# KRAS G12 mutant alleles differentially control glutamine metabolism via FOXO1

**DOI:** 10.1101/2024.10.19.618135

**Authors:** Suzan Ber, Ming Yang, Marco Sciacovelli, Shamith Samarajiwa, Khushali Patel, Efterpi Nikitopoulou, Annie Howitt, Simon J. Cook, Ashok R. Venkitaraman, Christian Frezza, Alessandro Esposito

## Abstract

Mutations in KRAS, particularly at codon 12, are frequent in adenocarcinomas of the colon, lungs and pancreas, driving carcinogenesis by altering cell signalling and reprogramming metabolism. However, the specific mechanisms by which different KRAS G12 alleles initiate distinctive patterns of metabolic reprogramming is unclear. Using isogenic panels of colorectal cell lines harbouring the G12A, G12C, G12D and G12V heterozygous mutations and employing transcriptomics, metabolomics, and extensive biochemical validation, we demonstrate distinctive features of each allele. We also demonstrate that cells harbouring the common G12D and G12V oncogenic mutations significantly alter glutamine metabolism and nitrogen recycling through FOXO1-mediated regulation compared to parental lines. Moreover, with a combination of small molecule inhibitors targeting glutamine and glutamate metabolism, we also identify a common vulnerability that eliminates mutant cells selectively. These results highlight a previously unreported mutant-specific effect of KRAS alleles on metabolism and signalling that could be potentially harnessed for cancer therapy.

**In brief:** Ber *et al.* reveal common and distinct features of oncogenic KRAS mutant isogenic cell lines. Mutant lines upregulate different nitrogen-recycling metabolic pathways and show sensitivity to combinatorial drugging of glutamine metabolism.

**Highlights:**

- Different KRAS mutations trigger distinct metabolic phenotypes in colorectal cell lines
- Glutamine metabolism and nitrogen recycling are upregulated in KRAS mutant cells
- FOXO1 is a key regulator of KRAS-induced rewiring of glutamine and nitrogen metabolism
- Inhibition of glutamine synthetase and glutaminase selectively kills mutant KRAS lines

## Supplemental File S1 for "KRAS G12 mutant alleles differentially control glutamine metabolism via FOXO1": gene_list.txt

```
ABCC3
ABLIM3
AC005592.1
ACSL5
ADGRL3
AKAP12
ARHGAP18
ASCL2
CALCB
CAPS2
CEP152
CLDN2
CTA-363E6.5
CTC-467M3.1
DACT1
DCBLD2
DCLK1
DOCK8
DUSP6
EPS8
FAM225A
FAM225B
FAM83B
FGFBP2
FLJ20021
FLRT3
GP6
HMGCS2
HRASLS
IGFL2
IL1R2
IL20RA
INSC
KCNJ4
KRT14
KRT23
KRTAP3-1
LAMA2
LINC00941
LMO4
MANSC4
MAP1B
MBNL2
MEF2C
MET
MOSPD1
MYCN
NHS
NKD2
NOV
NR2F1
NR2F1-AS1
NRP2
NT5E
NTRK2
ODAM
OTOP2
PCDH19
PCDH7
PHLDB2
PIPOX
PLXNA2
PPP1R1C
PPP3CA
PRDM8
PTPRK
PTPRO
RGL3
RNF152
RP1-69D17.3
RP11-103C16.2
RP11-1055B8.1
RP11-114H23.1
RP11-114H23.2
RP11-324O2.3
RP11-43F13.3
RP11-43F13.4
RP11-485O10.2
RP11-823E8.3
RP3-523K23.2
RPL21P13
SESN3
SKIL
SMIM3
SSFA2
SSTR1
ST3GAL6
TCHH
TENM2
TMC8
TNFAIP2
TRPV3
TSPEAR
TSPEAR-AS1
TSPEAR-AS2
WNT11
WNT7B
```
