## Supplemental File S1 for "KRAS G12 mutant alleles differentially control glutamine metabolism via FOXO1": gene_list.txt

```
AADACL2
AADACL2-AS1
ABC7-42404400C24.1
ABCA17P
ABCA4
ABCC3
ABCG2
ABHD10
ABHD12B
ABLIM3
ABRA
AC000123.3
AC000123.4
AC004231.2
AC004510.3
AC004540.5
AC005237.4
AC005256.1
AC005592.1
AC005592.2
AC005776.1
AC007038.7
AC007098.1
AC007163.6
AC007255.8
AC007277.3
AC007405.4
AC007405.6
AC007405.8
AC008063.2
AC008277.1
AC008440.5
AC008740.1
AC008993.3
AC009299.2
AC009299.3
AC009336.19
AC009487.6
AC009501.4
AC009506.1
AC009961.3
AC010168.1
AC010980.2
AC011513.3
AC011747.6
AC012360.6
AC012507.3
AC012507.4
AC012512.1
AC016738.3
AC016738.4
AC019117.1
AC021218.2
AC022101.1
AC055736.1
AC058791.1
AC064874.1
AC067956.1
AC068724.1
AC073283.4
AC073850.6
AC078883.3
AC078883.4
AC083843.1
AC083843.4
AC084219.4
AC092375.1
AC093818.1
AC093843.1
AC093901.1
AC098614.2
AC098823.3
AC099668.5
AC106782.1
AC106788.1
AC107016.1
AC108142.1
AC113949.1
AC133555.1
AC142293.3
AC144831.1
ACAP1
ACCS
ACE
ACER2
ACRBP
ACSL5
ACTBP13
ACTL8
ACY3
AD000864.6
ADAM19
ADAMTS9
ADAMTSL5
ADAT2
ADGRB1
ADGRG1
ADGRL2
ADGRL3
ADGRL3-AS1
ADORA2A
ADORA2A-AS1
ADPRM
ADRA2B
ADRA2C
AF127936.9
AFAP1L2
AGA
AGPAT4
AHCTF1
AHR
AIM1L
AK5
AKAP12
AKAP3
AKR1C3
AKT3
AL009031.1
AL163953.2
AL591893.1
ALDH1A1
ALDH1L2
ALDH2
ALDH3A1
ALDH3B1
ALPK3
ALPL
AMIGO2
AMT
ANK2
ANKRD20A5P
ANKRD29
ANKRD33B
ANKRD62
ANO1
ANTXR2
ANXA1
ANXA3
ANXA4
ANXA5
ANXA8
ANXA8L1
ANXA9
AOAH
AP000692.10
AP001372.2
AP006621.9
APBA2
APCDD1
APH1B
APLN
APLNR
APOBEC3B
APOBEC3C
APOBEC3D
APOBEC3F
APOL6
ARC
AREG
ARHGAP18
ARHGAP23
ARHGAP29
ARHGAP42
ARHGEF28
ARHGEF3
ARL4A
ARL4AP2
ARMC12
ARMT1
ARNTL
ARRDC3
ARSJ
ASAP1
ASAP1-IT2
ASB4
ASCL2
ASGR1
ASPG
ASS1
ATF3
ATOH8
ATP2A3
ATP2C2
ATP8B3
ATXN1
AUTS2
AVPR2
AXL
AZIN1-AS1
B3GALT5
B3GNT2
B4GALT6
BAALC-AS1
BAMBI
BBC3
BBS12
BCAR1
BCAR3
BCL11B
BCL2L15
BCL6
BDH1
BDNF
BDNF-AS
BFSP1
BHLHE40
BHLHE40-AS1
BLACAT1
BLID
BMF
BMP7
BMS1P3
BOLA3-AS1
BRSK1
BTC
BTF3P2
BTK
BTN3A3
BZW1
BZW1P2
C1QL1
C1QL4
C1QTNF1
C1S
C2CD4C
CA2
CAB39
CAB39L
CABP1
CACNA2D4
CADPS2
CALCB
CALHM2
CALHM3
CAMK2D
CAP2
CAPG
CAPN10
CAPN3
CAPN5
CAPRIN2
CAPS2
CARD14
CARF
CARNS1
CASC10
CASC19
CASC21
CASC9
CASP4
CASZ1
CAV1
CC2D2A
CCDC114
CCDC144A
CCDC144B
CCDC148
CCDC152
CCDC166
CCDC186
CCDC187
CCDC40
CCDC78
CCDC80
CCDC88B
CCND2
CCND2-AS1
CCNG2
CCR10
CCSER1
CCT6B
CD180
CD36
CD4
CD44
CD55
CD7
CD83
CD96
CDA
CDH1
CDH15
CDH17
CDK14
CDK15
CDKN1C
CDKN2A
CDRT1
CDSN
CEACAM5
CEACAM6
CEBPB
CELF2
CEMIP
CEP152
CEP170
CFAP69
CGB
CGB1
CGB2
CGB5
CGB7
CGB8
CGN
CH17-189H20.1
CH17-232I21.1
CH17-360D5.1
CH17-360D5.2
CH17-472G23.2
CH507-39O4.3
CH507-42P11.1
CH507-42P11.6
CH507-9B2.1
CHAC1
CHCHD3P1
CHI3L1
CHN2
CHRM3
CHST11
CHST13
CIART
CKMT1A
CLCN4
CLDN1
CLDN2
CLDN3
CLDN4
CLIC3
CLIP4
CLU
CLUL1
CMPK2
CMTM3
CMTM8
CNIH2
CNST
CNTNAP1
CNTNAP2
COBLL1
COL17A1
COL1A1
COL24A1
COL6A4P1
COL6A5
CORO1A
COX20
COX20P1
COX6B2
CPEB2
CPED1
CPLX1
CPT1C
CPVL
CRABP2
CRAT
CREG2
CRIM1
CRISPLD2
CROCCP4
CRYM
CSRNP3
CTA-363E6.5
CTA-363E6.6
CTA-363E6.8
CTA-963H5.5
CTB-113I20.2
CTB-147C22.8
CTB-147N14.6
CTB-176F20.3
CTB-25B13.9
CTB-49A3.2
CTB-60B18.10
CTB-60B18.6
CTBS
CTC-203F4.2
CTC-308K20.1
CTC-448F2.6
CTC-467M3.1
CTC-510F12.2
CTC-518B2.12
CTC-518B2.8
CTC-518P12.6
CTC-550B14.6
CTC-550B14.7
CTD-2105E13.14
CTD-2154I11.2
CTD-2223O18.1
CTD-2280E9.1
CTD-2292P10.4
CTD-2303H24.2
CTD-2313J17.5
CTD-2319I12.3
CTD-2325A15.5
CTD-2377D24.6
CTD-2501B8.1
CTD-2540F13.2
CTD-2561J22.5
CTD-2566J3.1
CTD-2575K13.6
CTD-2600O9.1
CTD-2636A23.2
CTD-2653D5.1
CTD-3193K9.3
CTD-3193O13.11
CTDSPL
CTGF
CTHRC1
CTNNA2
CTRB2
CTSB
CTSO
CUBN
CUEDC1
CXCR4
CYB5D2
CYP24A1
CYP3A5
CYP4F12
CYP4F3
CYR61
DAB2
DAB2IP
DACT1
DACT3
DAPK1
DCBLD2
DCDC1
DCHS1
DCLK1
DCLK2
DCUN1D3
DDIT4
DDN
DDX60
DEAF1
DENND5B
DGKA
DHRS2
DHX58
DIAPH2-AS1
DISP2
DKK1
DLC1
DLGAP1-AS1
DLGAP1-AS2
DLX2
DMRT1
DMRT2
DNAH3
DNAJC17
DNAJC22
DNMBP
DNMBP-AS1
DOCK11
DOCK4
DOCK5
DOCK8
DOK7
DPF3
DPP4
DRAXIN
DRD4
DSC2
DST
DUSP19
DUSP2
DUSP6
DUSP8
DYNC1I1
DYRK1B
EDAR
EDN1
EFCAB2
EFNA2
EFNA5
EFNB2
EFNB3
EFR3B
EGLN3
EGR3
EHBP1
EHF
EIF4A1P12
ELDR
ELF3
ELK3
ELL2
ELOVL3
EMP1
EMP2
EMP3
ENC1
ENG
ENHO
ENPP7P1
ENPP7P11
ENPP7P4
ENPP7P6
ENTPD2
EPAS1
EPB41L4A-AS1
EPHA1
EPHB3
EPHX4
EPN3
EPOR
EPS8
EPS8L1
EPS8L2
EPS8L3
EREG
ERICH2
ERRFI1
ETS2
ETV1
ETV4
EVA1A
EVL
EXO1
FADS1
FAM105A
FAM111B
FAM122B
FAM122C
FAM167A
FAM171B
FAM172A
FAM174B
FAM187A
FAM189A1
FAM198B
FAM204A
FAM214B
FAM225A
FAM225B
FAM229B
FAM27E2
FAM27E3
FAM43A
FAM46B
FAM63A
FAM63B
FAM69A
FAM71F1
FAM83B
FAM83E
FAM83H-AS1
FAT1
FBLN5
FBN1
FBN2
FBN3
FBP1
FBXO15
FBXO2
FBXO32
FBXO36
FBXW10
FCGRT
FER1L4
FEZ2
FGF20
FGFBP1
FGFBP2
FGL1
FH
FHL2
FHOD3
FIBCD1
FKRP
FLG
FLG-AS1
FLJ20021
FLJ22447
FLJ43879
FLRT3
FLT3LG
FMN1
FMO1
FNDC5
FNIP2
FOSL2
FOXA1
FOXD1
FOXD1-AS1
FOXL1
FOXL2NB
FOXN1
FOXN4
FOXO1
FOXQ1
FRK
FRMD5
FRY
FSTL4
FTCD
FZD1
FZD10
FZD10-AS1
FZD7
GABARAPL1
GABRE
GACAT2
GAD1
GALNT8
GAS1
GAS6-AS1
GATA6
GATS
GATSL2
GATSL3
GBP3
GBP4
GBP5
GCHFR
GCSAM
GDA
GDF15
GEM
GGACT
GGT5
GGT7
GJB2
GJB3
GKAP1
GLDC
GLIS3
GLIS3-AS1
GLRX
GNAT3
GNG7
GOLGA7B
GOLGA8H
GP6
GPAT3
GPER1
GPNMB
GPR1
GPR137C
GPR183
GPR35
GPR37
GPR55
GPRC5A
GPRC5C
GPRC5D
GPSM3
GRAMD3
GRHL3
GRIP1
GRK5
GRPR
GS1-358P8.4
GSAP
GSDMD
GSN
GSN-AS1
GZMB
H19
H2AFJ
H2BFS
HAR1B
HAS2
HAS2-AS1
HCST
HDAC9
HEPH
HES2
HES4
HEY1
HGFAC
HHIP
HHIP-AS1
HHIPL2
HIST1H2BN
HIST1H4H
HK2
HMGA2
HMGCS1
HMGCS2
HMGN2P46
HMGN5
HMSD
HNF4A
HNRNPA1P33
HNRNPU-AS1
HOXB-AS1
HOXB2
HOXB4
HOXB5
HOXB7
HOXC-AS2
HOXC13
HOXC5
HOXC6
HOXC8
HOXC9
HOXD3
HPDL
HPGD
HRASLS
HRAT92
HRNR
HS3ST1
HS6ST1P1
HSD17B14
HSH2D
ID2-AS1
ID4
IDI1
IDI2-AS1
IER5
IFI35
IFIT1
IFIT2
IFIT3
IFITM1
IFITM10
IFITM2
IFITM3
IFNGR1
IFNWP19
IFNWP2
IGFBP3
IGFBP4
IGFL2
IGFL4
IGSF10
IGSF22
IGSF5
IGSF9B
IL10RA
IL11
IL12RB2
IL15
IL17RE
IL18
IL1R1
IL1R2
IL1RL2
IL20RA
IL26
IL6R
IL9RP3
ILDR2
INPP5D
INSC
IQGAP2
IRF2BP2
IRF7
ISL1
ISPD
ITGA1
ITGA2
ITGA3
ITGA6
ITGA9
ITGA9-AS1
ITGB4
ITGB6
ITGB7
ITGB8
IZUMO1
JAG2
JAK2
JAK3
JAKMIP3
JHDM1D-AS1
JUN
KALRN
KATNAL2
KCNA6
KCNB2
KCNH3
KCNH8
KCNJ4
KCNMA1
KCNMB4
KCNQ5
KCTD12
KDELR3
KHSRPP1
KIAA0040
KIAA0825
KIAA1107
KIAA1324L
KIAA1456
KIAA1462
KIAA1683
KIAA2012
KIF17
KIF18A
KIF21B
KIF26A
KIF26B
KIF3C
KIFAP3
KITLG
KLF15
KLF3
KLF3-AS1
KLF4
KLF5
KLF9
KLHDC8A
KLHDC9
KLHL24
KLHL42
KLK10
KLK11
KLK5
KLK6
KLK7
KLK8
KLRC2
KLRC3
KLRC4
KLRC4-KLRK1
KLRK1
KRT14
KRT16
KRT16P3
KRT17P6
KRT18
KRT18P10
KRT18P11
KRT18P17
KRT19
KRT23
KRT3
KRT39
KRT5
KRT6A
KRT7
KRT8
KRT81
KRT8P3
KRT8P45
KRTAP2-1
KRTAP2-2
KRTAP2-3
KRTAP2-4
KRTAP3-1
KRTAP3-2
KRTAP4-1
KRTAP4-11
KRTAP4-12
KRTAP4-16P
KRTAP4-6
KRTAP4-7
KRTAP4-8
KRTAP4-9
L3MBTL3
LAMA2
LAMA3
LAMA4
LAMB3
LAMC3
LANCL3
LCA5
LCN2
LDHD
LEMD1
LFNG
LGALS1
LGALS2
LGALS3
LGALS9
LGR4
LGR5
LGR6
LHB
LHX1
LIF
LIMCH1
LINC00173
LINC00176
LINC00202-1
LINC00239
LINC00460
LINC00511
LINC00659
LINC00674
LINC00698
LINC00869
LINC00880
LINC00909
LINC00920
LINC00937
LINC00941
LINC00963
LINC00973
LINC00982
LINC01057
LINC01085
LINC01116
LINC01133
LINC01219
LINC01234
LINC01376
LINC01411
LINC01447
LINC01468
LINC01515
LIPG
LIPH
LIX1L
LMCD1
LMO4
LMTK3
LONRF2
LPAL2
LPAR1
LPCAT2
LRCOL1
LRP2BP
LRRC29
LRRC3
LRRC37A16P
LTBP2
LURAP1L
LY6G6C
LYPLAL1
LYPLAL1-AS1
LYRM1
MACC1
MAGEB17
MAGED1
MALL
MALT1
MAML2
MAN1A1
MANSC1
MANSC4
MAP1B
MAP3K1
MAP3K5
MAP7D3
MARCH4
MARCKS
MAST4
MBNL1-AS1
MBNL2
MBOAT2
MCM4
MDGA1
MECOM
MED12L
MEF2C
MEIS2
MEIS3
MET
MFGE8
MFSD4
MGAT5
MGC32805
MGC45922
MGLL
MICAL1
MICB
MICU3
MIR100HG
MIR10A
MIR1254-1
MIR137HG
MIR141
MIR200B
MIR21
MIR210HG
MIR2277
MIR23B
MIR27B
MIR3074
MIR31HG
MIR3916
MIR4260
MIR4458HG
MIR4697
MIR4697HG
MIR4709
MIR4800
MIR612
MIR614
MIR6716
MIR6724-1
MIR6724-3
MIR6724-4
MIR6734
MIR8075
MIR936
MISP
MMP14
MOSPD1
MPO
MPP7
MR1
MROH3P
MROH7
MSH4
MSLN
MSLNL
MSX1
MSX2
MT-TM
MT-TQ
MT1G
MTCL1
MTUS1
MUC1
MUC13
MUC3A
MUM1L1
MXD4
MXRA8
MYADM
MYCN
MYEOV
MYH15
MYL9
MYO16
MYO16-AS1
MYO3B
MYRIP
NAALADL2
NAGS
NANOS1
NANOS3
NAPG
NAT1
NAV3
NCAPGP1
NDP
NDP-AS1
NDUFA9
NEAT1
NEAT1_1
NEAT1_2
NEAT1_3
NECAB2
NEK10
NES
NEURL1
NFATC1
NFATC4
NHEG1
NHS
NINJ2
NKD2
NLRP1
NLRP6
NMU
NOD2
NOS2
NOSTRIN
NOV
NPAS2
NPC2
NPNT
NPTXR
NPY4R
NR2F1
NR2F1-AS1
NR4A1
NR4A2
NRG1
NRIP1
NRN1
NRP2
NT5DC3
NT5E
NTF4
NTRK2
NUAK1
NUDT16P1
NUTM2D
NXN
OAS1
ODAM
OLFML2B
OLMALINC
OPTN
OR2B6
OSR1
OTOP2
OVOL1
OXCT2P1
OXR1
P2RY2
PADI1
PAG1
PAIP2B
PALM2-AKAP2
PALM3
PAM
PANX2
PAPL
PAPSS2
PARK2
PARP10
PBDC1
PBX1
PBXIP1
PCCA
PCDH1
PCDH19
PCDH7
PCDHA1
PCDHA10
PCDHA11
PCDHA12
PCDHA13
PCDHA2
PCDHA3
PCDHA4
PCDHA5
PCDHA6
PCDHA7
PCDHA8
PCDHA9
PCDHAC1
PCDHAC2
PCDHB16
PCDHB9
PCDHGA1
PCDHGA10
PCDHGA11
PCDHGA12
PCDHGA2
PCDHGA3
PCDHGA4
PCDHGA5
PCDHGA6
PCDHGA7
PCDHGA8
PCDHGA9
PCDHGB1
PCDHGB2
PCDHGB3
PCDHGB4
PCDHGB5
PCDHGB6
PCDHGB7
PCDHGC3
PCDHGC4
PCDHGC5
PCED1B
PCLO
PCSK4
PDE10A
PDE3A
PDE4A
PDE4D
PDE9A
PDGFA
PDGFB
PDGFRL
PDLIM1
PDLIM4
PDP1
PEAR1
PHGR1
PHKA1
PHLDA1
PHLDB1
PHLDB2
PIK3C2B
PIPOX
PITPNM3
PKD1L1
PKMP1
PKP3
PLA2G4A
PLA2R1
PLAC8
PLAC9
PLAG1
PLAU
PLBD1
PLCB4
PLCXD2
PLEKHA4
PLEKHB1
PLEKHF2
PLEKHG1
PLIN3
PLK2
PLSCR4
PLXDC1
PLXNA2
PMEPA1
PNMA2
POLA2
POLI
POLR3K
POU2F2
POU5F1
POU5F1B
PPP1R1C
PPP1R9A
PPP3CA
PRAME
PRB2
PRDM16
PRDM8
PRKACB
PRKAG2-AS1
PRKCQ
PRKG1
PRKG1-AS1
PRKRIRP3
PROC
PROCA1
PROK1
PROM2
PRR15
PRR15L
PRR36
PRR5L
PRRX1
PRSS12
PRSS22
PRSS23
PSD2
PSD3
PSMG2
PSORS1C1
PSORS1C2
PSORS1C3
PTCH2
PTGDS
PTGER4
PTK2B
PTPN12
PTPN22
PTPRC
PTPRE
PTPRK
PTPRO
PUM3
PVRL3
PVRL4
PYROXD2
QRFP
RAB20
RAB26
RAB27B
RAB43
RAB43P1
RAB44
RAB6B
RAB7B
RAG1
RALGPS2
RAP1GAP
RASA4B
RASA4DP
RASEF
RASGEF1B
RASGRP2
RASIP1
RASL11A
RBBP8NL
RBM22P2
RBM47
RBPMS
RBPMS-AS1
RCN3
RCOR2
RDH13
REPS2
RFPL3S
RGCC
RGL3
RGMB-AS1
RGS16
RGS5
RGS9
RHBDF1
RHBDL3
RHOBTB3
RIMS2
RIN2
RNA5SP392
RND2
RNF125
RNF152
RNF223
RNU4-46P
RNU6-26P
ROBO3
ROR1
RORA
RP1-102K2.8
RP1-138B7.6
RP1-142L7.5
RP1-163M9.8
RP1-244F24.1
RP1-261G23.7
RP1-68D18.4
RP1-69D17.3
RP1-78O14.1
RP1-80N2.3
RP1-92O14.3
RP1-99E18.2
RP11-1000B6.5
RP11-1000B6.8
RP11-100G15.7
RP11-101E7.2
RP11-1029J19.4
RP11-1037D22.1
RP11-103C16.2
RP11-104E19.1
RP11-1055B8.1
RP11-1055B8.4
RP11-106D4.2
RP11-108K3.2
RP11-108P20.3
RP11-10A14.5
RP11-1100L3.8
RP11-1105G2.3
RP11-114H23.1
RP11-114H23.2
RP11-114H23.3
RP11-1223D19.2
RP11-1223D19.3
RP11-125O5.2
RP11-126O1.5
RP11-1299A16.3
RP11-138E9.2
RP11-138I18.1
RP11-13A1.1
RP11-147L13.11
RP11-147L13.12
RP11-147L13.13
RP11-156K13.1
RP11-156K13.3
RP11-160E2.6
RP11-162P23.2
RP11-164J13.1
RP11-166D19.1
RP11-185E8.2
RP11-186F10.2
RP11-210M15.1
RP11-211G23.2
RP11-219A15.1
RP11-21L23.2
RP11-221N13.3
RP11-225H22.7
RP11-227H4.5
RP11-22L13.1
RP11-22N19.2
RP11-231N3.1
RP11-234B24.2
RP11-234B24.6
RP11-244M2.1
RP11-246E12.2
RP11-247A12.1
RP11-261C10.4
RP11-261C10.5
RP11-274A11.4
RP11-276H19.2
RP11-277P12.20
RP11-277P12.6
RP11-27M24.1
RP11-290L1.2
RP11-290L1.3
RP11-292F9.1
RP11-296L22.8
RP11-297D21.2
RP11-307N16.6
RP11-30K9.5
RP11-30P6.6
RP11-311F12.2
RP11-323N12.5
RP11-324O2.3
RP11-326C3.2
RP11-331F4.5
RP11-332H17.1
RP11-334C17.5
RP11-341G23.4
RP11-342M1.6
RP11-342M3.5
RP11-346D6.4
RP11-351M8.2
RP11-353N14.1
RP11-353N14.4
RP11-354M1.2
RP11-357H14.16
RP11-363E7.4
RP11-363J20.1
RP11-366L20.2
RP11-366L5.1
RP11-374M1.2
RP11-374M1.7
RP11-384L8.1
RP11-385D13.1
RP11-386G11.3
RP11-392O17.1
RP11-392O17.2
RP11-394J1.2
RP11-395B7.2
RP11-395G23.3
RP11-395I14.2
RP11-398G24.2
RP11-401P9.5
RP11-403P17.5
RP11-411B10.3
RP11-411B10.8
RP11-412H8.2
RP11-427J23.1
RP11-428K3.1
RP11-428L9.2
RP11-429J17.5
RP11-429P3.3
RP11-431J24.2
RP11-434H6.6
RP11-43F13.3
RP11-43F13.4
RP11-440I14.2
RP11-440I14.3
RP11-440I14.4
RP11-442H21.2
RP11-44F14.2
RP11-454P21.1
RP11-455F5.5
RP11-456D7.1
RP11-458D21.1
RP11-45M22.2
RP11-460I13.2
RP11-46D6.1
RP11-473C18.3
RP11-47I22.2
RP11-47I22.4
RP11-485O10.2
RP11-486B10.4
RP11-488L18.10
RP11-488L18.4
RP11-493P1.2
RP11-49I11.1
RP11-500M8.7
RP11-506B6.6
RP11-507M3.1
RP11-50C13.1
RP11-510N19.5
RP11-517C16.2
RP11-517I3.1
RP11-521C20.3
RP11-528I4.2
RP11-531A24.3
RP11-532M24.1
RP11-53O19.1
RP11-540B6.6
RP11-540O11.1
RP11-545J16.1
RP11-549B18.1
RP11-54F2.1
RP11-54O7.11
RP11-54O7.17
RP11-553A21.3
RP11-553K8.5
RP11-553L6.5
RP11-554D20.1
RP11-556N21.1
RP11-55K22.2
RP11-566K11.4
RP11-568K15.1
RP11-576I22.2
RP11-57A1.1
RP11-585P4.5
RP11-589N15.2
RP11-58O9.2
RP11-596C23.6
RP11-5C23.1
RP11-5C23.2
RP11-5O17.1
RP11-609N14.4
RP11-60L3.1
RP11-624L4.1
RP11-635N19.1
RP11-649G15.2
RP11-64C12.3
RP11-64C12.6
RP11-64D22.1
RP11-64K12.4
RP11-655M14.13
RP11-676J12.7
RP11-685M7.3
RP11-686O6.2
RP11-709A23.2
RP11-710F7.2
RP11-712B9.2
RP11-713M15.2
RP11-714G18.1
RP11-734K21.5
RP11-73O6.3
RP11-74E22.8
RP11-754B17.1
RP11-757F18.3
RP11-757F18.5
RP11-758H9.2
RP11-766N7.3
RP11-770G2.5
RP11-774D14.1
RP11-775C24.5
RP11-78I14.1
RP11-799D4.4
RP11-79D8.2
RP11-800A3.4
RP11-806O11.1
RP11-80I15.1
RP11-80I15.4
RP11-819M15.1
RP11-823E8.3
RP11-834C11.14
RP11-844P9.2
RP11-845C23.3
RP11-856M7.6
RP11-860B13.1
RP11-860B13.3
RP11-861E21.2
RP11-862L9.3
RP11-883A18.3
RP11-90L1.8
RP11-927P21.2
RP11-932O9.7
RP11-95O2.5
RP11-95P13.1
RP11-967K21.1
RP13-317D12.3
RP13-379O24.2
RP13-516M14.2
RP3-325F22.5
RP3-331H24.7
RP3-388N13.5
RP3-395M20.8
RP3-406P24.5
RP3-467D16.3
RP3-523K23.2
RP4-620F22.2
RP4-734G22.3
RP4-742J24.2
RP4-781K5.2
RP4-784A16.3
RP4-784A16.4
RP4-798P15.3
RP5-1009E24.8
RP5-1033H22.2
RP5-1056H1.2
RP5-1070A16.1
RP5-1120P11.1
RP5-1157M23.2
RP5-1182A14.7
RP5-1186P10.2
RP5-887A10.1
RP5-908M14.5
RPL21P11
RPL21P13
RPL38P4
RPP30
RPRML
RPSAP52
RPTN
RTTN
RUNX1
RUNX2
RXFP2
S100A14
S100A16
S100A2
S100A3
S100A4
SAMD4A
SAMD5
SAMD9
SATB1
SCARNA13
SCCPDH
SCG2
SCIN
SCN4A
SCNN1A
SEC16B
SECTM1
SEMA3A
SEMA3B
SEMA3C
SEMA3G
SEMA4A
SEMA6C
SEPP1
SEPSECS-AS1
SERPINA1
SERPINB1
SERPINB8
SERPINB9
SERTAD4
SERTAD4-AS1
SESN3
SESTD1
SETDB2
SFN
SFTA2
SGK1
SGK2
SGK223
SGPP2
SH2D5
SH3BP5L
SH3GL1P3
SH3KBP1
SH3PXD2A
SH3PXD2A-AS1
SH3RF3
SHANK1
SHANK2
SHC2
SHC3
SHH
SHISA4
SHROOM3
SIGLEC10
SIGLEC6
SIPA1
SIPA1L2
SKAP1
SKIDA1
SKIL
SLC16A4
SLC16A6
SLC16A9
SLC1A5
SLC25A34
SLC25A3P1
SLC26A11
SLC2A1
SLC2A12
SLC2A3
SLC30A10
SLC35F4
SLC40A1
SLC43A2
SLC45A1
SLC4A4
SLC4A7
SLC5A12
SLC5A3
SLC6A20
SLCO1A2
SLCO1B1
SLCO1B3
SLCO1B7
SLCO1C1
SLCO3A1
SLCO4A1
SLCO4A1-AS1
SLCO5A1
SLFN5
SLIT1
SMAD7
SMCO2
SMIM14
SMIM24
SMIM3
SMIM5
SMPDL3B
SMURF2
SMYD3
SNCAIP
SNED1
SNHG4
SNHG8
SNORA17
SNORA24
SNORA26
SNORA73A
SNORD110
SNORD25
SNORD3A
SNORD3C
SNORD58B
SNORD88C
SNORD96A
SNRNP25
SNX20
SNX7
SOCS2
SOCS2-AS1
SORBS2
SORL1
SOWAHA
SOX2
SOX4
SP8
SPACA4
SPATA3-AS1
SPATC1
SPATC1L
SPATS2L
SPHK1
SPNS2
SPOCD1
SPON1
SPRY1
SPRY2
SPRY4
SPSB1
SPTSSB
SREBF2
SRPX2
SSBP2
SSC5D
SSFA2
SSTR1
ST3GAL1
ST3GAL6
ST6GALNAC5
STAB2
STAMBPL1
STAP2
STARD13
STEAP1
STEAP2
STRA6
STRAP
STRC
STRCP1
STYK1
SULF2
SULT2B1
SUSD2
SUSD3
SUSD4
SYNDIG1L
SYNE3
SYNGR3
SYT1
SYT11
SYT13
SYT17
SYT8
SYTL1
SYTL2
SYTL5
TACR2
TAF9P3
TANC1
TANK
TAP2
TBC1D19
TBC1D26
TBPL2
TBX2
TBX3
TCAP
TCHH
TCP11L2
TDO2
TDRD1
TEAD1
TENM2
TENM3
TERT
TESC
TFB2M
TFEB
TGFB2
TGFB2-AS1
TGFB2-OT1
TGFBI
TGFBR2
TGFBR3
TGIF1
THBS1
THBS2
THSD4
TIAM1
TIMP2
TINAGL1
TJP2
TJP3
TLE4
TLR5
TM4SF18
TMC4
TMC5
TMC8
TMEM121
TMEM133
TMEM136
TMEM2
TMEM229B
TMEM45B
TMEM62
TMEM99
TMPRSS2
TMPRSS4
TMSB4X
TMSB4XP8
TMTC2
TNC
TNFAIP2
TNFRSF14
TNFRSF1B
TNFRSF6B
TNFSF12
TNFSF13B
TNFSF15
TNFSF18
TNFSF4
TNIK
TNNI2
TNNT2
TNRC6C-AS1
TNS3
TNS4
TP53AIP1
TPM2
TPPP3
TPRG1
TPTE2P6
TPTEP1
TRAM2-AS1
TRANK1
TRAPPC2P1
TREH
TRIB2
TRIB3
TRIM16
TRIM2
TRIM29
TRIM38
TRIM46
TRIM47
TRNP1
TRPM6
TRPM8
TRPS1
TRPV3
TRPV6
TSHZ1
TSKU
TSPAN1
TSPAN12
TSPAN15
TSPAN2
TSPAN5
TSPAN8
TSPEAR
TSPEAR-AS1
TSPEAR-AS2
TTC6
TTLL7
TTYH1
TUBB2BP1
TWSG1
U91328.21
UBAC2-AS1
UBR1
UCA1
UGDH-AS1
UNC13D
UNC5A
UNC5B
UPP1
USH1C
USP2
USP32P1
USP32P2
USP6NL
VDR
VILL
VIM
VIM-AS1
VIPR1
VIPR1-AS1
VTCN1
VWA2
VWA3A
VWA5A
WASIR1
WASIR2
WDR72
WEE2
WEE2-AS1
WNT11
WNT16
WNT4
WNT7B
WWTR1
WWTR1-AS1
XXYLT1
XYLT1
YOD1
YPEL3
ZBED2
ZBTB18
ZBTB20
ZBTB7C
ZC3H11B
ZC3H12B
ZC3H12C
ZC3H12D
ZCCHC24
ZDHHC2
ZFP36L2
ZG16B
ZGRF1
ZIC2
ZIC5
ZMYND12
ZNF175
ZNF177
ZNF185
ZNF214
ZNF222
ZNF224
ZNF225
ZNF234
ZNF385A
ZNF385D
ZNF419
ZNF45
ZNF467
ZNF493
ZNF512B
ZNF608
ZNF615
ZNF672
ZNF703
ZNF704
ZNF772
ZNF827
ZNF876P
ZNF91
ZSCAN12
```
