## Supplemental File S1 for "KRAS G12 mutant alleles differentially control glutamine metabolism via FOXO1": gene_list.txt

```
AADACL2
AADACL2-AS1
ABCC3
ABHD12B
ABLIM3
ABRA
AC004231.2
AC004540.5
AC005592.1
AC007098.1
AC007277.3
AC007405.4
AC007405.6
AC008063.2
AC008440.5
AC009299.2
AC009299.3
AC009336.19
AC009487.6
AC010168.1
AC010980.2
AC011513.3
AC011747.6
AC012507.3
AC012507.4
AC012512.1
AC016738.3
AC016738.4
AC055736.1
AC058791.1
AC073283.4
AC093843.1
AC093901.1
AC098823.3
AC142293.3
ACAP1
ACER2
ACRBP
ACSL5
ACY3
ADAM19
ADGRB1
ADGRG1
ADGRL3
ADGRL3-AS1
ADPRM
ADRA2B
ADRA2C
AHCTF1
AKAP12
AKR1C3
AKT3
AL163953.2
ALDH1A1
ALDH3B1
ALPL
AMIGO2
AMT
ANKRD33B
ANXA1
ANXA3
ANXA5
ANXA8
ANXA8L1
AP001372.2
APBA2
APH1B
APLN
APOBEC3C
APOL6
ARC
AREG
ARHGAP18
ARHGAP23
ARHGAP29
ARHGEF3
ARL4A
ARL4AP2
ARRDC3
ARSJ
ASB4
ASCL2
ASPG
ATP2A3
ATP2C2
AUTS2
AZIN1-AS1
BBC3
BCL11B
BCL6
BDH1
BDNF-AS
BHLHE40
BHLHE40-AS1
BLACAT1
BLID
BTC
BTF3P2
C1QL1
C1QL4
CA2
CAB39
CABP1
CACNA2D4
CALCB
CALHM2
CAMK2D
CAPN3
CAPRIN2
CAPS2
CARF
CASC9
CC2D2A
CCDC148
CCDC166
CCDC186
CCT6B
CD4
CD7
CD83
CDH15
CDH17
CDK14
CDKN1C
CDRT1
CEACAM5
CEACAM6
CEMIP
CEP152
CFAP69
CGN
CH17-360D5.1
CH17-360D5.2
CH507-39O4.3
CH507-9B2.1
CHCHD3P1
CHRM3
CHST11
CHST13
CLDN1
CLDN2
CLIC3
CMPK2
CNIH2
CNST
COBLL1
COL1A1
COL6A4P1
CORO1A
COX20
COX20P1
CPEB2
CPLX1
CRABP2
CRISPLD2
CRYM
CTA-363E6.5
CTA-363E6.6
CTB-113I20.2
CTB-25B13.9
CTB-49A3.2
CTBS
CTC-203F4.2
CTC-467M3.1
CTC-550B14.7
CTD-2154I11.2
CTD-2223O18.1
CTD-2280E9.1
CTD-2292P10.4
CTD-2561J22.5
CTD-2566J3.1
CTD-2636A23.2
CTD-2653D5.1
CTGF
CTHRC1
CTNNA2
CTRB2
CXCR4
CYB5D2
CYP3A5
DAB2
DAB2IP
DACT1
DACT3
DAPK1
DCBLD2
DCLK1
DCLK2
DDN
DHX58
DISP2
DLC1
DLGAP1-AS1
DLGAP1-AS2
DNAJC17
DOCK11
DOCK8
DOK7
DPF3
DPP4
DRD4
DUSP19
DUSP6
DUSP8
EDN1
EFCAB2
EFNA2
EFNA5
EFNB2
EFNB3
EGLN3
ELF3
ELOVL3
EMP2
ENG
ENPP7P1
ENPP7P11
ENPP7P4
ENPP7P6
EPAS1
EPB41L4A-AS1
EPHB3
EPN3
EPS8
EPS8L1
EREG
ERICH2
ERRFI1
ETV1
EXO1
FAM105A
FAM122C
FAM214B
FAM225A
FAM225B
FAM46B
FAM63B
FAM71F1
FAM83B
FBLN5
FBN1
FBN3
FBXO32
FCGRT
FGFBP1
FGFBP2
FH
FHOD3
FIBCD1
FLJ20021
FLJ22447
FLRT3
FMO1
FNIP2
FOXD1
FOXD1-AS1
FOXL2NB
FOXQ1
FSTL4
FTCD
FZD10
FZD7
GABARAPL1
GABRE
GAS6-AS1
GCHFR
GCSAM
GEM
GLIS3
GLIS3-AS1
GNAT3
GOLGA8H
GP6
GPNMB
GPR1
GPR37
GPR55
GRHL3
GRK5
GSAP
GSN
GSN-AS1
GZMB
H19
H2AFJ
HES2
HES4
HEY1
HMGA2
HMGCS1
HMGCS2
HMGN2P46
HMSD
HNRNPA1P33
HNRNPU-AS1
HOXC13
HOXD3
HPGD
HRASLS
HRAT92
HS6ST1P1
IDI1
IDI2-AS1
IFIT2
IFIT3
IFITM1
IFITM10
IFITM2
IFNWP19
IFNWP2
IGFL2
IGSF10
IGSF9B
IL10RA
IL17RE
IL1R1
IL1R2
IL20RA
IL26
IL6R
INSC
ISL1
ISPD
ITGB6
ITGB8
JAKMIP3
JUN
KALRN
KATNAL2
KCNB2
KCNH3
KCNJ4
KCNMA1
KCNMB4
KCNQ5
KCTD12
KDELR3
KIAA1107
KIAA1324L
KIAA1462
KIAA1683
KIF21B
KIF26A
KIF26B
KIFAP3
KLHDC8A
KLHDC9
KLHL24
KLK11
KLK5
KLRC2
KLRC3
KLRC4
KLRC4-KLRK1
KLRK1
KRT14
KRT16
KRT19
KRT23
KRT39
KRT5
KRTAP2-1
KRTAP2-2
KRTAP2-3
KRTAP2-4
KRTAP3-1
KRTAP3-2
KRTAP4-7
KRTAP4-9
L3MBTL3
LAMA2
LAMA3
LAMA4
LANCL3
LCA5
LEMD1
LGALS2
LGR5
LHX1
LIF
LIMCH1
LINC00176
LINC00460
LINC00511
LINC00698
LINC00880
LINC00909
LINC00920
LINC00937
LINC00941
LINC00963
LINC00973
LINC00982
LINC01085
LINC01219
LINC01376
LIPG
LIPH
LMCD1
LMO4
LONRF2
LPCAT2
LRRC29
LRRC3
LRRC37A16P
LYPLAL1
LYPLAL1-AS1
MAN1A1
MANSC4
MAP1B
MAP7D3
MBNL2
MCM4
MED12L
MEF2C
MET
MFSD4
MGLL
MICU3
MIR100HG
MIR1254-1
MIR137HG
MIR141
MIR200B
MIR21
MIR23B
MIR27B
MIR3074
MIR31HG
MIR3916
MIR4697
MIR4697HG
MISP
MOSPD1
MSH4
MSLN
MSLNL
MT-TM
MT-TQ
MT1G
MTUS1
MUC3A
MUM1L1
MYADM
MYCN
MYEOV
MYL9
MYO3B
MYRIP
NANOS1
NEAT1
NEAT1_1
NEAT1_2
NEAT1_3
NEURL1
NHS
NKD2
NOS2
NOSTRIN
NOV
NPAS2
NPNT
NPTXR
NPY4R
NR2F1
NR2F1-AS1
NRP2
NT5DC3
NT5E
NTRK2
NUTM2D
ODAM
OLFML2B
OR2B6
OSR1
OTOP2
OVOL1
OXCT2P1
OXR1
P2RY2
PAG1
PAM
PAPSS2
PBX1
PCDH19
PCDH7
PCDHA1
PCDHA10
PCDHA11
PCDHA12
PCDHA13
PCDHA2
PCDHA3
PCDHA5
PCDHA6
PCDHA7
PCDHA8
PCDHA9
PCDHAC1
PCDHAC2
PCDHB16
PCDHGA1
PCDHGA10
PCDHGA11
PCDHGA12
PCDHGA2
PCDHGA3
PCDHGA4
PCDHGA5
PCDHGA6
PCDHGA7
PCDHGA8
PCDHGA9
PCDHGB1
PCDHGB2
PCDHGB3
PCDHGB4
PCDHGB5
PCDHGB6
PCDHGB7
PCDHGC3
PCDHGC4
PCDHGC5
PDE10A
PDE4A
PDE9A
PDGFA
PDGFRL
PDP1
PHGR1
PHKA1
PHLDA1
PHLDB1
PHLDB2
PIPOX
PITPNM3
PLAC9
PLAG1
PLBD1
PLEKHG1
PLXNA2
PMEPA1
PNMA2
POLI
POLR3K
PPP1R1C
PPP3CA
PRAME
PRB2
PRDM16
PRDM8
PRKAG2-AS1
PRR15
PRR15L
PRR5L
PRSS22
PSMG2
PTGER4
PTPN12
PTPRC
PTPRK
PTPRO
PVRL3
PVRL4
QRFP
RAB20
RAB43P1
RAB44
RAP1GAP
RASEF
RASGEF1B
RASGRP2
RASL11A
RBBP8NL
RBM47
RCOR2
RGCC
RGL3
RGS9
RHBDF1
RHBDL3
RHOBTB3
RIMS2
RIN2
RNF152
RNF223
RNU4-46P
ROBO3
ROR1
RP1-102K2.8
RP1-69D17.3
RP1-80N2.3
RP1-92O14.3
RP1-99E18.2
RP11-1000B6.5
RP11-1000B6.8
RP11-103C16.2
RP11-104E19.1
RP11-1055B8.1
RP11-108K3.2
RP11-114H23.1
RP11-114H23.2
RP11-114H23.3
RP11-126O1.5
RP11-138I18.1
RP11-13A1.1
RP11-147L13.11
RP11-147L13.12
RP11-147L13.13
RP11-156K13.1
RP11-166D19.1
RP11-186F10.2
RP11-225H22.7
RP11-22L13.1
RP11-231N3.1
RP11-277P12.20
RP11-277P12.6
RP11-27M24.1
RP11-290L1.2
RP11-290L1.3
RP11-307N16.6
RP11-30K9.5
RP11-323N12.5
RP11-324O2.3
RP11-331F4.5
RP11-332H17.1
RP11-334C17.5
RP11-341G23.4
RP11-342M1.6
RP11-351M8.2
RP11-363E7.4
RP11-363J20.1
RP11-366L20.2
RP11-366L5.1
RP11-386G11.3
RP11-392O17.1
RP11-392O17.2
RP11-395B7.2
RP11-395G23.3
RP11-398G24.2
RP11-428K3.1
RP11-43F13.3
RP11-43F13.4
RP11-440I14.2
RP11-440I14.3
RP11-440I14.4
RP11-455F5.5
RP11-458D21.1
RP11-460I13.2
RP11-47I22.2
RP11-47I22.4
RP11-485O10.2
RP11-488L18.10
RP11-488L18.4
RP11-507M3.1
RP11-50C13.1
RP11-517C16.2
RP11-531A24.3
RP11-532M24.1
RP11-53O19.1
RP11-540O11.1
RP11-54F2.1
RP11-54O7.17
RP11-553A21.3
RP11-553L6.5
RP11-556N21.1
RP11-576I22.2
RP11-57A1.1
RP11-609N14.4
RP11-624L4.1
RP11-649G15.2
RP11-64D22.1
RP11-64K12.4
RP11-710F7.2
RP11-712B9.2
RP11-734K21.5
RP11-73O6.3
RP11-754B17.1
RP11-757F18.5
RP11-758H9.2
RP11-766N7.3
RP11-770G2.5
RP11-774D14.1
RP11-775C24.5
RP11-799D4.4
RP11-800A3.4
RP11-806O11.1
RP11-80I15.1
RP11-80I15.4
RP11-819M15.1
RP11-823E8.3
RP11-844P9.2
RP11-862L9.3
RP11-883A18.3
RP11-90L1.8
RP11-932O9.7
RP11-95P13.1
RP11-967K21.1
RP3-395M20.8
RP3-467D16.3
RP3-523K23.2
RP5-1070A16.1
RP5-1157M23.2
RP5-1186P10.2
RPL21P13
RPRML
RPSAP52
RUNX1
S100A14
S100A16
SAMD9
SCCPDH
SCG2
SCIN
SECTM1
SEMA3A
SEMA3G
SERPINA1
SERPINB8
SESN3
SGK1
SH3BP5L
SH3GL1P3
SHANK2
SHH
SIPA1
SKIL
SLC25A34
SLC2A1
SLC2A12
SLC30A10
SLC4A4
SLC5A12
SLC6A20
SLCO3A1
SMCO2
SMIM14
SMIM3
SMPDL3B
SMYD3
SNCAIP
SNORD58B
SNRNP25
SOCS2
SORBS2
SOWAHA
SOX2
SPATA3-AS1
SPATC1L
SPATS2L
SPHK1
SPON1
SPRY4
SPSB1
SPTSSB
SREBF2
SSBP2
SSFA2
SSTR1
ST3GAL6
ST6GALNAC5
STAB2
STEAP1
STEAP2
STRAP
STYK1
SULF2
SULT2B1
SUSD2
SYNE3
SYT13
SYT8
SYTL2
SYTL5
TBC1D26
TBPL2
TBX2
TCHH
TDO2
TDRD1
TENM2
TERT
TFB2M
TGFB2
TGFB2-AS1
TGFB2-OT1
TGFBR2
TGFBR3
THSD4
TIAM1
TIMP2
TLR5
TMC4
TMC5
TMC8
TMEM121
TMEM45B
TMPRSS2
TMPRSS4
TMSB4X
TMSB4XP8
TNC
TNFAIP2
TNFRSF6B
TNFSF13B
TNNI2
TNNT2
TPRG1
TPTE2P6
TPTEP1
TRAM2-AS1
TREH
TRIM29
TRIM38
TRIM47
TRPV3
TSPAN2
TSPAN8
TSPEAR
TSPEAR-AS1
TSPEAR-AS2
UBAC2-AS1
UGDH-AS1
UNC5A
USH1C
USP2
VIPR1-AS1
VWA2
WASIR1
WASIR2
WEE2
WEE2-AS1
WNT11
WNT16
WNT4
WNT7B
ZBED2
ZBTB18
ZC3H11B
ZC3H12B
ZDHHC2
ZGRF1
ZIC2
ZMYND12
ZNF177
ZNF185
ZNF385A
ZNF512B
ZNF608
ZNF672
ZNF704
```
