## Supplemental File S1 for "KRAS G12 mutant alleles differentially control glutamine metabolism via FOXO1": gene_list.txt

```
ABCC3
ABLIM3
AC004231.2
AC004510.3
AC005256.1
AC005592.1
AC005592.2
AC005776.1
AC007098.1
AC007255.8
AC008740.1
AC009501.4
AC012507.4
AC012512.1
AC019117.1
AC021218.2
AC055736.1
AC064874.1
AC078883.4
AC092375.1
AC106782.1
AC106788.1
AC107016.1
AC113949.1
AC133555.1
AC142293.3
ACSL5
ACTBP13
ACTL8
ADGRG1
ADGRL2
ADGRL3
AF127936.9
AFAP1L2
AHR
AKAP12
AL163953.2
ALDH2
ALPK3
AMIGO2
ANO1
ANXA3
ANXA9
APLN
APLNR
APOBEC3B
APOBEC3C
APOBEC3D
APOBEC3F
APOL6
ARHGAP18
ARHGAP29
ARNTL
ARSJ
ASCL2
B3GNT2
BCL11B
BFSP1
BTC
BTK
CA2
CALCB
CALHM3
CAPS2
CARD14
CARNS1
CASC9
CASP4
CAV1
CC2D2A
CD7
CDA
CDH17
CDK15
CDSN
CEP152
CGB
CGB1
CGB2
CGB5
CGB7
CGB8
CHI3L1
CHN2
CHST11
CIART
CLCN4
CLDN2
CLDN4
CLIP4
CLU
CNTNAP2
COL24A1
COX6B2
CPVL
CRIM1
CROCCP4
CTA-363E6.5
CTB-147C22.8
CTB-60B18.10
CTB-60B18.6
CTC-467M3.1
CTC-518B2.12
CTD-2319I12.3
CTD-2600O9.1
CTHRC1
CTSO
CUBN
CUEDC1
CYP4F12
CYP4F3
CYR61
DAB2
DACT1
DAPK1
DCBLD2
DCLK1
DIAPH2-AS1
DNAH3
DNAJC17
DNAJC22
DOCK11
DOCK4
DOCK8
DSC2
DUSP6
EDN1
EFNB2
EFNB3
EHBP1
EHF
ELF3
ENC1
ENTPD2
EPS8
EPS8L3
EREG
ERRFI1
ETV1
FAM111B
FAM225A
FAM225B
FAM229B
FAM63A
FAM83B
FAM83E
FAT1
FBN3
FBP1
FER1L4
FEZ2
FGF20
FGFBP2
FGL1
FLJ20021
FLRT3
FMN1
FOXA1
FOXL1
FOXN1
FRK
FSTL4
GALNT8
GATA6
GCHFR
GDA
GEM
GGT5
GLIS3-AS1
GNG7
GP6
GPR37
GPR55
GPRC5D
GS1-358P8.4
HHIPL2
HMGA2
HMGCS2
HRASLS
IGFBP3
IGFBP4
IGFL2
IL12RB2
IL1R2
IL20RA
INSC
IQGAP2
ITGA1
ITGA3
ITGB4
JAK3
KCNA6
KCNH8
KCNJ4
KHSRPP1
KIAA0040
KIAA2012
KIF17
KLK10
KLK5
KLK6
KLRC2
KRT14
KRT18
KRT18P10
KRT18P11
KRT18P17
KRT23
KRT3
KRT39
KRT5
KRT8
KRT8P3
KRT8P45
KRTAP2-1
KRTAP2-2
KRTAP2-3
KRTAP2-4
KRTAP3-1
LAMA2
LAMA4
LFNG
LHB
LIF
LINC00173
LINC00460
LINC00698
LINC00941
LINC01411
LINC01468
LINC01515
LMO4
LMTK3
LONRF2
LPAL2
LRCOL1
LTBP2
MAML2
MANSC4
MAP1B
MAP3K1
MARCH4
MBNL2
MEF2C
MEIS2
MET
MIR4709
MOSPD1
MPO
MPP7
MT-TM
MT-TQ
MT1G
MYCN
MYH15
MYO16-AS1
MYRIP
NCAPGP1
NECAB2
NEK10
NES
NFATC1
NFATC4
NHS
NKD2
NMU
NOV
NPC2
NR2F1
NR2F1-AS1
NR4A1
NRIP1
NRP2
NT5E
NTF4
NTRK2
OAS1
ODAM
OTOP2
OXCT2P1
P2RY2
PADI1
PAIP2B
PAPL
PBDC1
PBX1
PCDH19
PCDH7
PCDHA1
PCDHA10
PCDHA11
PCDHA12
PCDHA13
PCDHA2
PCDHA3
PCDHA4
PCDHA5
PCDHA6
PCDHA7
PCDHA8
PCDHA9
PCDHAC1
PCDHAC2
PCED1B
PDE4D
PEAR1
PHLDB2
PIPOX
PLCB4
PLEKHA4
PLXNA2
PMEPA1
PPP1R1C
PPP3CA
PRDM8
PRR15
PRSS22
PSORS1C1
PSORS1C2
PTGDS
PTGER4
PTPRC
PTPRK
PTPRO
PYROXD2
RAB26
RAB7B
RBBP8NL
RGL3
RIN2
RNA5SP392
RNF152
RNU4-46P
RORA
RP1-102K2.8
RP1-138B7.6
RP1-142L7.5
RP1-163M9.8
RP1-69D17.3
RP11-100G15.7
RP11-103C16.2
RP11-1055B8.1
RP11-10A14.5
RP11-1100L3.8
RP11-114H23.1
RP11-114H23.2
RP11-125O5.2
RP11-156K13.3
RP11-160E2.6
RP11-162P23.2
RP11-210M15.1
RP11-211G23.2
RP11-221N13.3
RP11-227H4.5
RP11-22L13.1
RP11-231N3.1
RP11-234B24.2
RP11-246E12.2
RP11-307N16.6
RP11-30P6.6
RP11-324O2.3
RP11-332H17.1
RP11-334C17.5
RP11-366L20.2
RP11-43F13.3
RP11-43F13.4
RP11-460I13.2
RP11-485O10.2
RP11-493P1.2
RP11-506B6.6
RP11-510N19.5
RP11-531A24.3
RP11-545J16.1
RP11-553K8.5
RP11-554D20.1
RP11-568K15.1
RP11-585P4.5
RP11-709A23.2
RP11-74E22.8
RP11-78I14.1
RP11-800A3.4
RP11-823E8.3
RP13-379O24.2
RP13-516M14.2
RP3-395M20.8
RP3-523K23.2
RP4-798P15.3
RP5-1009E24.8
RP5-1182A14.7
RP5-887A10.1
RP5-908M14.5
RPL21P13
RPL38P4
RPSAP52
SATB1
SCG2
SCN4A
SCNN1A
SEC16B
SEMA3A
SEMA3B
SEMA3C
SEMA4A
SERPINA1
SERTAD4
SERTAD4-AS1
SESN3
SFTA2
SGK2
SGK223
SH3RF3
SHH
SIGLEC6
SKIL
SLC16A4
SLC2A3
SLC45A1
SLC4A4
SLC5A3
SLC6A20
SLCO1A2
SLCO1B1
SLCO1B3
SLCO1B7
SLCO5A1
SMIM24
SMIM3
SMPDL3B
SMURF2
SNORD3A
SNORD3C
SP8
SPACA4
SPRY2
SSC5D
SSFA2
SSTR1
ST3GAL6
STRA6
SUSD2
SYNGR3
SYT11
SYTL2
TACR2
TANK
TCHH
TENM2
TGFBI
TGFBR2
THSD4
TJP3
TLE4
TMC8
TMPRSS2
TMTC2
TNC
TNFAIP2
TNFSF4
TNNT2
TNS4
TRIM2
TRIM38
TRNP1
TRPM6
TRPV3
TSPAN8
TSPEAR
TSPEAR-AS1
TSPEAR-AS2
TTC6
UCA1
UNC13D
WDR72
WNT11
WNT16
WNT7B
WWTR1-AS1
ZG16B
ZNF175
ZNF493
ZNF608
ZNF615
```
