## Supplemental File S1 for "KRAS G12 mutant alleles differentially control glutamine metabolism via FOXO1": gene_list.txt

```
AADACL2
ABC7-42404400C24.1
ABCA4
ABCC3
ABCG2
ABHD10
ABLIM3
AC000123.3
AC000123.4
AC004231.2
AC004510.3
AC004540.5
AC005237.4
AC005592.1
AC005592.2
AC007038.7
AC007098.1
AC007163.6
AC007255.8
AC007277.3
AC007405.4
AC007405.6
AC007405.8
AC008277.1
AC008440.5
AC008993.3
AC009501.4
AC009506.1
AC009961.3
AC010168.1
AC010980.2
AC011747.6
AC012360.6
AC012507.3
AC012507.4
AC012512.1
AC021218.2
AC022101.1
AC055736.1
AC064874.1
AC068724.1
AC073850.6
AC078883.4
AC083843.1
AC083843.4
AC084219.4
AC093818.1
AC093843.1
AC098614.2
AC098823.3
AC099668.5
AC108142.1
AC113949.1
AC144831.1
ACCS
ACE
ACER2
ACRBP
ACSL5
ACTBP13
AD000864.6
ADAM19
ADAMTS9
ADAMTSL5
ADAT2
ADGRB1
ADGRG1
ADGRL2
ADGRL3
ADORA2A
ADORA2A-AS1
AFAP1L2
AGA
AGPAT4
AIM1L
AK5
AKAP12
AKAP3
AKT3
AL009031.1
AL163953.2
AL591893.1
ALDH1A1
ALDH1L2
ALDH3A1
ALDH3B1
ALPL
AMT
ANK2
ANKRD20A5P
ANKRD29
ANKRD62
ANTXR2
ANXA4
ANXA5
ANXA8
ANXA8L1
AOAH
APCDD1
APH1B
APOBEC3C
APOL6
ARHGAP18
ARHGAP29
ARHGAP42
ARHGEF28
ARHGEF3
ARL4A
ARL4AP2
ARMC12
ARMT1
ARNTL
ARSJ
ASAP1
ASAP1-IT2
ASB4
ASCL2
ASGR1
ASPG
ASS1
ATOH8
ATP2A3
ATP8B3
ATXN1
AUTS2
AXL
B3GALT5
B4GALT6
BAALC-AS1
BAMBI
BBS12
BCAR1
BCAR3
BCL2L15
BCL6
BDNF
BLACAT1
BMF
BMP7
BMS1P3
BOLA3-AS1
BRSK1
BTF3P2
BZW1
BZW1P2
C1QTNF1
C1S
C2CD4C
CA2
CAB39
CAB39L
CADPS2
CALCB
CALHM2
CAP2
CAPG
CAPN10
CAPN5
CAPRIN2
CAPS2
CARNS1
CASC10
CASC21
CASC9
CASZ1
CCDC114
CCDC144A
CCDC144B
CCDC148
CCDC187
CCDC40
CCDC78
CCDC80
CCDC88B
CCND2
CCND2-AS1
CCNG2
CCR10
CCSER1
CD36
CD4
CD44
CD55
CD96
CDH1
CDH15
CDRT1
CEACAM5
CEBPB
CELF2
CEMIP
CEP152
CEP170
CH17-189H20.1
CH17-232I21.1
CH17-360D5.1
CH17-360D5.2
CH17-472G23.2
CH507-42P11.1
CH507-42P11.6
CHI3L1
CHST11
CIART
CKMT1A
CLDN1
CLDN2
CLDN3
CLDN4
CLIC3
CLUL1
CMTM3
CMTM8
CNTNAP1
CNTNAP2
COBLL1
COL17A1
COL6A5
CRAT
CRIM1
CRISPLD2
CRYM
CTA-363E6.5
CTA-363E6.6
CTA-363E6.8
CTA-963H5.5
CTB-147C22.8
CTB-147N14.6
CTB-176F20.3
CTB-25B13.9
CTC-308K20.1
CTC-467M3.1
CTC-510F12.2
CTC-518B2.12
CTC-518B2.8
CTC-518P12.6
CTC-550B14.6
CTC-550B14.7
CTD-2105E13.14
CTD-2154I11.2
CTD-2223O18.1
CTD-2280E9.1
CTD-2303H24.2
CTD-2313J17.5
CTD-2377D24.6
CTD-2501B8.1
CTD-2540F13.2
CTD-2575K13.6
CTD-2600O9.1
CTD-2653D5.1
CTD-3193K9.3
CTD-3193O13.11
CTDSPL
CTGF
CTNNA2
CTRB2
CTSB
CYP3A5
DACT1
DCBLD2
DCDC1
DCHS1
DCLK1
DCLK2
DCUN1D3
DDIT4
DDN
DDX60
DENND5B
DGKA
DHX58
DISP2
DKK1
DLGAP1-AS1
DMRT2
DNAH3
DNAJC22
DNMBP
DNMBP-AS1
DOCK11
DOCK5
DOCK8
DOK7
DRAXIN
DSC2
DST
DUSP19
DUSP2
DUSP6
DUSP8
DYNC1I1
EDAR
EDN1
EFNB2
EFNB3
EFR3B
EGLN3
EHBP1
EHF
EIF4A1P12
ELDR
ELF3
ELK3
ELL2
EMP1
EMP3
ENHO
ENPP7P6
EPHA1
EPHB3
EPHX4
EPN3
EPOR
EPS8
EPS8L1
EPS8L3
ERICH2
ERRFI1
ETS2
ETV1
ETV4
EVA1A
FADS1
FAM122B
FAM122C
FAM171B
FAM172A
FAM174B
FAM187A
FAM189A1
FAM198B
FAM204A
FAM214B
FAM225A
FAM225B
FAM27E3
FAM43A
FAM63B
FAM69A
FAM83B
FAM83H-AS1
FBLN5
FBN1
FBN2
FBN3
FBXO15
FBXO32
FBXO36
FBXW10
FCGRT
FER1L4
FEZ2
FGF20
FGFBP1
FGFBP2
FHL2
FHOD3
FKRP
FLG
FLG-AS1
FLJ20021
FLJ22447
FLJ43879
FLRT3
FLT3LG
FMN1
FNDC5
FOXL2NB
FOXN4
FOXO1
FOXQ1
FRMD5
FRY
FZD1
FZD10
FZD10-AS1
FZD7
GABARAPL1
GACAT2
GAD1
GALNT8
GAS1
GATS
GATSL2
GATSL3
GBP3
GBP4
GBP5
GDF15
GEM
GGT7
GJB2
GJB3
GKAP1
GLDC
GLIS3-AS1
GLRX
GNAT3
GOLGA7B
GP6
GPAT3
GPR1
GPR137C
GPR183
GPR35
GPR55
GPRC5A
GPSM3
GRAMD3
GRHL3
GRIP1
GRPR
GSAP
GSDMD
GSN
GSN-AS1
H2AFJ
H2BFS
HAR1B
HCST
HDAC9
HEPH
HES4
HGFAC
HHIP
HHIP-AS1
HHIPL2
HIST1H2BN
HIST1H4H
HK2
HMGA2
HMGCS2
HMSD
HNF4A
HNRNPA1P33
HOXB-AS1
HOXB2
HOXB4
HOXB5
HOXB7
HOXC-AS2
HOXC5
HOXC6
HOXC8
HOXC9
HPDL
HRASLS
HRAT92
HRNR
HS3ST1
HSD17B14
ID4
IER5
IFIT1
IFITM10
IFITM2
IFITM3
IFNGR1
IGFBP4
IGFL2
IGFL4
IGSF10
IGSF5
IL10RA
IL11
IL12RB2
IL15
IL18
IL1R2
IL1RL2
IL20RA
IL6R
IL9RP3
ILDR2
INPP5D
INSC
IQGAP2
IRF2BP2
ISPD
ITGA1
ITGA2
ITGA6
ITGA9
ITGA9-AS1
IZUMO1
JAG2
JAK2
JHDM1D-AS1
JUN
KALRN
KCNA6
KCNH8
KCNJ4
KCNMA1
KCNQ5
KCTD12
KDELR3
KIAA0040
KIAA0825
KIAA1107
KIAA1456
KIAA1462
KIAA1683
KIF17
KIF18A
KIF26A
KIF3C
KITLG
KLF15
KLF3
KLF3-AS1
KLF4
KLF5
KLF9
KLHDC8A
KLHDC9
KLHL24
KLHL42
KLK10
KLK11
KLK5
KLK6
KLK7
KLK8
KLRC2
KLRC3
KLRC4-KLRK1
KLRK1
KRT14
KRT16
KRT16P3
KRT17P6
KRT19
KRT23
KRT39
KRT5
KRT6A
KRT7
KRTAP2-1
KRTAP2-2
KRTAP2-3
KRTAP2-4
KRTAP3-1
KRTAP3-2
KRTAP4-1
KRTAP4-11
KRTAP4-12
KRTAP4-16P
KRTAP4-6
KRTAP4-7
KRTAP4-8
KRTAP4-9
L3MBTL3
LAMA2
LAMA4
LAMB3
LCA5
LCN2
LEMD1
LFNG
LGALS1
LGALS3
LGR4
LGR6
LIF
LINC00173
LINC00239
LINC00674
LINC00698
LINC00869
LINC00937
LINC00941
LINC00973
LINC01057
LINC01116
LINC01133
LINC01234
LINC01411
LINC01447
LINC01468
LINC01515
LIPH
LIX1L
LMO4
LPAL2
LPAR1
LRCOL1
LRP2BP
LRRC29
LRRC37A16P
LTBP2
LURAP1L
LY6G6C
LYRM1
MAGEB17
MALL
MALT1
MAML2
MANSC1
MANSC4
MAP1B
MAP3K1
MAP3K5
MARCKS
MBNL1-AS1
MBNL2
MBOAT2
MDGA1
MECOM
MED12L
MEF2C
MEIS3
MET
MFGE8
MGC32805
MGLL
MICAL1
MICB
MIR10A
MIR21
MIR2277
MIR4260
MIR4458HG
MIR4709
MIR614
MIR6716
MIR6734
MIR8075
MIR936
MMP14
MOSPD1
MROH3P
MSLNL
MSX1
MSX2
MT-TM
MT-TQ
MT1G
MTCL1
MUC1
MUC3A
MUM1L1
MXRA8
MYADM
MYCN
MYH15
MYL9
MYO16
MYO16-AS1
MYO3B
MYRIP
NAALADL2
NAGS
NANOS3
NAPG
NAT1
NAV3
NCAPGP1
NDP
NDP-AS1
NDUFA9
NEK10
NFATC1
NFATC4
NHEG1
NHS
NINJ2
NKD2
NLRP6
NOD2
NOV
NPC2
NPTXR
NPY4R
NR2F1
NR2F1-AS1
NR4A1
NR4A2
NRG1
NRN1
NRP2
NT5DC3
NT5E
NTF4
NTRK2
NUAK1
NXN
ODAM
OLMALINC
OPTN
OR2B6
OSR1
OTOP2
OVOL1
P2RY2
PAG1
PALM2-AKAP2
PALM3
PAM
PANX2
PAPSS2
PBDC1
PBX1
PBXIP1
PCDH1
PCDH19
PCDH7
PCDHGA10
PCDHGA11
PCDHGA12
PCDHGA2
PCDHGA3
PCDHGA4
PCDHGA5
PCDHGA6
PCDHGA7
PCDHGA8
PCDHGA9
PCDHGB1
PCDHGB4
PCDHGB5
PCDHGB6
PCDHGB7
PCDHGC3
PCDHGC4
PCDHGC5
PCLO
PCSK4
PDE4A
PDGFA
PDGFB
PDLIM4
PDP1
PHGR1
PHLDA1
PHLDB1
PHLDB2
PIK3C2B
PIPOX
PITPNM3
PKD1L1
PKP3
PLA2G4A
PLA2R1
PLAC8
PLAC9
PLBD1
PLCB4
PLCXD2
PLEKHF2
PLEKHG1
PLIN3
PLK2
PLSCR4
PLXNA2
POLA2
POLI
POU2F2
POU5F1
POU5F1B
PPP1R1C
PPP1R9A
PPP3CA
PRDM8
PRKACB
PRKG1
PRKG1-AS1
PRKRIRP3
PROC
PROCA1
PROK1
PROM2
PRR15L
PRR36
PRRX1
PRSS12
PRSS23
PSD3
PSORS1C3
PTCH2
PTGDS
PTK2B
PTPN12
PTPN22
PTPRC
PTPRE
PTPRK
PTPRO
PVRL4
RAB26
RAB27B
RAB43
RAB43P1
RAB6B
RAG1
RALGPS2
RASEF
RASGEF1B
RASIP1
RASL11A
RBBP8NL
RBM22P2
RBM47
RBPMS
RBPMS-AS1
RCN3
RDH13
REPS2
RFPL3S
RGL3
RGS16
RGS5
RHOBTB3
RIMS2
RIN2
RND2
RNF152
RNF223
RNU4-46P
RNU6-26P
ROR1
RP1-102K2.8
RP1-244F24.1
RP1-261G23.7
RP1-68D18.4
RP1-69D17.3
RP1-78O14.1
RP1-99E18.2
RP11-100G15.7
RP11-101E7.2
RP11-1029J19.4
RP11-1037D22.1
RP11-103C16.2
RP11-1055B8.1
RP11-1055B8.4
RP11-106D4.2
RP11-108P20.3
RP11-1100L3.8
RP11-114H23.1
RP11-114H23.2
RP11-114H23.3
RP11-126O1.5
RP11-1299A16.3
RP11-138E9.2
RP11-13A1.1
RP11-147L13.11
RP11-147L13.12
RP11-147L13.13
RP11-185E8.2
RP11-186F10.2
RP11-219A15.1
RP11-21L23.2
RP11-22N19.2
RP11-234B24.2
RP11-234B24.6
RP11-244M2.1
RP11-246E12.2
RP11-247A12.1
RP11-261C10.4
RP11-261C10.5
RP11-274A11.4
RP11-276H19.2
RP11-277P12.20
RP11-277P12.6
RP11-290L1.2
RP11-292F9.1
RP11-296L22.8
RP11-30K9.5
RP11-311F12.2
RP11-324O2.3
RP11-326C3.2
RP11-342M1.6
RP11-342M3.5
RP11-346D6.4
RP11-351M8.2
RP11-353N14.1
RP11-354M1.2
RP11-357H14.16
RP11-363E7.4
RP11-366L20.2
RP11-374M1.2
RP11-374M1.7
RP11-384L8.1
RP11-385D13.1
RP11-386G11.3
RP11-392O17.1
RP11-394J1.2
RP11-395B7.2
RP11-395I14.2
RP11-401P9.5
RP11-403P17.5
RP11-411B10.3
RP11-411B10.8
RP11-412H8.2
RP11-427J23.1
RP11-428K3.1
RP11-428L9.2
RP11-429J17.5
RP11-429P3.3
RP11-431J24.2
RP11-434H6.6
RP11-43F13.3
RP11-43F13.4
RP11-442H21.2
RP11-44F14.2
RP11-454P21.1
RP11-456D7.1
RP11-45M22.2
RP11-460I13.2
RP11-46D6.1
RP11-473C18.3
RP11-47I22.2
RP11-47I22.4
RP11-485O10.2
RP11-486B10.4
RP11-49I11.1
RP11-500M8.7
RP11-517I3.1
RP11-521C20.3
RP11-528I4.2
RP11-53O19.1
RP11-540B6.6
RP11-549B18.1
RP11-54O7.11
RP11-54O7.17
RP11-553A21.3
RP11-553K8.5
RP11-553L6.5
RP11-554D20.1
RP11-55K22.2
RP11-566K11.4
RP11-589N15.2
RP11-5C23.1
RP11-5C23.2
RP11-609N14.4
RP11-60L3.1
RP11-635N19.1
RP11-64C12.3
RP11-64C12.6
RP11-64K12.4
RP11-655M14.13
RP11-676J12.7
RP11-686O6.2
RP11-710F7.2
RP11-712B9.2
RP11-713M15.2
RP11-714G18.1
RP11-734K21.5
RP11-73O6.3
RP11-74E22.8
RP11-757F18.3
RP11-758H9.2
RP11-770G2.5
RP11-78I14.1
RP11-79D8.2
RP11-800A3.4
RP11-823E8.3
RP11-834C11.14
RP11-856M7.6
RP11-860B13.1
RP11-860B13.3
RP11-861E21.2
RP11-883A18.3
RP11-90L1.8
RP11-927P21.2
RP11-95O2.5
RP13-317D12.3
RP3-325F22.5
RP3-331H24.7
RP3-388N13.5
RP3-406P24.5
RP3-523K23.2
RP4-620F22.2
RP4-734G22.3
RP4-781K5.2
RP4-784A16.3
RP4-784A16.4
RP5-1033H22.2
RP5-1056H1.2
RP5-887A10.1
RPL21P11
RPL21P13
RPL38P4
RPSAP52
RPTN
RTTN
RUNX1
RUNX2
RXFP2
S100A14
S100A16
S100A2
S100A4
SAMD4A
SAMD5
SATB1
SCARNA13
SCG2
SCIN
SCNN1A
SEMA3A
SEMA3B
SEMA3C
SEMA4A
SEMA6C
SEPSECS-AS1
SERPINA1
SERPINB1
SERPINB8
SERPINB9
SERTAD4
SERTAD4-AS1
SESN3
SESTD1
SETDB2
SFN
SFTA2
SGK1
SGK223
SGPP2
SH2D5
SH3GL1P3
SH3KBP1
SH3PXD2A
SH3PXD2A-AS1
SH3RF3
SHANK1
SHANK2
SHC3
SHH
SHISA4
SHROOM3
SKAP1
SKIDA1
SKIL
SLC16A6
SLC1A5
SLC25A3P1
SLC26A11
SLC2A1
SLC35F4
SLC45A1
SLC4A4
SLC4A7
SLC6A20
SLCO1C1
SLCO3A1
SLCO4A1
SLCO4A1-AS1
SLFN5
SLIT1
SMAD7
SMIM24
SMIM3
SMIM5
SMPDL3B
SNCAIP
SNED1
SNHG4
SNHG8
SNORA17
SNORA24
SNORA26
SNORA73A
SNORD110
SNORD25
SNORD88C
SNORD96A
SNX20
SNX7
SORBS2
SORL1
SOX4
SP8
SPATA3-AS1
SPATC1
SPNS2
SPOCD1
SPRY1
SPRY4
SRPX2
SSBP2
SSFA2
SSTR1
ST3GAL1
ST3GAL6
STAMBPL1
STAP2
STRA6
STRC
STRCP1
STYK1
SULF2
SULT2B1
SUSD2
SUSD3
SUSD4
SYNDIG1L
SYNE3
SYNGR3
SYT1
SYT17
SYT8
SYTL1
SYTL2
TANC1
TANK
TAP2
TBC1D19
TBX2
TBX3
TCAP
TCHH
TCP11L2
TEAD1
TENM2
TENM3
TFEB
TGFB2
TGFB2-OT1
TGFBR2
TGIF1
THBS1
THBS2
THSD4
TIAM1
TINAGL1
TJP2
TLE4
TM4SF18
TMC5
TMC8
TMEM133
TMEM136
TMEM2
TMEM229B
TMEM45B
TMEM62
TMEM99
TMPRSS2
TMPRSS4
TNC
TNFAIP2
TNFRSF14
TNFRSF1B
TNFSF12
TNFSF15
TNFSF18
TNFSF4
TNIK
TNNI2
TNNT2
TNRC6C-AS1
TNS3
TNS4
TP53AIP1
TPM2
TPPP3
TRAPPC2P1
TREH
TRIB2
TRIM16
TRIM29
TRIM38
TRIM46
TRPM8
TRPS1
TRPV3
TSHZ1
TSKU
TSPAN1
TSPAN12
TSPAN15
TSPAN5
TSPAN8
TSPEAR
TSPEAR-AS1
TSPEAR-AS2
TTLL7
TTYH1
TUBB2BP1
TWSG1
U91328.21
UBR1
UCA1
UNC5B
UPP1
USH1C
USP32P1
USP32P2
VDR
VILL
VIM
VIM-AS1
VIPR1
VIPR1-AS1
VWA2
VWA3A
VWA5A
WNT11
WNT16
WNT7B
WWTR1
WWTR1-AS1
XXYLT1
XYLT1
YOD1
YPEL3
ZBED2
ZBTB20
ZBTB7C
ZCCHC24
ZDHHC2
ZFP36L2
ZNF177
ZNF214
ZNF222
ZNF224
ZNF225
ZNF234
ZNF385D
ZNF419
ZNF45
ZNF615
ZNF703
ZNF704
ZNF827
ZNF876P
ZNF91
ZSCAN12
```
