## Supplemental File S1 for "KRAS G12 mutant alleles differentially control glutamine metabolism via FOXO1": gene_list.txt

```
ABCA17P
ABCC3
ABLIM3
AC004510.3
AC005237.4
AC005592.1
AC005592.2
AC005776.1
AC007255.8
AC007277.3
AC007405.4
AC007405.6
AC010980.2
AC011747.6
AC012507.3
AC019117.1
AC022101.1
AC064874.1
AC067956.1
AC068724.1
AC078883.3
AC078883.4
AC093843.1
AC098823.3
AC107016.1
AC113949.1
AC144831.1
ACSL5
ACTL8
ADAMTS9
ADGRB1
ADGRL2
ADGRL3
AF127936.9
AFAP1L2
AHR
AKAP12
AL163953.2
AL591893.1
ALDH1A1
ALDH3A1
ALDH3B1
ALPL
ANK2
ANO1
ANTXR2
ANXA5
ANXA8
AOAH
AP000692.10
AP006621.9
APCDD1
APLN
APOBEC3C
APOBEC3D
APOBEC3F
APOL6
ARHGAP18
ARHGAP23
ARHGEF3
ARSJ
ASCL2
ASPG
ATF3
ATOH8
ATP2A3
AUTS2
AVPR2
B3GALT5
BBS12
BCL11B
BCL2L15
BCL6
BMF
BTN3A3
C1QL4
CALCB
CALHM2
CAPN3
CAPRIN2
CAPS2
CARNS1
CASC19
CASC21
CCDC114
CCDC152
CCDC186
CD180
CDKN1C
CDKN2A
CDSN
CEBPB
CELF2
CEP152
CH17-232I21.1
CH17-360D5.2
CHAC1
CHN2
CIART
CLDN1
CLDN2
CNTNAP2
COBLL1
COL1A1
COL6A5
CPED1
CPT1C
CREG2
CRIM1
CRYM
CSRNP3
CTA-363E6.5
CTC-448F2.6
CTC-467M3.1
CTC-550B14.7
CTD-2223O18.1
CTD-2280E9.1
CTD-2325A15.5
CTD-2540F13.2
CTGF
CTHRC1
CTNNA2
CTRB2
CYP24A1
CYP3A5
CYP4F12
CYP4F3
DACT1
DAPK1
DCBLD2
DCLK1
DDIT4
DEAF1
DENND5B
DHRS2
DHX58
DISP2
DLX2
DMRT1
DMRT2
DNAH3
DNAJC22
DOCK8
DOK7
DPP4
DRAXIN
DUSP6
DYRK1B
EFNB3
EGR3
ELDR
ENHO
EPOR
EPS8
EPS8L1
EPS8L2
ERICH2
ETS2
EVL
FAM111B
FAM167A
FAM225A
FAM225B
FAM27E2
FAM83B
FAT1
FBLN5
FBN1
FBXO2
FBXO32
FER1L4
FGF20
FGFBP1
FGFBP2
FLG
FLG-AS1
FLJ20021
FLRT3
FOSL2
FOXL2NB
FOXO1
GAD1
GDA
GGACT
GGT7
GP6
GPAT3
GPER1
GPR1
GPR183
GPRC5C
GS1-358P8.4
GSAP
GSDMD
GSN
GSN-AS1
HAS2
HAS2-AS1
HMGCS2
HMGN5
HNRNPA1P33
HRASLS
HRNR
HSH2D
ID2-AS1
ID4
IFI35
IGFBP3
IGFBP4
IGFL2
IGSF22
IGSF5
IL10RA
IL12RB2
IL15
IL1R2
IL20RA
IL6R
INSC
IRF7
ITGB7
IZUMO1
KCNB2
KCNJ4
KCNMA1
KCTD12
KIAA1107
KIAA1462
KIF26A
KLHDC8A
KLK5
KLRC4-KLRK1
KRT14
KRT16
KRT16P3
KRT17P6
KRT18
KRT18P10
KRT23
KRT81
KRTAP3-1
LAMA2
LAMA4
LAMC3
LANCL3
LDHD
LGALS1
LGALS9
LGR6
LINC00202-1
LINC00659
LINC00698
LINC00941
LINC01468
LINC01515
LMO4
LRCOL1
LURAP1L
MACC1
MAGED1
MALL
MANSC4
MAP1B
MAP3K5
MAST4
MBNL2
MDGA1
MEF2C
MET
MGAT5
MGC32805
MGC45922
MIR210HG
MIR23B
MIR27B
MIR3074
MIR4800
MIR612
MIR6724-1
MIR6724-3
MIR6724-4
MMP14
MOSPD1
MR1
MROH7
MSX1
MT-TM
MT-TQ
MT1G
MUC13
MXD4
MYCN
MYL9
MYO16
MYO16-AS1
MYO3B
MYRIP
NAPG
NDP
NDP-AS1
NFATC4
NHS
NINJ2
NKD2
NLRP1
NLRP6
NMU
NOV
NR2F1
NR2F1-AS1
NRIP1
NRP2
NT5E
NTRK2
NUDT16P1
ODAM
OPTN
OTOP2
PAG1
PAM
PAPSS2
PARK2
PARP10
PBXIP1
PCCA
PCDH19
PCDH7
PCDHA1
PCDHA11
PCDHA12
PCDHA13
PCDHA5
PCDHA6
PCDHA7
PCDHA8
PCDHAC1
PCDHAC2
PCDHB9
PDE10A
PDE3A
PDE4D
PDLIM1
PEAR1
PHGR1
PHLDB1
PHLDB2
PIPOX
PKMP1
PLAC8
PLAC9
PLAU
PLCB4
PLEKHA4
PLEKHB1
PLSCR4
PLXDC1
PLXNA2
POU5F1B
PPP1R1C
PPP1R9A
PPP3CA
PRDM8
PRKCQ
PRKRIRP3
PROK1
PRR15
PRRX1
PRSS22
PSD2
PSD3
PSORS1C2
PTGER4
PTPN12
PTPRC
PTPRK
PTPRO
PUM3
PVRL4
RAB27B
RALGPS2
RASA4B
RASA4DP
RASEF
RASGEF1B
RASIP1
RGL3
RGMB-AS1
RGS16
RIMS2
RNF125
RNF152
RP1-244F24.1
RP1-261G23.7
RP1-69D17.3
RP11-100G15.7
RP11-103C16.2
RP11-1055B8.1
RP11-1105G2.3
RP11-114H23.1
RP11-114H23.2
RP11-114H23.3
RP11-1223D19.2
RP11-1223D19.3
RP11-13A1.1
RP11-164J13.1
RP11-231N3.1
RP11-246E12.2
RP11-296L22.8
RP11-297D21.2
RP11-307N16.6
RP11-30K9.5
RP11-311F12.2
RP11-324O2.3
RP11-331F4.5
RP11-334C17.5
RP11-342M3.5
RP11-346D6.4
RP11-353N14.4
RP11-392O17.1
RP11-427J23.1
RP11-428K3.1
RP11-429J17.5
RP11-43F13.3
RP11-43F13.4
RP11-442H21.2
RP11-460I13.2
RP11-485O10.2
RP11-506B6.6
RP11-528I4.2
RP11-531A24.3
RP11-54O7.11
RP11-553K8.5
RP11-553L6.5
RP11-554D20.1
RP11-589N15.2
RP11-58O9.2
RP11-596C23.6
RP11-5O17.1
RP11-624L4.1
RP11-64C12.6
RP11-64K12.4
RP11-685M7.3
RP11-712B9.2
RP11-734K21.5
RP11-823E8.3
RP11-845C23.3
RP11-883A18.3
RP11-90L1.8
RP3-395M20.8
RP3-523K23.2
RP4-742J24.2
RP4-798P15.3
RP5-1120P11.1
RP5-887A10.1
RPL21P13
RPP30
RPRML
RPTN
S100A3
SAMD9
SCIN
SEC16B
SEMA3A
SEMA6C
SEPP1
SERPINA1
SERPINB1
SESN3
SETDB2
SGK1
SGPP2
SHANK1
SHC2
SIGLEC10
SIPA1L2
SKIL
SLC16A4
SLC16A9
SLC2A12
SLC2A3
SLC30A10
SLC40A1
SLC43A2
SLC6A20
SLCO3A1
SLIT1
SMIM14
SMIM3
SMIM5
SMPDL3B
SNCAIP
SNED1
SOCS2
SOCS2-AS1
SORBS2
SPATA3-AS1
SPOCD1
SPON1
SPRY4
SSFA2
SSTR1
ST3GAL6
STARD13
SUSD4
SYT8
TAF9P3
TCHH
TCP11L2
TDO2
TENM2
TERT
TESC
TGFB2
TGFB2-AS1
TGFB2-OT1
THSD4
TIAM1
TJP3
TMC8
TMEM2
TNC
TNFAIP2
TNFRSF14
TNNI2
TNS4
TPRG1
TRANK1
TREH
TRIB3
TRIM2
TRIM29
TRIM38
TRPV3
TRPV6
TSPAN1
TSPAN12
TSPAN8
TSPEAR
TSPEAR-AS1
TSPEAR-AS2
UCA1
USP6NL
VTCN1
VWA2
WNT11
WNT16
WNT7B
YPEL3
ZBED2
ZC3H12C
ZC3H12D
ZIC2
ZIC5
ZNF419
ZNF467
ZNF493
ZNF615
ZNF772
```
