## Supplemental File S1 for "KRAS G12 mutant alleles differentially control glutamine metabolism via FOXO1": gene_list.txt

```
ABCC3
ABLIM3
AC004510.3
AC005237.4
AC005592.1
AC005592.2
AC007255.8
AC007277.3
AC007405.4
AC007405.6
AC010980.2
AC011747.6
AC012507.3
AC022101.1
AC064874.1
AC068724.1
AC078883.4
AC093843.1
AC098823.3
AC113949.1
AC144831.1
ACSL5
ADAMTS9
ADGRB1
ADGRL2
ADGRL3
AKAP12
AL163953.2
AL591893.1
ALDH1A1
ALDH3A1
ALDH3B1
ALPL
ANK2
ANTXR2
ANXA5
ANXA8
AOAH
APCDD1
ARHGAP18
ARHGEF3
ARSJ
ASCL2
ASPG
ATOH8
AUTS2
B3GALT5
BBS12
BCL2L15
BCL6
BMF
CALCB
CALHM2
CAPRIN2
CAPS2
CARNS1
CASC21
CCDC114
CEBPB
CELF2
CEP152
CH17-232I21.1
CH17-360D5.2
CIART
CLDN1
CLDN2
CNTNAP2
COBLL1
COL6A5
CRIM1
CRYM
CTA-363E6.5
CTC-467M3.1
CTC-550B14.7
CTD-2223O18.1
CTD-2280E9.1
CTD-2540F13.2
CTGF
CTNNA2
CTRB2
CYP3A5
DACT1
DCBLD2
DCLK1
DDIT4
DENND5B
DISP2
DMRT2
DNAH3
DNAJC22
DOCK8
DOK7
DRAXIN
DUSP6
EFNB3
ELDR
ENHO
EPOR
EPS8
EPS8L1
ERICH2
ETS2
FAM225A
FAM225B
FAM83B
FBLN5
FBN1
FBXO32
FER1L4
FGF20
FGFBP1
FGFBP2
FLG
FLG-AS1
FLJ20021
FLRT3
FOXL2NB
FOXO1
GAD1
GGT7
GP6
GPAT3
GPR1
GPR183
GSAP
GSDMD
GSN
GSN-AS1
HMGCS2
HNRNPA1P33
HRASLS
HRNR
ID4
IGFBP4
IGFL2
IGSF5
IL10RA
IL12RB2
IL15
IL1R2
IL20RA
IL6R
INSC
IZUMO1
KCNJ4
KCNMA1
KCTD12
KIAA1107
KIAA1462
KIF26A
KLHDC8A
KLK5
KLRC4-KLRK1
KRT14
KRT16
KRT16P3
KRT17P6
KRT23
KRTAP3-1
LAMA2
LGALS1
LGR6
LINC00941
LINC01468
LMO4
LRCOL1
LURAP1L
MALL
MANSC4
MAP1B
MAP3K5
MBNL2
MDGA1
MEF2C
MET
MGC32805
MMP14
MOSPD1
MSX1
MT-TM
MT-TQ
MT1G
MYCN
MYL9
MYO16
MYO16-AS1
MYO3B
NAPG
NDP
NDP-AS1
NFATC4
NHS
NINJ2
NKD2
NLRP6
NOV
NR2F1
NR2F1-AS1
NRP2
NT5E
NTRK2
ODAM
OPTN
OTOP2
PAG1
PAM
PAPSS2
PBXIP1
PCDH19
PCDH7
PHGR1
PHLDB1
PHLDB2
PIPOX
PLAC8
PLAC9
PLCB4
PLSCR4
PLXNA2
POU5F1B
PPP1R1C
PPP1R9A
PPP3CA
PRDM8
PRKRIRP3
PROK1
PRRX1
PSD3
PTPN12
PTPRC
PTPRK
PTPRO
PVRL4
RAB27B
RALGPS2
RASEF
RASGEF1B
RASIP1
RGL3
RGS16
RIMS2
RNF152
RP1-244F24.1
RP1-261G23.7
RP1-69D17.3
RP11-100G15.7
RP11-103C16.2
RP11-1055B8.1
RP11-114H23.1
RP11-114H23.2
RP11-114H23.3
RP11-13A1.1
RP11-246E12.2
RP11-296L22.8
RP11-30K9.5
RP11-311F12.2
RP11-324O2.3
RP11-342M3.5
RP11-346D6.4
RP11-392O17.1
RP11-427J23.1
RP11-428K3.1
RP11-429J17.5
RP11-43F13.3
RP11-43F13.4
RP11-442H21.2
RP11-460I13.2
RP11-485O10.2
RP11-528I4.2
RP11-54O7.11
RP11-553L6.5
RP11-554D20.1
RP11-589N15.2
RP11-64C12.6
RP11-64K12.4
RP11-712B9.2
RP11-734K21.5
RP11-823E8.3
RP11-883A18.3
RP11-90L1.8
RP3-523K23.2
RP5-887A10.1
RPL21P13
RPTN
SCIN
SEMA6C
SERPINA1
SERPINB1
SESN3
SETDB2
SGK1
SGPP2
SHANK1
SKIL
SLCO3A1
SLIT1
SMIM3
SMIM5
SMPDL3B
SNCAIP
SNED1
SORBS2
SPATA3-AS1
SPOCD1
SPRY4
SSFA2
SSTR1
ST3GAL6
SUSD4
SYT8
TCHH
TCP11L2
TENM2
TIAM1
TMC8
TMEM2
TNC
TNFAIP2
TNNI2
TNS4
TREH
TRIM29
TRIM38
TRPV3
TSPAN1
TSPAN12
TSPAN8
TSPEAR
TSPEAR-AS1
TSPEAR-AS2
UCA1
WNT11
WNT7B
YPEL3
```
