## Supplemental File S1 for "KRAS G12 mutant alleles differentially control glutamine metabolism via FOXO1": gene_list.txt

```
ABCC3
ABLIM3
AC004510.3
AC005237.4
AC005592.1
AC005592.2
AC007255.8
AC007277.3
AC007405.4
AC007405.6
AC078883.4
AC093843.1
ACSL5
ADGRB1
ADGRL3
AKAP12
ALDH1A1
ANTXR2
ANXA5
APCDD1
ARHGAP18
ARHGEF3
ATOH8
AUTS2
BBS12
BCL6
BMF
CALHM2
CAPRIN2
CAPS2
CARNS1
CCDC114
CELF2
CH17-232I21.1
CLDN2
CRIM1
CTGF
CTNNA2
CYP3A5
DACT1
DCBLD2
DCLK1
DNAJC22
DRAXIN
DUSP6
EFNB3
ENHO
EPOR
ERICH2
ETS2
FAM225A
FAM225B
FBXO32
FER1L4
FLJ20021
FLRT3
FOXL2NB
FOXO1
GAD1
GGT7
GPR183
GSAP
GSDMD
GSN
GSN-AS1
ID4
IGFBP4
IL15
IL20RA
KIAA1107
KLRC4-KLRK1
KRT23
KRTAP3-1
LAMA2
LGALS1
LGR6
LINC00941
LINC01468
LMO4
LRCOL1
MALL
MANSC4
MAP1B
MAP3K5
MBNL2
MDGA1
MET
MMP14
MOSPD1
MSX1
MT1G
MYO3B
NAPG
NFATC4
NR2F1
NR2F1-AS1
NT5E
OPTN
PAM
PBXIP1
PCDH7
PHLDB1
PHLDB2
PIPOX
PLSCR4
PPP1R1C
PPP3CA
PRDM8
PRKRIRP3
PTPN12
PTPRK
RALGPS2
RASGEF1B
RGL3
RIMS2
RP1-69D17.3
RP11-100G15.7
RP11-103C16.2
RP11-1055B8.1
RP11-114H23.1
RP11-114H23.2
RP11-114H23.3
RP11-13A1.1
RP11-296L22.8
RP11-324O2.3
RP11-342M3.5
RP11-346D6.4
RP11-392O17.1
RP11-427J23.1
RP11-428K3.1
RP11-460I13.2
RP11-553L6.5
RP11-64C12.6
RP11-712B9.2
RP11-823E8.3
RP11-883A18.3
SCIN
SEMA6C
SESN3
SHANK1
SKIL
SMIM3
SMPDL3B
SNED1
SPOCD1
SPRY4
SSFA2
ST3GAL6
TCP11L2
TENM2
TMEM2
TNC
TNS4
TREH
UCA1
YPEL3
```
