## Supplemental File S1 for "KRAS G12 mutant alleles differentially control glutamine metabolism via FOXO1": gene_list.txt

```
ABAT
ADSL
ALDH4A1
ALDH5A1
ASL
ASNS
ASRGL1
ASS1
CAD
CPS1
GAD1
GFPT1
GLS
GLS2
GLUD1
GLUD2
GLUL
GOT1
GOT2
GPT
GPT2
IL4I1
NIT2
PPAT
RIMKLA
```
