## Supplemental File S1 for "KRAS G12 mutant alleles differentially control glutamine metabolism via FOXO1": sw_gsea_G12A_LN___G12G_LN.gct (part 1 of 3)

```
#1.2
15052	10
NAME	Desctiption	G12A_Low_Nutrient_5	G12A_Low_Nutrient_1	G12A_Low_Nutrient_2	G12A_Low_Nutrient_3	G12A_Low_Nutrient_4	Parental_Low_Nutrient_1	Parental_Low_Nutrient_2	Parental_Low_Nutrient_3	Parental_Low_Nutrient_4	Parental_Low_Nutrient_5
TSPAN6	na	31.3133375484995	29.2009762034091	26.3355945922588	31.0389799374281	26.6272687436731	29.4581820147665	29.3796233427533	25.7038556678262	23.8002020863913	23.9584578283526
DPM1	na	15.4178014281794	14.263706150919	14.3467047930515	13.9510308761312	16.0568282671325	15.6533463843486	16.2120719482033	16.5402029815154	14.9867504165531	15.9853332003201
SCYL3	na	17.0681576373929	21.9502589100253	16.2649271609246	18.6564081538796	16.6786188833996	15.0633961437324	15.336772289028	16.9204375328146	12.3077717151485	13.3276249909759
C1ORF112	na	16.4167012390191	13.7882492792217	12.6282972551651	13.4557280047893	15.727644999697	12.2316349887749	12.2161387215334	11.7112241800155	11.9195139323363	13.0149534369354
FUCA2	na	83.0389755793773	73.1014940234598	76.9287095449138	76.5655688616078	85.3316181030073	55.8879527943702	59.1017552477926	53.8031890088374	64.2566630554285	64.2930882995759
GCLC	na	84.9933447744986	80.3522113168436	75.0104871770406	74.6669078547971	100.912959428289	91.8749174719555	102.410060123509	102.663328850785	151.498186853343	159.110737062355
NFYA	na	34.1797457013441	32.212203057492	31.0112616139497	31.4104570909345	31.0163789761467	33.6664937311618	31.9674658133585	32.1298195847828	33.6231239915414	34.2375351674337
STPG1	na	4.34304265582517	4.67532590502344	4.59574108969615	4.21007440640647	4.46226206968148	4.9162520051346	4.26232877511447	3.87839242325188	4.03788094124747	3.47847103870046
NIPAL3	na	32.3122373593393	32.7669027411389	32.4499283898545	31.616833287327	33.540117359819	36.2622747898728	36.4961901369177	42.0159179185621	41.8930147654425	43.2268423460978
LAS1L	na	40.2165749929411	38.4723852015065	36.406262023593	42.0181935855077	41.4039398596675	38.5434157202553	41.6718750781281	40.0767217069361	43.4460458966915	43.4222620673731
ENPP4	na	11.9433673035192	11.3317221087856	9.79092666935266	10.9379384088011	11.2288070114116	14.5914359512395	15.45094180979	15.7417104237871	12.4630748282734	15.281822203729
SEMA3F	na	8.59922445853384	9.35065181004689	9.71100073735795	7.55336878796455	11.3385347672234	15.0240661276914	15.0703767405833	14.6390302250194	16.9668651088956	16.4543405313808
ANKIB1	na	63.2781314953728	66.5243406316471	59.1451896760896	63.7289694459959	62.6545485685604	83.7336041514526	79.2336474088244	81.2561236126399	71.7888640419863	75.9010197433291
CYP51A1	na	194.524880554409	153.572569558228	148.941974272153	159.570075050661	189.097499182404	180.957403804994	192.033133921675	175.516268879713	214.939508564865	230.751606881882
KRIT1	na	32.5293894921305	34.8272158518272	32.0902616958783	31.6581085266055	34.3813634877097	33.9024738274082	35.773116505425	35.9701885529047	27.6051283579515	33.4558562823325
RAD52	na	8.51236360541734	9.94497289966851	11.1097045472655	11.5570669979785	8.59534087192744	10.0684841065157	11.3408390623581	7.60469102598408	8.58049700015088	8.91113929015398
BAD	na	20.3688700558201	17.9088755005983	20.9805571486128	17.9960043254237	21.4334883019127	21.1202186140583	20.5505137371591	20.1524312188578	22.5189514031109	23.2549468317615
LAP3	na	46.1231130048633	40.1761056584218	39.1637066774107	41.2752392784948	43.4887672200924	45.544158575567	45.4775257701946	47.1490843611013	51.6382851140302	53.7404233507093
CD99	na	54.4183244774894	47.9022798235029	53.6702633344515	50.8923700303841	49.926128894387	45.7014786397313	44.183604534892	46.6928028995423	47.6780557293451	44.0476051754541
CD99	na	54.4183244774894	47.9022798235029	53.6702633344515	50.8923700303841	49.926128894387	45.7014786397313	44.183604534892	46.6928028995423	47.6780557293451	44.0476051754541
HS3ST1	na	2.08466047479608	1.18864217924325	1.59851863989431	1.15570669979785	2.15797919763285	1.45521059351984	1.25586472838194	1.71105548084642	2.21306936202986	1.95419721275307
WNT16	na	17.1115880639512	25.3973212298307	22.339297992523	20.4312434428549	17.4467131740825	6.9614128392706	6.16515412114772	6.95829228877544	6.7945111992145	6.0580113595345
MAD1L1	na	32.0082243734315	32.9650097710128	33.6488173697753	30.2547503911367	35.3689132900163	31.6999929291079	29.2654538219913	35.818094732385	35.603238683884	39.3575318648467
LASP1	na	187.31542974574	167.598547273298	177.87516165424	188.834219699114	179.624336263981	132.188183914059	125.548416331274	128.291137608351	140.665794712881	138.357162662917
SNX11	na	11.8565064504027	10.3015655534415	10.7900008192866	11.8872689122065	12.2529327323221	9.43920384985844	11.3788955692788	9.39179341709034	9.6676187920252	12.5459461058747
M6PR	na	96.4155469593188	92.2782545152509	93.4334145018226	93.7360684014617	91.8421316145098	100.409530952869	101.344477929731	101.142390645588	106.382632490558	108.1061898095
CYP26B1	na	7.86090720704356	9.03368056224869	9.31137107738437	9.03927740199036	8.11985393007613	13.2542154058429	12.6347602976608	13.840537667291	12.2301201585861	10.6699167816317
ICA1	na	33.5282893029703	32.0933388395677	32.050298729881	33.4742190548593	37.5268924876491	33.9811338594904	34.7836473254877	36.4644934695937	31.2547515163867	32.2833379546806
DBNDD1	na	52.2033727230186	52.6172271345011	58.1061525601583	55.639022547411	57.7899513942355	55.9272828104113	51.0337757806117	51.0655002394831	56.2197269512148	51.7471421937012
ALS2	na	18.5013617138152	19.9691886112866	18.6627051207661	20.9265463141969	19.7509960461311	26.9017309720966	26.7156678583068	25.5897853024364	25.2755816610779	27.2415091457777
CFLAR	na	17.0681576373929	18.9390320559424	18.2231124947952	16.4275452328409	17.4832890926864	18.9963977478401	20.7027397648417	20.3045250393775	17.2386455568642	16.4543405313808
NDUFAF7	na	10.1627198146309	11.6883147625586	9.27140811138701	9.53458027333229	11.1556551742037	11.1697245556658	10.6177654308655	11.1788958081966	8.50284544358843	9.38014662121472
RBM5	na	96.8498512249013	107.017417537867	104.383267185099	101.578363864376	98.3892210446162	131.008283432827	133.311943743089	136.846415012584	121.01995090258	123.466179901739
SLC7A2	na	6.60142483685426	9.03368056224869	7.6728894714927	7.34699259157207	7.35175963939325	7.78734317613321	8.98133563327692	8.44120703884233	7.60985254312024	7.54320124122683
ARF5	na	140.10655607692	126.748877713305	142.547899712575	129.562976095195	130.612605334693	109.21945454607	107.62380157164	106.807885459946	117.875062861801	102.556269725281
SARM1	na	48.8592298780332	50.2399427760146	50.3133741906735	51.2638471838905	50.2187362432186	54.9440324093843	56.2475172287428	56.9591357846208	55.5208629421527	52.4897371345473
POLDIP2	na	72.1813689398143	63.8300850253625	66.4983754196034	63.398767531768	72.6397743474378	72.6425396278689	71.2037244485641	64.1075453490458	80.1364063724498	74.9630050812076
PLXND1	na	61.0631797409019	63.037656905867	72.372931421215	62.7796389425906	75.3463923241299	90.9703271030107	89.3186217428006	93.1954885234349	101.723539096811	91.6518492781188
AK2	na	167.250572675827	158.168652651302	162.409493813262	163.573773260675	170.736388043222	163.416216650674	168.85672120699	163.805044699697	181.937597025824	181.310417399229
FKBP4	na	132.332509722993	116.011476694141	116.252268086314	121.431753957332	133.172919636969	100.409530952869	100.469178270555	97.454115497986	117.370327744145	110.881149851609
KDM1A	na	153.960862149002	154.880075955395	155.775641457701	152.057981501975	154.204072834239	149.808031100462	160.217894135999	157.64524496865	152.895914871467	156.413944908755
RBM6	na	58.4573541474068	66.7620690674958	58.9054118801054	60.8809779357798	54.9370297431277	62.2200853769835	68.1211473879902	69.773040163404	55.0937793810592	60.6191975396001
CAMKK1	na	29.0115249409121	27.3783915285695	31.0112616139497	29.8419979983517	31.0529548947506	33.6271637151207	30.4071490296113	33.4986639694599	31.8371381906051	35.0192140525349
RECQL	na	45.8191000189556	40.2553484703714	39.8031141333684	39.4178535109625	43.4887672200924	21.3561987103047	22.491395590113	22.0155805202239	19.3352375840504	22.5905197794254
VPS50	na	24.9290648444365	26.5067205971244	24.0976684964068	21.9997025354377	22.0187029995758	27.4130211806306	27.5148545036407	28.4795678923104	22.8683834076419	24.8183046019639
ARHGAP33	na	12.768545408126	13.1543067836253	17.983334698811	17.2943252576893	16.2762837787562	19.7829980686616	17.3537671558232	19.2018448406098	15.5303113124903	13.405792879486
NDUFAB1	na	37.3067364135382	29.4387046392578	31.6906320359047	31.1215304159851	35.9541279876794	31.2673627526561	30.8257706057386	30.7989986552355	37.2339213716954	37.8332580388994
ZMYND10	na	1.2594823701893	0.950913743394599	0.679370421955083	0.619128589177422	1.28015715113813	0.86526035290369	0.913356166095958	0.95058637824801	0.54356089593716	0.742594940846165
SLC25A13	na	39.7388403008003	35.2630513175497	39.1637066774107	36.0745591294044	39.4288402550544	45.1508584151562	45.7058648117186	41.4835895467432	35.9138449101338	41.3508130218549
ST7	na	50.1187122482225	50.358806993939	49.5141148707263	51.222571944612	53.2911134059501	39.2120259929536	38.4370719898716	40.0006747966763	48.687525964657	47.0179849388388
CDC27	na	98.6739291403479	94.5762960617878	88.3581178201581	99.2256752255014	92.0615871261334	109.809404786687	104.427054990305	105.439041075269	98.4621737211883	101.501003230394
HCCS	na	12.5079628487765	13.3920352194739	10.949852683276	11.9698193907635	15.2887339764497	11.248384587748	11.9877996800095	11.1028488979368	12.9289841676482	11.7251832765184
DVL2	na	57.4150239100088	49.0513005967714	55.2687819743458	54.0705634548282	62.1424857081052	55.6126426820826	60.9284675799846	57.1872765154003	66.0038230780837	65.1920190174423
PRSS22	na	7.68718550081055	6.93374604558562	8.63200065542929	10.1537088625097	10.0583776160853	1.21923049727338	1.25586472838194	1.25477401928737	1.94128891406128	1.99328115700813
UPF1	na	116.827847441697	114.149270613327	121.887046291941	121.76195587156	125.67485632316	139.188926769371	129.011558461054	137.720954480572	148.392124590845	139.646932823334
SKAP2	na	27.3611687316986	25.0803499820325	22.7389276524966	25.9208502668947	24.3229858716244	22.5754292075781	20.3982877094764	21.977557065094	17.7822064528014	19.9328115700813
SLC25A5	na	340.624835496368	316.812762174301	327.816210076326	306.592477360659	358.48057823728	307.875365569549	307.991310508941	306.202884161249	355.41117438634	320.371091058738
MCUB	na	19.500261524655	18.4239537782704	15.9052604669484	20.1423167679055	20.7751217670416	19.1143877959633	20.1699486679524	18.7075399239208	18.3645931270197	18.6430414096642
HOXA11	na	5.99339886503874	5.98283230219102	7.19333387952441	6.06746017393873	7.57121515101693	8.21997335258506	8.22020549486363	7.22445647468488	10.4829601359309	10.5526649488666
POLR2J	na	158.260474378269	171.560687870776	182.151199015957	161.964038928814	156.032868764436	147.487560154038	146.860060206846	133.158139864981	151.148754848812	132.064647637852
DHX33	na	64.7981964249116	66.6432048495715	65.2994864396827	70.0028058163272	69.2382139172708	80.1545726917146	80.8320206994923	78.8986693945849	86.5814855671333	90.518414894722
LIG3	na	53.8102985056739	57.1340674156255	57.2669302742137	56.7534540079303	50.8039509408817	61.2368349759566	61.0045805938259	55.8184321307232	57.3456745213703	59.5248471004584
RPAP3	na	39.0439534758683	37.7195784879858	33.9285581317568	31.6581085266055	35.9541279876794	34.8857242284352	35.9633990400284	36.4264700144638	33.0407373173231	39.1230281993164
ACSM3	na	0.651456398373776	0.633942495596399	0.599444489960367	0.660403828455916	0.475486941851305	1.533870625602	1.67448630450926	2.01524312188578	1.70833424437393	1.60244171445751
REXO5	na	8.9032374444416	8.75633072042526	9.03163031540286	8.6678002484839	7.46148739520509	8.96724365736552	10.0088613201349	9.46784032735018	9.27936100921294	8.48121590334831
CIAPIN1	na	36.1775453230237	29.4387046392578	33.169261777807	31.9883104408335	35.3323373714124	31.8573129932722	32.3480308825652	32.9283121425111	35.6808902404464	32.2442540104256
SPPL2B	na	30.6184507235675	30.2707541647281	33.2491877098017	32.8963657049603	32.6257193947203	37.4421752711051	35.5067209569804	32.3579603155623	30.6335390638871	32.3224218989357
FAM214B	na	8.64265488509209	6.33942495596399	6.79370421955083	7.38826783085057	7.75409474403667	4.44429181264168	3.34897260901851	4.44874425020069	2.98958492765438	2.85312793061948
PRKAR2B	na	9.94556768183964	10.2619441474667	8.63200065542929	8.91545168415487	9.94864986027346	15.849996464554	15.1845462613453	16.6162498917752	14.2490606292098	15.6335777020245
MSL3	na	21.0637568807521	21.1974521965046	19.9415200326815	19.770839614399	19.7509960461311	23.6373396406872	22.0727740139857	20.7608065009365	17.8210322310826	21.2225817304983
CREBBP	na	97.8487510357411	121.043395252937	126.922380007608	116.231073808241	103.875608835208	123.614240417104	113.446447130502	119.35562565282	114.108962368522	102.673521558046
TSPOAP1	na	6.42770313062125	10.1034585235676	10.8699267512813	11.6396174765355	8.70506862773928	8.18064333654398	8.52465755022894	7.14840956442504	4.89204806343444	4.88549303188266
GCFC2	na	17.4590314764172	21.7917732861262	17.9034087668163	20.5137939214119	17.2638335810628	17.383867090156	18.6096318842052	20.8748768663263	14.5984926337409	16.0244171445751
WDR54	na	18.5013617138152	16.4032620735568	17.5037791068427	18.4500319574872	16.4957392903799	14.4734459031163	14.537585643694	11.7492476351454	13.93845440296	12.1551066633241
CROT	na	9.77184597560664	10.0242157116181	7.55300057350063	10.4013602981807	9.36343516261031	10.1471441385978	8.33437501562562	8.59330085936201	6.40625341640224	7.30869757569647
KMT2E	na	96.4589773858771	106.106125200447	103.703896763144	109.049182173783	90.0133356843124	97.8137498941581	92.0206337341678	85.3246333115414	81.6506117254176	85.0857466432685
RHBDD2	na	133.070826974483	132.256253143799	150.100900286076	133.484123826652	128.527777974268	93.9200783060915	89.1283392081973	87.4919702539469	96.7926652550956	84.1868159254021
SOX8	na	20.1517179230288	14.263706150919	17.8634458008189	17.7483528897528	19.5681164531114	26.9410609881376	28.2379281351334	26.274207494775	34.1278591091974	31.5016590695794
IBTK	na	58.6310758536398	55.2322399288363	52.5513002865255	56.2581511365884	50.1090084874068	51.168350869441	50.3868151629604	53.5370248229279	51.3276788877804	57.6488177762154
ZNF195	na	41.9972224818294	46.7532590502344	42.3607439571993	42.9675240889131	35.0763059411847	40.5492465383502	46.5811644708939	42.2820821044715	35.8750191318525	38.4586011469803
MYCBP2	na	54.3748940509311	69.4959460797553	63.2214122078201	66.2467590419841	56.3634905686816	88.059905915971	79.0433648742211	81.5603112536793	70.9735226980806	76.7608665169404
FBXL3	na	43.300135278577	40.5723197181696	32.2101505938704	35.4141553009485	37.1611333016097	37.6781553673516	41.7099315850488	42.2440586493416	38.3986947201322	42.8750868478023
PDK2	na	22.4101001040579	25.8331566955533	28.9331873820871	26.7876302917431	27.3222111971481	26.626420859809	24.7367294984322	24.9433865652278	25.5085363307653	22.5123518909153
ITGA3	na	35.3957976449751	42.5930114228831	46.1572257269483	42.7198726532421	37.0514055457978	49.3198401155103	46.6953339916559	44.1072079507077	38.7869525029445	36.5825718227374
ZFX	na	20.4557309089366	22.9011726534199	22.0195942645442	21.3392987069818	18.3245352205772	22.9687293679889	22.148887027827	21.6733694240546	21.3541780546741	22.1215124483647
LAMP2	na	58.5007845739651	56.4208821080795	52.0717446945572	53.0799577121443	53.2545374873462	56.2812529547809	54.4969179103922	55.1340099383846	58.8210540960569	53.1932481311384
ASB4	na	1.99779962167958	1.30750639716757	0.879185251941872	1.93993624608925	1.5727644999697	0	0	0	0	0
GDE1	na	62.5832446704407	67.1582831272435	66.5383383856008	63.4400427710465	68.3238159521721	58.877034013492	54.9535959934402	54.6777284768255	58.5880994263696	52.919660521353
REX1BD	na	26.9268644661161	24.0501934266884	30.0521504300131	26.2923274204012	26.4809650692573	21.8281589027976	22.1108305209063	23.1943076292515	24.4990660954534	24.3492972709032
OSBPL7	na	19.500261524655	18.661682214119	21.4601127405811	21.4631244248173	21.4334883019127	21.3955287263458	21.121361340969	19.0117275649602	17.2774713351454	19.3074684620003
TMEM98	na	31.7042113875238	25.9123995075028	28.8932244160897	26.2923274204012	29.0047034529296	28.0029714212467	29.075171287388	28.7077086230899	30.2452812810748	28.062271975134
YBX2	na	12.7251149815678	9.78648727576941	12.1487416631968	12.5063975013839	13.9354249881036	15.2600462239378	15.8695633859173	13.5363500262517	13.3948935070229	12.74136582715
MAP3K14	na	27.1005861723491	24.287921862537	23.2584462104622	25.3429969169958	28.2731850808507	22.9293993519478	23.3286387423676	25.1715272960073	30.8276679552932	27.5932646440733
TMEM132A	na	53.2022725338584	55.4699683646849	60.1043008600262	59.8490969538174	60.0210824290763	57.5791434841365	56.7041953117907	51.7879458869516	55.6373402769964	54.170346737515
AP2B1	na	312.872792925645	297.794487306409	299.32261532021	319.759278690499	311.334219156793	286.637156907368	279.144478263077	282.01996669862	312.508689385586	305.831863795855
ZNF263	na	64.1033095999795	64.4640275209589	61.423078737939	62.2017855926916	69.5673971847063	64.3832362592428	62.6029538844938	65.7425539196324	70.2358329107373	71.406366153997
SPATA20	na	95.3297862953625	97.1516874501482	111.057082506657	101.495813385819	94.402445916786	89.3971264613676	92.4392553102951	89.2030257347933	95.472588793534	87.4698672428272
TNFRSF12A	na	122.951537586411	100.638371175928	112.016193690594	117.593156704432	128.893537160308	68.6308779916791	69.4911816371342	71.7122363750299	107.39210272587	99.3123023521108
MAP3K9	na	31.0961854157082	35.1045656936506	35.6070027036458	34.4235495582646	32.7354471505322	26.9803910041787	24.9650685399562	26.1981605845152	21.0823976067055	20.8317422879477
RALA	na	48.6420777452419	44.6533245335714	41.5614846372521	42.3483954997356	45.9759296851608	39.5266661212822	42.4710617234621	47.2251312713611	41.5824085391927	49.4411894826526
BAIAP2L1	na	74.5700424005182	83.6804094187247	81.5244506346099	76.3591926652153	82.5884242077113	79.839932563386	78.5866867911731	84.1459062025139	91.2405789608804	85.437502141564
KDM7A	na	160.388565279624	198.542865339597	173.798939122509	181.033199475478	147.437527892508	185.91298582617	178.637243485601	186.771211598169	114.730174821022	128.820680264682
ETV1	na	11.726215170728	11.7279361685334	11.94892683321	11.845993672928	11.631142116055	1.57320064164307	1.63642979758859	1.90117275649602	0.892992900468191	1.25068621616196
ALDH3B1	na	0.0868608531165034	0.039621405974775	0	0	0.0365759186039465	6.01749245428476	4.49066781663846	5.24723680792902	7.64867832140146	6.52701869059524
TTC22	na	15.1572188688298	17.5126614408505	17.7035939368295	17.8721786075882	16.0934041857365	33.9811338594904	33.4136130763438	31.8636553988733	36.1856253581023	32.5960095087211
PHTF2	na	30.705311576684	26.6255848150488	24.8969278163539	25.9208502668947	28.9315516157217	29.4188519987255	31.8913527995172	30.2286468282867	32.2253959734173	34.0030315019033
FARP2	na	16.3298403859026	17.3145544109767	15.8652975009511	16.8815728649044	17.1906817438549	19.2717078601276	20.1699486679524	18.631493013661	22.4024740682672	22.0433445598546
USH1C	na	1.91093876856308	1.98107029873875	1.63848160589167	1.5684590925828	1.64591633717759	5.50620224575076	4.87123288584511	5.32328371818886	5.86269252046508	5.23724853017822
GGCT	na	58.2402020146156	51.2700993313588	48.1553740268162	49.6541128520292	62.947155917392	56.3992430029042	60.0151114138886	63.1569589707978	64.5284435033971	70.3901836033654
DBF4	na	61.9752186986252	56.2623964841804	46.796633182906	47.383974691712	57.3510403709882	52.23026130255	58.1122860678554	57.3013468807901	59.0540087657443	63.5114094144746
IFRD1	na	92.2027955831684	78.9654621077265	77.6080799668689	79.6199365682164	81.5277225681968	69.0241781520898	74.4385275368206	73.2711980353566	75.3608356438591	84.9294108662482
COX10	na	20.8466047479608	19.9295672053118	23.338372142457	21.4218491855388	22.1284307553877	22.6540892396603	23.1764127146849	21.5973225137948	23.6837247515477	23.4503665530368
GTF2IRD1	na	46.0362521517468	56.2227750782057	57.9862636621662	52.6672053193593	54.059207696633	79.9579226115092	71.3940069831674	80.6857717856911	79.3210650285441	71.4454500982521
PAF1	na	57.5018847631253	59.154759120339	63.661004833791	60.2618493466024	59.9479305918684	53.9607820083574	49.3212329691818	56.8070419641011	56.5303331774646	57.5706498877053
VPS41	na	52.8548291213923	56.7378533558777	52.7910780825097	52.8735815157518	51.4623174757528	61.9054452486549	63.0215754606211	61.4839269450813	52.7642326841857	58.9776718808875
ARHGAP44	na	18.979096405956	17.9881183125478	22.6590017205019	19.2755367430571	20.0801793135666	20.6089284055243	21.578039424017	20.2284781291177	22.713080294517	21.2616656747534
ELAC2	na	130.334710101313	116.526554971813	123.765305693817	123.206589246307	141.914564183313	124.479500770008	120.563013924666	121.903197146525	137.365603558976	130.65762564467
SCIN	na	6.68828568997076	7.09223166948472	6.43403752557461	6.85168972023013	6.76654494173011	1.80918073788953	1.48420376990593	1.55896166032674	0.621212452499611	0.742594940846165
ARSD	na	11.8130760238445	15.0957556763893	15.8652975009511	15.7258661651065	14.3011841741431	13.1362253577197	12.0639126938508	14.0306549429406	8.73580011327578	9.61465028674508
PNPLA4	na	6.86200739620377	7.52806713520724	7.43311167550855	6.52148780600218	6.72996902312616	6.01749245428476	6.08904110730639	5.3993306284487	5.35795740280915	5.04182880890291
ADIPOR2	na	60.1511407831786	54.2813261854417	53.5503744364595	57.7440597506142	60.898904475571	57.6578035162186	62.2985018291285	56.8070419641011	62.0824194716799	69.452168941244
MARK4	na	37.2198755604217	42.5930114228831	46.4369664889298	40.3259087750894	46.7805998944476	44.7575582547454	42.7374572719067	42.5482462903809	45.3485090324716	43.4222620673731
PROM1	na	58.9350888395476	54.0832191555678	55.8682264643062	57.0011054436013	62.3253653011249	65.8384468527626	67.6264127980216	62.3964898681994	63.2471928201166	65.1138511289322
CCDC124	na	64.5376138655621	66.4847192256724	69.135931175429	62.6970884640336	69.0553343242511	48.7692198909353	53.2791096889309	56.4268074128019	57.9280611955887	56.5935512813288
PAFAH1B1	na	68.4463522558047	69.2978390498814	65.4993012696694	67.7739428952884	64.9222555220051	69.0635081681309	71.6984590385327	71.4460721891205	63.5966248246477	66.0127818467986
NOS2	na	11.6827847441697	12.2033930402307	11.3095193772523	10.7315622124086	11.9237494648866	15.7320064164307	17.5059931835059	16.730320257165	22.1695193985799	19.8155597373161
KIAA0100	na	256.673820959268	268.791618132873	281.17942875741	276.255176490966	262.578519657732	296.037030741185	293.187329316803	298.103888218576	290.455647321849	292.426070916369
TRAPPC6A	na	4.42990350894167	4.47721887514957	5.23514854565387	4.21007440640647	4.53541390688937	3.65769149182015	3.65342466438383	3.38408750656292	3.64962315843521	3.20488342891503
ST7L	na	9.12038957723286	9.90535149369374	9.59111183936587	9.74095646972477	10.3144090463129	9.08523370548875	9.47607022324557	8.63132431449193	8.6193227784321	10.0445736735508
RPUSD1	na	89.4232482834403	80.5899397526923	97.5895629655478	87.2145805954595	98.2429173702004	91.0096571190518	91.1453340749925	88.860814638624	119.311616658207	105.565733432921
RHBDF1	na	14.3320407642231	14.3033275568938	14.7063714870277	16.6339214292334	16.7151948020036	30.0481322553827	29.1512843012293	28.2894506166608	28.9252048195131	28.9612026930004
LUC7L	na	44.2556046628585	42.6722542348326	40.7222623513076	40.8624868857098	36.7222222783623	49.4378301636336	54.1163528411855	50.1149138612351	41.0000218649743	48.0341674894704
BAIAP3	na	4.38647308238342	3.60554794370452	3.91637066774107	3.75604677434303	3.47471226737492	6.29280256657229	5.63236302425841	5.51340099383846	5.66856362905895	5.97984347102438
TSR3	na	35.3089367918586	30.112268540829	32.7696321178334	32.7725399871249	32.5525675575124	29.694162111013	29.417679849674	28.4795678923104	36.1467995798211	35.0192140525349
PIGQ	na	55.6778068476787	48.5362223190993	53.5903374024568	52.2957281658529	56.2171868942658	40.5885765543913	39.1601456213642	37.7953143991409	45.6591152587214	43.0705065690776
CRAMP1	na	55.5909459945622	62.9187926879426	55.3087449403432	61.2111798500078	57.2778885337803	60.1749245428476	61.0426371007465	64.8299909965143	61.5388585757427	62.6124786966082
TEAD3	na	19.5436919512133	20.6427525128578	21.3402238425891	20.9265463141969	21.9455511623679	22.6147592236192	21.8824914793823	23.4984952702908	18.9858055795194	19.1902166292351
DNAJC11	na	68.9240869479455	70.7638310709481	75.3701538710168	73.6763021121132	76.6631253938719	78.2274019057018	80.7178511787303	79.8872792279628	84.640196653072	81.2164361620174
MYLIP	na	8.51236360541734	8.67708790847571	7.91266726747685	8.46142405209143	9.36343516261031	7.70868314405106	7.30684932876767	7.33852684007464	7.02746586890185	6.37068291357499
E2F2	na	23.3655694883394	20.2069170471352	21.8997053665521	23.2379597137926	27.5050907901678	23.7553296888104	21.6160959309377	24.2589643728892	25.4697105524841	21.4180014517736
PSMB1	na	103.668428194547	94.8536459036112	100.107229823381	95.2219770154875	101.717629637575	71.3839791145544	75.2377141821546	74.9822535162031	78.0398143452636	75.6665160777987
JARID2	na	20.4123004823783	19.6522173634884	21.5800016385732	22.1648034925517	17.5564409298943	23.2833694963175	23.0622431939229	23.5365187254207	22.9072091859232	22.6296037236805
CDKL5	na	6.51456398373776	6.49791057986309	7.27325981151912	6.85168972023013	6.65681718591827	7.86600320821537	6.69794521803703	6.46398737208647	6.71685964265204	6.91785813314585
CDK11A	na	42.8658310129944	43.7816536021263	43.9592625970936	41.4816154748873	42.0623063945385	36.1442847417496	43.3463613826374	44.2212783160974	35.6808902404464	37.637838317624
NADK	na	73.6580034427949	71.3581521605697	85.6805990983352	78.3816793898616	83.0273352309586	87.3126356111906	85.0182364607655	81.2941470677698	92.7159585355669	89.3068126228151
CYTH3	na	36.0472540433489	37.8384427059101	38.7640770174371	35.9920086508475	41.0016047550241	70.4007287135275	67.7025258118629	70.5715327211323	68.0227635487074	64.4494240765961
ADAM22	na	33.7454414357616	35.9762366250957	31.6506690699074	37.6842934612657	35.0763059411847	52.741551511084	53.1649401681689	52.0160866177311	44.3002130188785	46.9007331060736
SYPL1	na	123.429272278551	106.977796131892	105.981785824993	110.824017462758	106.801682323524	106.191043310907	97.2343751822989	93.1194416131751	100.286985300406	109.552295746937
CYB561	na	72.4419514991639	65.3753198583787	71.3738572712811	74.2954307012906	80.7962041961179	71.2659890664312	71.0895549278021	68.8604772402859	81.6117859471364	80.7865127752117
SPAG9	na	83.9944449636588	90.5349126523608	78.0077096268424	83.1283319068885	81.7837539984245	92.8188378569413	92.4011988033745	95.7810834722695	86.3097051191647	96.4200904772363
CELSR3	na	17.2418793436259	22.7823084354956	27.9740761981505	25.7557493097807	19.824147883339	27.2950311325073	27.7431935451647	28.3654975269206	20.7717913804557	19.6201400160408
AASS	na	10.2061502411892	14.4618131807929	12.3085935271862	13.4144527655108	10.5338645579366	12.270965004816	13.5861729706774	14.6010067698894	7.80398143452636	8.12946040505275
PLEKHG6	na	6.42770313062125	5.07153996477119	6.75374125355347	5.77853349898927	6.18133024406696	6.05682247032583	5.2137414481311	5.66549481435814	5.39678318109037	5.39358430719846
SS18L2	na	7.51346379457755	7.60730994715679	8.35225989344778	7.42954307012906	7.05915229056168	6.72543274302414	7.61130138413299	6.69212810286599	7.68750409968269	6.64427052336042
MPND	na	22.8009739430822	25.9916423194524	26.2157056942667	25.3017216777173	22.0918548367837	23.4800195765229	24.0136558669396	25.323621116527	24.3825887606097	20.0500634028465
MGST1	na	35.8735323371159	30.1518899468037	33.0493728798149	30.7087780232001	36.1004316620952	28.7895717420682	27.2484589551961	27.6050284243222	33.2736919870104	31.0326517385187
CRY1	na	21.4112002932181	22.6238228115965	21.3801868085864	21.1741977498678	24.3229858716244	18.6424276034704	22.1108305209063	19.9242904880783	16.8115619957707	20.3627349568869
NFIX	na	74.3963206942852	84.0370020724977	89.1573771401053	85.5222957850412	87.7456287308678	100.999481193485	89.2425087289593	92.3969959657066	96.0549754677523	89.3849805113252
ST3GAL1	na	3.95216881680091	5.19040418269552	5.31507447764859	5.07685443125486	5.19378044176041	4.28697174847737	3.5773116505425	3.65025169247236	2.52367558827967	2.69679215359923
MMP25	na	0.825178104606783	1.14902077326847	0.759296353949798	0.619128589177422	1.90194776740522	1.57320064164307	1.59837329066793	1.4829147500669	1.63068268781148	1.64152565871258
IL32	na	144.493029159303	155.712125480866	160.131604751413	163.903975174903	143.011841741431	98.7576702791439	98.1857878553155	89.3170961001831	92.4053523093171	100.719324345293
PKD1	na	160.258273999949	164.111863547518	187.626125357595	190.237577834582	167.261675775848	175.726511671531	171.063998608389	178.710239110626	186.014303745352	170.327829063557
MAPK8IP2	na	0.477734692140769	1.1093993672937	0.999074149933945	0.701679067734411	1.06070163951445	1.29789052935554	1.06558219377862	1.14070365389761	1.00947023531187	0.977098606376533
MED24	na	76.1335377566153	72.1109588740904	79.526302334742	79.3722851325455	88.3308434285309	81.2558131408647	80.527568644127	79.0507632151045	85.4555379969777	83.0142975977502
RHOBTB2	na	13.5937235127328	13.1146853776505	13.5074825071069	12.8778746548904	15.6544931624891	12.270965004816	11.4930650900408	13.1180920198225	11.3759530363991	12.116022719069
HEATR5B	na	39.3913968883343	40.3742126882957	40.762225317305	39.3353030324055	36.7953741155702	41.8864670837468	44.4880565902573	44.1832548609675	37.6610049327889	35.4491374393406
SEC62	na	68.4029218292465	60.1452942697084	50.7130038506471	58.4044635790701	60.7526008011552	60.1355945268065	63.4782535436691	61.8261380412506	55.054953602778	64.2540043553208
RPS20	na	553.564216911476	583.425202978561	598.165675048452	539.591203087762	565.06136651237	496.187482374225	508.472988967004	549.058692076051	557.033441000745	493.74746777419
CSDE1	na	546.137613970015	564.763520764442	526.95166964116	541.654965051687	544.030213315101	539.80447016378	551.629067815038	577.005931596542	544.725669285596	591.457328411843
UBE3C	na	163.168112579352	154.563104707597	159.212456533474	163.862699935624	172.894367240855	171.203559826807	169.047003741594	161.941895398331	187.52850909832	185.218811824736
REV3L	na	56.5029849522855	65.0583486105805	56.9871895122322	61.3762808071217	55.5953962779987	69.2208282322952	64.734118272051	70.0392043493134	64.0237083857412	68.4359863906124
FAM76A	na	7.90433763360181	8.71670931445049	7.6728894714927	7.55336878796455	7.9369743370564	9.51786388194059	9.93274830629355	9.81005142351947	8.96875478296313	8.95022323440904
POMT2	na	49.5541167029652	47.2287159219317	51.712078000581	52.9974072335873	53.9860558594251	48.1792696503191	48.1795377615618	46.2365214379832	46.1250245980961	46.0799702767173
VTA1	na	49.68440798264	44.2174890678488	42.5605587871861	41.1926887999378	44.5860447782108	42.1224471799933	42.5471747373034	42.7763870211605	40.8447187518494	43.1095905133326
MLXIPL	na	27.0137253192326	30.5084826005767	34.3281877917304	34.3822743189862	27.9440018134152	47.8252995059494	49.0548374207371	43.1946450275896	36.7680120323207	36.1135644916767
BAZ1B	na	230.485273744642	232.934245725702	225.031461531122	231.017514241735	227.575365553755	223.748461257686	227.23540282329	247.646763261172	224.91773358314	254.319225267684
RANBP9	na	81.3451889436055	76.1523422835175	74.4510056530776	72.2316687373659	85.2950421844033	67.2543274302414	69.9098032132615	68.1380315928174	76.7585636619832	82.3889544896692
ETV7	na	15.9389665468784	16.8787189452541	18.542816222774	17.6658024111958	18.3611111391812	18.2491274430596	18.5335188703638	19.2778917508696	20.2282304845186	18.4085377441339
SPRTN	na	10.5101632270969	8.59784509652616	9.23144514538965	8.46142405209143	9.83892210446162	10.9730744754604	9.47607022324557	10.4564501607281	11.6477334843677	11.1389241126925
EEF1AKNMT	na	25.4067995365773	24.8030001402091	23.6980388364332	27.365483641642	27.4685148715639	23.8733197369336	22.6816781247163	22.928143443342	22.5966029596734	22.0824285041096
DYRK4	na	46.2534042845381	44.3363532857732	43.1999662431438	41.1101383213808	43.8545264061319	53.4888218158645	58.9114727131893	51.2175940600028	56.8409394037144	50.6137078103044
ZNF207	na	189.182938087744	183.764080911006	170.122346250752	171.209692527196	186.902944066167	186.188295938458	190.320591110245	179.470708213224	201.544615057843	199.562619366343
UQCRC1	na	142.625520817299	129.403511913615	127.96141712354	131.791839016234	149.266323822706	146.1110095926	143.282748556303	139.203869230639	165.04838347349	154.186160086217
STARD3NL	na	27.5783208644898	26.4274777851749	24.4173722243856	23.5681616280205	26.0786299646139	19.940318132826	22.148887027827	19.12579793035	20.6164882673308	21.066245953478
CD9	na	187.576012305089	141.963497607619	146.624122244306	144.958640346074	186.756640391751	167.349218254782	167.905308533974	159.128159718717	253.532332176404	248.026710242619
NCAPD2	na	126.035097872046	128.769569418019	133.356417533183	132.493518083968	149.778386683161	251.200812454358	248.623159712704	257.266697409042	260.831578493274	255.296323874061
GIPR	na	2.38867346070384	2.65463420030992	2.19796312985468	1.5684590925828	2.34085879065258	3.06774125120399	3.5773116505425	3.04187641039363	3.37784271046663	3.28305131742515
PHF7	na	4.51676436205818	5.26964699464507	5.23514854565387	5.20068014909034	4.49883798828542	5.03424205325783	5.59430651733774	5.47537753870854	4.42613872405973	4.29923386805674
SEMA3G	na	0.694886824932027	0.950913743394599	1.39870380990752	1.5684590925828	0.694942453474984	4.64094189284707	4.07204624051115	4.71490843611013	4.11553249780992	4.8464090876276
NISCH	na	105.535936536552	112.921007028109	117.770860794213	119.533092950521	112.873284811779	127.783222117459	118.812414606316	126.922293223674	112.633582793836	107.793518255459
IDS	na	114.222021848202	112.049336096664	110.137934288718	112.103549880392	112.763557055967	108.668834321495	107.509632050878	105.24892379962	107.469754282433	108.65336502907
ZNF200	na	10.5535936536552	10.6581582072145	10.829963785284	10.4839107767377	11.1922310928076	10.6584343471318	11.6833476246441	9.54388723761002	10.5994374707746	9.73190211951027
LRRC23	na	3.82187753712615	3.9621405974775	3.63662990575956	4.7466525170269	3.62101594179071	3.06774125120399	3.53925514362184	3.80234551299204	3.14488804077928	3.40030315019033
HFE	na	6.42770313062125	4.95267574684687	5.07529668166444	5.81980873826776	4.90117309292884	5.97816243824368	5.8607020657824	6.8822453785156	4.0767067195287	5.04182880890291
SCMH1	na	41.4326269365721	48.6154651310489	45.7176331009773	40.0369821001399	47.182934999091	52.23026130255	48.9026113930544	49.3924682137666	53.3466193584041	49.5584413154177
FYN	na	71.7904951007901	80.2333470989193	83.6824507984673	80.8581937465713	74.2125388474075	123.771560481269	130.800214286325	130.268357275107	165.04838347349	162.354704435525
HIVEP2	na	14.2017494845483	12.4411214760793	14.9461492830118	13.7446546797388	14.0817286625194	17.1872170099506	15.9076198928379	18.3273053726216	15.6856144256152	16.1416689773403
ELOA	na	61.8883578455087	60.2245370816579	64.1005974597619	62.6558132247551	58.6677734407302	56.2025929226988	57.8839470263314	58.5941443552074	58.3551447566822	57.2188943894098
LYPLA2	na	81.6492019295132	75.9146138476688	84.7614508803959	80.9820194644068	88.952634044798	64.7372064036125	58.2264555886173	56.6169246884515	69.2263626754254	61.5962961459766
CLCN6	na	21.3243394401016	27.2991487166199	25.8960019662879	25.7144740705022	21.9821270809719	27.3736911645895	24.6986729915115	26.6164185909443	25.2755816610779	24.4274651594133
NME1-NME2	na	452.675336016658	431.279004035425	462.571331419417	418.984953916001	478.632470851244	352.278953679925	360.54734656638	372.934047914259	439.740764813162	383.178989476621
TSPAN9	na	9.16382000379111	9.07330196822346	9.59111183936587	9.24565359838283	10.1315294532932	9.04590368944767	9.01939214019759	8.78341813501162	9.93939923999378	8.52029984760337
BTBD7	na	56.3726936726107	58.7585450605913	58.9853378121001	59.7252712359819	53.7666003478014	68.3948978954326	66.218322041957	64.1075453490458	60.5682141187121	64.0976685783006
APBA3	na	10.1627198146309	9.07330196822346	12.1487416631968	10.1537088625097	10.7167441509563	10.0684841065157	10.8841609793102	12.0154118210549	12.7736810545233	12.4286942731095
MKS1	na	12.073658583194	9.90535149369374	12.7481861531571	10.0711583839527	9.94864986027346	11.6416847481587	11.1505565277548	12.2435525518344	10.832392140462	11.0216722799273
ABHD5	na	19.8042745105628	18.3843323722956	17.1441124128665	17.9134538468667	18.5439907322009	17.6591772024435	18.9521404464911	18.3653288277516	18.403418905301	18.486705632644
AKAP8L	na	42.9526918661109	45.7231024948903	49.3542630067369	44.8249098564453	52.4132913594554	39.8806362656519	42.2427226819381	43.4988326686289	42.2812725482548	43.1095905133326
MBTD1	na	17.4156010498589	17.1956901930523	16.3448530929193	16.9228481041829	15.5081894880733	20.8842385178118	17.3918236627439	18.8976571995704	15.3361824210841	17.1578515279719
UTP18	na	38.1753449447033	33.0046311769875	31.2510394099338	30.9977046981496	37.0514055457978	29.7728221430952	31.0921661541832	28.66968516796	36.3797542495085	37.0124952095431
RNF216	na	105.449075683435	98.5384366592653	104.06356345712	107.810924995428	112.068614602492	103.162632075745	104.73150704567	107.492307652285	113.177143689773	111.193821405649
TTC19	na	63.1912706422562	64.8602415807066	61.8626713639099	65.0085018636293	59.5821714058289	61.1975049599155	58.7592466855067	61.5979973104711	55.1326051593405	60.4237778183248
PTBP1	na	422.751772118022	417.569997568153	435.316588609219	447.299768061048	505.662074699561	461.144438081626	460.065112163918	454.684476443588	508.540043927494	478.582897403226
DPF1	na	2.77954729972811	2.93198404213335	2.67751872182297	3.38456962083657	3.10895308133546	2.75310112287538	2.54978596368455	2.54757149370467	3.06723648421683	3.16579948465997
SYT7	na	10.0324285349561	10.8562652370883	12.6682602211624	11.1443146051936	13.8256972322918	26.7444109079322	24.8508990191942	23.6125656356806	29.3911141588878	24.6228848806886
LARS2	na	27.5348904379316	27.0217988747965	27.4545576401848	28.7275665378324	28.1268814064349	38.4647556881731	36.800642192283	35.7420478221252	35.7585417970089	35.9572287146564
PIK3C2A	na	74.6134728270764	79.2031905435751	64.8598938137117	77.3910736471777	70.9572820916563	85.8180950016296	79.8044950126344	81.0279828818604	70.0417040193311	78.2069724543777
PLAUR	na	5.99339886503874	4.63570449904867	5.1152596476618	5.44833158476131	6.14475432546302	7.74801316009214	7.00239727340235	8.51725394910217	13.7443255115539	13.0149534369354
ANLN	na	148.010893710522	150.997178169867	128.361046783513	135.300234354906	145.499004206499	184.379115200568	190.853382207135	192.056471861228	199.176242582688	217.463065835161
WIZ	na	92.5068085690762	99.1327577488869	106.980859974927	101.495813385819	102.705179439882	99.0723104074725	96.7015840854096	99.5834289852616	111.895893006492	98.1007000802039
RABGAP1	na	45.9059608720721	48.2192510713011	50.5131890206603	44.0819555494324	48.8288513362686	51.9942812063036	53.8119007858202	53.8031890088374	50.3570344307497	52.919660521353
QPCTL	na	9.51126341625713	8.75633072042526	9.11155624739758	9.65840599116778	10.241257209105	12.4282850689803	12.1780822146128	11.0268019876769	12.5019006065547	12.3896103288544
PPP5C	na	100.10713321677	86.8105004907319	96.6304517816112	92.2914350267143	95.792330823736	83.930254231658	90.9169950334685	82.3588038114076	89.2992900468191	87.977958518143
CEP68	na	17.3721706233007	16.6013691034307	18.9024829167502	20.6788948785259	18.9829017554483	22.1821290471673	22.833904152399	18.631493013661	20.5776624890496	21.2616656747534
MAP4K3	na	24.147317166388	28.170819648065	24.7370759523645	25.8795750276162	25.8225985343863	27.4130211806306	29.417679849674	26.274207494775	27.0615674620143	27.5541806998182
TMEM159	na	12.3776715691017	11.9260431984073	11.5892601392338	12.4238470228269	11.9237494648866	11.7203447802409	13.624229477598	13.1941389300824	14.2490606292098	15.7117455905346
BRCA1	na	25.6673820959268	27.814226994292	22.4991498565124	23.2792349530711	23.8109230111692	24.1092998331801	25.1934075814802	29.5442246359482	22.3248225117048	25.9908229296158
ERCC1	na	41.5194877896886	42.9892254826308	41.7213365012416	40.7799364071528	44.0008300805477	42.1224471799933	38.5892980175542	40.9132377197944	52.1041944534049	43.6176817886484
SEMA3B	na	15.2006492953881	14.9372700524902	15.8652975009511	14.7765356617011	13.6428176392721	32.8798934103402	32.8427654725338	34.0690157964087	44.9602512496593	39.0057763665512
MBTPS2	na	18.0236270216745	16.8787189452541	17.0641864808718	20.3486929642979	16.8249225578154	18.3277874751418	16.3262414689653	17.2246251738539	17.0445166654581	15.6726616462796
PRICKLE3	na	15.4178014281794	16.9975831631785	16.4647419909114	15.8084166436635	17.775896441518	17.1478869939095	14.7278681782973	15.4375227827477	18.7916766881132	17.3141873049922
EXTL3	na	50.0752818216642	48.2192510713011	52.5912632525229	50.9749205089411	53.7666003478014	55.1800125056308	53.5455052373756	52.054110072861	56.4915073991834	56.0072921175029
CALCOCO1	na	22.4101001040579	27.2991487166199	28.1339280621399	27.69568555587	22.1650066739916	24.581260025673	23.2905822354469	25.779902578086	18.2481157921761	18.0567822458383
UBR7	na	61.6712057127174	55.7076968005336	52.9908929124965	56.7121787686518	62.252213463917	61.9841052807371	60.6620720315399	56.2366901371523	59.2869634354316	59.4857631562033
MAP4K5	na	76.8284245815473	78.5692480479787	66.5783013515981	71.158512516125	75.3829682427338	83.418964023124	87.7202484521327	85.4387036769312	73.6525013994851	82.9752136534952
PSMC4	na	111.485904975032	102.500577256743	102.784748545204	109.255558370176	112.32464603272	90.2230567982302	91.9825772272471	82.9291556383564	101.296455535718	104.041459606973
MAN2B2	na	50.8135990731545	58.2434667829192	58.186078492153	59.4363445610325	59.3261399756013	53.8821219762753	48.4078768030858	49.3544447586367	49.2310868605942	44.3602767294946
SLC25A39	na	255.414338589078	238.085028502423	265.553909052443	251.531308163147	248.606518751025	215.528487905101	198.693022632792	197.151614848637	232.954669687354	214.727189737307
MVP	na	9.85870682872314	10.2619441474667	11.2295934452575	8.91545168415487	10.8264719067682	15.6140163683075	16.1359589343619	18.3273053726216	17.9763353442075	16.7279281411662
NUB1	na	64.0598791734213	67.3167687511426	63.3413011058121	64.6782999494013	65.7635016498959	63.3999858582158	64.4296662166857	67.6817501312583	60.3352594490247	65.2311029616973
PGM3	na	22.6272522368491	21.5936662562523	20.5809274886393	20.6376196392474	21.7260956507442	20.0976381969903	21.578039424017	20.8748768663263	21.1988749415492	21.652505117304
RWDD2A	na	3.7784471105679	3.92251919150272	4.23607439571993	3.1781934244441	2.88949756971178	2.98908121912184	3.15869007441519	3.23199368604324	2.7178044796858	2.97037976338466
CLK1	na	47.0785823891449	47.704172793629	42.9202254811623	40.5735602107604	43.4521913014885	55.6913027141648	61.6515412114772	56.2366901371523	52.9971873538731	63.9022488570252
POLR3B	na	25.8411038021598	25.2784570119064	23.2984091764596	24.1872902171979	22.0552789181798	31.6213328970258	30.3310360157699	30.3046937385466	28.4204697018572	33.2604365610572
ANGEL1	na	42.2143746146207	44.019382037975	45.4378923389958	48.3333051951174	46.5611443828239	53.6461418800288	52.6321490712796	49.4304916688965	48.0274877338762	43.2659262903529
RNF14	na	26.9268644661161	23.5351151490163	26.2157056942667	26.4161531382367	23.4085879065258	20.5695983894832	20.9310788063657	20.076384308598	18.6363735749883	22.5905197794254
DNASE1L1	na	11.726215170728	12.7184713179028	14.5864825890356	13.4970032440678	12.7284196741734	10.22580417068	9.89469179937288	9.16365268631082	8.23106499561985	8.44213195909324
DDX11	na	67.7948958574309	68.4657895244111	72.372931421215	76.0289907509874	65.7635016498959	62.6133855373943	62.3365583360492	61.4459034899514	62.6648061458983	62.1434713655475
HEBP1	na	21.3677698666598	21.6332876622271	21.5000757065785	20.3074177250194	22.2015825925955	23.7159996727693	22.2250000416683	24.9053631100979	27.5663025796702	25.4045637657899
GPRC5A	na	74.874055386426	62.2848501923462	64.5801530517302	68.1454200487949	69.0553343242511	89.4757864934498	79.728381998793	78.2142472022463	125.019006065547	125.576712891512
MAMLD1	na	19.2396789653055	18.0277397185226	18.1831495287978	17.0879490612968	19.3852368600917	20.6089284055243	18.8760274326498	17.7189300905429	20.8494429370182	22.0042606155995
TACC3	na	81.9966453419792	78.0145483643319	79.2065986067632	76.4004679044938	87.599325056452	86.0540750978761	86.6927227652747	91.9407145041476	87.9792135852574	87.0790278002766
UFL1	na	52.5073857089263	55.113375710912	44.8384478490355	52.3782786444099	49.0483068478923	45.8981287199367	47.3042381023865	49.6206089445461	40.6894156387245	46.0408863324622
POLA2	na	33.6585805826451	27.6557413703929	31.3709283079259	33.1027419013528	35.5152169644321	26.0364706191929	27.7051370382441	28.4795678923104	30.3229328376373	34.1593672789236
ZC3H3	na	29.8801334720772	29.0821119854848	33.4889655057858	30.9151542195926	35.9175520690755	27.649001276877	26.6776113513861	26.8445593217238	32.6524795345108	27.7886843653486
CAPN1	na	159.780539307808	150.085885832448	163.568419827186	152.057981501975	162.616534113146	142.020687924328	137.3839899836	134.070702788099	156.312583360215	142.695480475229
MDH1	na	98.2396248747654	94.4970532498383	94.5923405157459	92.4978112231068	97.5845508353294	92.9368279050645	93.2003854487084	90.5338466643405	95.6278919066589	95.4820758151148
SLC30A9	na	30.6618811501257	31.2612893140974	28.0540021301452	28.8513922556679	31.7478973482256	30.0874622714238	35.2403254085357	31.521444302704	29.080507932638	31.228071459794
MTMR11	na	21.0203264541938	17.6315256587749	18.542816222774	18.6564081538796	18.1050797089535	12.3889550529392	14.0428510537254	11.8633180005352	11.2594757015554	12.0378548305589
COX15	na	29.6629813392859	31.6178819678704	32.050298729881	31.8232094837195	30.4311642784835	33.0372134745045	34.6694778047258	36.8827514760228	32.5360021996671	29.7428815781017
CCDC88C	na	66.1011092216591	74.290136202703	77.2484132728926	75.7400640760379	78.9674082659206	77.3621415527981	78.7008563119351	82.3968272665375	79.6316712547939	75.3538445237582
YAF2	na	9.51126341625713	11.965664604382	9.15151921339494	10.5251860160162	10.7533200695603	7.90533322425644	8.6768835779116	9.23969959657066	8.38636810874475	7.93404068377745
ZMYND11	na	90.6393002270713	98.8157865010887	88.3181548541608	88.2877368167003	91.2203409982427	99.1903004555958	109.754965959198	110.268019876769	102.888312445248	109.982219133743
BID	na	32.8768329045965	30.5084826005767	30.4118171239893	27.69568555587	30.7237716273151	24.7779101058784	26.7537243652274	24.6772223793183	30.8664937335744	28.2186077521543
MATR3	na	314.957453400441	316.812762174301	285.295614255137	283.230691929031	281.415117738765	284.080705864698	292.997046782199	306.849282898458	276.361889805764	300.164691878871
XYLT2	na	15.2875101485046	16.9975831631785	19.541890372708	18.3674814789302	15.9105245927167	18.1311373949364	17.3537671558232	18.631493013661	16.8115619957707	17.3532712492472
RGPD5	na	89.4666787099985	100.757235393853	85.7205620643325	96.1713075188928	72.7129261846457	86.7226853705744	89.3566782497213	91.9787379592775	69.4204915668315	74.8457532484424
NUDCD3	na	88.4677788991587	82.2936602096076	86.6397102822717	87.5035072704089	83.2102148239784	93.172808001311	86.1218751614647	89.9254713822618	88.0568651418199	80.7474288309567
CHDH	na	19.5871223777715	18.1862253424217	21.220334944597	22.0409777747162	20.7019699298337	28.6322516779039	29.18934080815	29.3921308154285	31.1770999598242	29.352042135551
IL20RA	na	23.1918477821064	29.04249057951	27.2947057761954	26.3336026596797	23.1525564762982	11.7203447802409	13.1294948876294	15.4375227827477	13.2784161721792	10.7480846701419
GLT8D1	na	17.2418793436259	16.6409905094055	17.8234828348216	15.8084166436635	18.0685037903496	20.490938357401	21.5019264101757	19.9623139432082	17.4327744482703	19.1902166292351
ATP2C1	na	122.256650761479	114.664348890999	109.458563866763	114.62133947638	117.51842647448	109.848734802728	111.543621784469	104.184267055982	105.411988033528	115.297635552431
SLC38A5	na	26.7097123333248	24.9218643581334	32.0103357638836	30.3373008696937	28.4560646738704	29.8514821751773	27.8573630659267	28.0613098858813	32.2642217516985	31.89249851213
RALBP1	na	106.230823361484	101.3119350775	95.1118590737116	94.2726465120821	108.228143149078	120.782479262147	118.926584127078	124.564839005619	124.630748282734	136.324797561654
RUFY3	na	15.6783839875289	19.7710815814127	16.6645568208982	16.8402976256259	15.069278464826	16.7545868334987	17.0493151004579	18.5174226482712	12.5407263848359	14.1483878203322
WWTR1	na	2.6058255934951	3.24895528993155	3.5966669397622	2.80671627093764	2.77976981389994	4.56228186076491	5.40402398273442	5.3993306284487	3.99905516296625	4.76824119911748
AGPS	na	40.4771575522906	39.5817845688002	35.5270767716511	38.1383210933292	41.074756592232	29.8514821751773	32.6524829379305	31.9016788540032	27.7604314710764	30.4073086304377
CXORF56	na	20.4991613354948	17.1164473811028	15.5455937729722	17.0053985827399	16.2031319415483	16.4399467051701	15.108433247504	14.4489129493698	17.7433806745201	17.0405996952067
TTC27	na	30.357868164218	27.4180129345443	27.254742810198	29.2641446484528	28.017153650623	28.1209614693699	30.7116010849766	30.6088813795859	34.5549426702909	34.9019622197698
PHLDB1	na	20.2820092027036	25.1595927939821	26.4155205242535	24.3523911743119	24.8350487320797	13.332875437925	12.2161387215334	12.4716932826139	8.3087165521823	7.30869757569647
MARCO	na	1.1726215170728	1.22826358521802	0.879185251941872	0.577853349898927	1.20700531393024	2.16315088225923	2.05505137371591	3.00385295526371	2.98958492765438	3.12671554040491
PRDM11	na	10.8576066395629	12.322257258155	13.4675195411096	12.4651222621054	13.0941788602129	13.9228256785412	14.0047945468047	13.5363500262517	13.7831512898351	12.8195337156601
SYT13	na	3.12699071219412	3.09046966603245	2.99722244980184	2.27013816031721	3.1455289999394	15.849996464554	15.2606592751866	15.5135696930075	16.8892135523332	12.6631979386399
ZRANB1	na	31.6173505344073	30.983939472274	31.4508542399206	29.9658237161872	31.9673528598493	32.7225733461759	36.458133629997	34.1070392515386	34.8655488965407	38.0677617044297
NCDN	na	73.1368383240959	71.7939876262922	76.0095613269746	80.6518175501788	75.273240486922	72.0525893872528	68.8442210194829	65.932671195282	71.9829929333924	74.1031583075962
ADGRA2	na	6.64485526341251	8.28087384872797	9.11155624739758	9.12182788054735	8.74164454634322	11.4843646839944	10.1991438547382	12.1294821864446	11.4147788146804	10.865336502907
ZFP64	na	26.6662819067666	28.7651407376866	30.3718541579919	25.8795750276162	27.7611222203954	29.182871902479	30.216866495008	32.1678430399127	28.4592954801384	27.9059361981138
MNAT1	na	28.2297772628636	25.7539138836037	25.2965574763275	23.0728587566786	27.2856352785441	22.9687293679889	24.8889555261149	27.3008407832829	24.4990660954534	26.6943339262069
SAMD4A	na	21.2374785869851	25.357699823856	23.8578907004226	23.691987345856	20.9580013600614	20.1762982290724	18.0387842803952	19.8102201226885	17.7045548962389	16.6497602526561
MRE11	na	24.668482285087	24.5256502983857	23.1785202784675	24.6000426099829	24.7253209762679	26.4691007956447	28.0095890936094	28.7077086230899	25.0814527696718	25.7172353198303
SERPINB1	na	291.722175191777	234.043645092996	228.028683980924	239.891690686612	232.037627623437	218.006278915689	239.375428530982	219.509406465031	308.393156887776	325.569255644661
SPAST	na	21.0637568807521	22.0295017219749	18.3430013927872	20.3899682035764	20.8848495228535	24.4239399615087	23.2905822354469	23.6505890908105	22.8683834076419	23.2940307760165
OSBPL5	na	23.1918477821064	25.6746710716542	24.9368907823513	24.5174921314259	27.6148185459796	30.716742528081	30.2929795088493	33.1564528732906	36.6903604757583	35.5663892721058
AQR	na	69.879556332227	75.5183997879211	67.7372273655215	72.4793201730368	73.883355579972	81.1378230927415	83.3056936493355	80.761818695951	82.1165210647923	86.8445241347462
CPS1	na	40.1731445663828	42.1571759571606	39.203669643408	40.6148354500389	39.9409031155096	52.23026130255	49.7398545453091	48.6319991111682	36.7291862540395	39.3184479205917
RTF2	na	57.1978717772175	52.6172271345011	51.4323372385995	52.1306272087389	52.7790505454949	46.7633890728404	46.5811644708939	49.696655854806	53.152490466998	49.6756931481829
SLC45A4	na	15.4178014281794	15.4523483301622	16.7045197868956	15.0241870973721	16.6420429647957	14.4341158870752	13.7003424914394	14.1067018532005	15.996220651865	17.7831946360529
RNF10	na	103.060402222731	95.3291027753085	103.703896763144	98.523996157767	110.825033369958	100.330870920787	93.7712330525184	92.4730428759664	103.626002232591	93.684214379382
ZNF839	na	15.6349535609706	19.6522173634884	18.7825940187582	18.2849310003732	15.1424303020339	18.4851075393061	19.4088185295391	18.6695164687909	15.646788647334	16.3370886986156
ZDHHC6	na	39.6954098742421	36.4120720908182	33.3690766077938	35.950733411569	38.9533533132031	26.1937906833572	26.1067637475761	23.2703545395113	23.9555051995162	28.1404398636441
RNH1	na	90.8998827864208	88.1180068878995	100.42693355136	97.0380875437412	102.119964742219	104.067222444689	98.8327484729668	102.701352305915	122.883588260079	109.200540248641
NDUFS1	na	43.8647308238342	41.721340491438	41.4815587052574	38.8812754003421	38.9167773945991	63.6752959705034	65.7235874519883	68.328148868467	59.7528727748063	65.2311029616973
RB1CC1	na	50.6398773669215	53.2115482241228	46.2771146249403	49.2413604592443	42.2451859875583	43.8922979018417	44.6783391248606	48.4038583803887	47.483926837939	50.6527917545595
ERP44	na	63.321561921931	64.2262990851102	60.3041156900129	60.7158769786658	61.8133024406696	55.298002553754	55.1058220211228	59.1644961821562	64.6449208382408	66.3645373450941
ALAS1	na	46.5139868438876	48.1796296653263	48.1154110608188	44.2057812672679	49.8895529757831	50.185100468414	50.1204196145157	51.9400397074713	62.6648061458983	57.4533980549401
BIRC3	na	1.04233023739804	1.54523483301622	1.63848160589167	1.89866100681076	0.768094290682877	1.022580417068	0.761130138413299	0.836516012858249	0.931818678749416	1.44610593743727
AKAP11	na	64.5810442921203	67.7129828108904	60.6238194179918	69.0122000736433	56.802401591929	77.0475014244695	71.3940069831674	81.3321705228998	65.4214364038653	71.7581216522926
GLRX2	na	14.4623320438978	12.6392285059532	11.2295934452575	13.6621042011818	12.0334772206984	12.1136449406517	15.679280851314	14.2587956737202	13.7054997332727	16.7279281411662
SNAPC1	na	6.42770313062125	6.45828917388832	6.71377828755611	5.44833158476131	5.96187473244329	6.17481251844906	5.7465325450204	7.0723626541652	6.17329874671488	6.99602602165598
DERA	na	14.7663450298056	14.1844633389694	12.0288527652047	12.7540489370549	13.3136343718365	14.1194757587466	13.7003424914394	14.2587956737202	13.6666739549914	12.0769387748139
STRAP	na	79.7382631609502	70.9619381008219	68.3366718554819	74.6256326155186	78.2358898938416	143.239918421602	140.23822800265	137.226649563883	141.714090726474	144.727845576492
DEF6	na	24.2776084460627	24.9614857641082	24.2974833263936	25.1778959598818	28.3097609994546	34.0991239076136	36.1536815746317	37.1108922068023	40.3011578559123	38.263181425705
GCLM	na	18.7185138466065	16.7994761333046	16.1050752969352	16.0560680793345	23.8109230111692	17.423197106197	19.8654966125871	18.9356806547004	26.4791807877959	27.0460894245024
UBR2	na	45.6019478861643	47.704172793629	46.8365961489034	47.218873734598	47.8047256153581	50.8930407571534	50.2726456421984	50.1149138612351	45.3873348107528	47.3697404371343
EHD2	na	20.5425917620531	22.8615512474451	24.8969278163539	21.9997025354377	22.7136454530508	35.0037142765584	33.1472175278992	32.2058664950426	35.6420644621652	34.7456264427495
DEPDC1	na	29.9669943251937	29.6764330751064	27.0549279802112	28.2735389057689	30.101981011048	39.2906860250358	40.5301798705081	39.5063698799873	30.5947132856058	37.0124952095431
CCDC28A	na	4.03902966991741	3.0112268540829	3.67659287175692	3.21946866372259	3.54786410458281	4.09032166827199	3.84370719898716	4.25862697455109	3.84375204984134	4.22106597954662
HSF2	na	21.9757958384754	21.831394692101	20.5809274886393	19.3168119823356	22.2381585111995	21.1988786461404	22.034717507065	22.5098854369129	21.509481167799	23.4894504972919
PHF20	na	35.7432410574412	36.6498005266668	37.2055213435401	35.1665038652776	32.9183267435519	44.1676080141293	41.1390839812388	44.2212783160974	38.9810813943506	40.2173786384581
NR1H3	na	7.12258995555328	7.60730994715679	6.6338523555614	6.85168972023013	5.74241922081961	6.76476275906522	5.70847603809974	6.42596391695655	6.75568542093327	6.01892741527944
TYMP	na	4.69048606829119	5.26964699464507	4.83551888568029	5.15940490981185	4.7182934999091	5.78151235803829	3.76759418514583	4.79095534636997	4.62026761546586	4.49465358933205
NCAPH2	na	65.4496528232853	58.6793022486417	59.2251156080843	61.0873541321723	70.9207061730523	58.9163640295331	60.5479025107779	64.7159206311245	72.9148116121418	66.5208731221144
TOMM34	na	117.131860427605	111.811607660815	117.091490372258	113.424357537304	116.274845241946	90.3017168303124	85.7793665991788	82.5869445421871	96.0161496894711	91.2610098355682
SEC63	na	69.9229867587853	68.4261681184364	71.4937461692731	70.4155582091121	68.9456065684392	68.2769078473094	67.5883562911009	68.8604772402859	66.2756035260523	76.487278907155
KPNA6	na	74.2660294146104	70.3279956052255	68.1368570254951	72.7682468479863	70.5915229056168	73.2718198845261	73.601284384566	70.6856030865221	69.4204915668315	71.0546106557015
RTEL1-TNFRSF6B	na	44.1253133831837	45.7627239008651	49.8737815647025	49.0349842628518	45.6467464177253	43.0663675649791	46.9236730331799	46.5787325341525	45.6591152587214	48.5422587647862
FAS	na	8.33864189918433	8.79595212640004	7.6728894714927	9.36947931621832	7.86382249984851	6.29280256657229	7.42101884952966	7.0723626541652	6.52273075124592	7.34778151995153
RNASET2	na	50.553016513805	54.9548900870129	54.9091152803696	50.9336452696626	56.2903387314737	50.2244304844551	55.5244435972501	53.0807433613689	56.4526816209021	57.8442374974907
CD44	na	198.173036385303	200.840906886134	212.163386479973	200.267460979257	223.186255321282	180.328123548337	188.988613368022	179.014426751665	200.379841709406	195.380637331052
AGPAT4	na	1.60692578265531	2.49614857641082	1.75837050388374	2.27013816031721	2.48716246506836	3.65769149182015	4.41455480279713	4.67688498098021	3.37784271046663	2.89221187487454
BTN3A1	na	18.110487874791	19.4541103336145	21.5800016385732	19.8121148536775	17.0443780694391	15.849996464554	16.3642979758859	16.2740387956059	10.0170507965562	12.5459461058747
MIPEP	na	43.5172874113682	36.2535864669191	38.3644473574635	41.3990649963303	42.3183378247661	52.6628914790019	50.0062500937537	49.6586323996761	42.8248334441919	45.0247037818306
IFNGR1	na	32.0082243734315	32.568795711265	30.2120022940025	29.8007227590732	29.7727977436125	30.4021023997524	29.5699058773566	31.9397023091331	29.1969852674817	32.2833379546806
B4GALT7	na	11.1616196254707	11.6883147625586	14.186852929062	13.3319022869538	10.8996237439761	11.4450346679534	11.7214041315648	12.1294821864446	11.0265210318681	10.4744970603564
SH2D2A	na	8.42550275230083	9.70724446381986	12.5483713231704	10.6902869731301	8.01012617426429	12.310295020857	11.1886130346755	10.532497070988	10.7935663621807	8.12946040505275
VRK2	na	30.9224637094752	31.1424250961731	30.3718541579919	29.3879703662883	29.7362218250085	28.1996215014521	29.6079623842773	29.3160839051686	30.284107059356	30.7590641287333
TNFRSF1B	na	4.64705564173293	5.62623964841804	6.1542967635931	5.5721573025968	6.18133024406696	6.17481251844906	5.0995719273691	5.32328371818886	6.25095030327734	5.54992008421871
VEZT	na	54.9829200227467	60.1452942697084	52.7511151165123	55.226270154626	49.1580346037041	57.7364635483008	59.292037782396	63.7653342528765	53.2301420235604	57.1016425566446
POU2F2	na	2.5189647403786	2.57539138836037	2.59759278982826	2.80671627093764	1.97509960461311	2.16315088225923	1.94088185295391	1.6730320257165	1.6695084660927	1.79786143573282
BRD9	na	40.4337271257323	43.662789384202	43.55963293712	44.0406803101539	40.8187251620043	45.1115283991151	45.2491867286706	46.2745448931131	46.6297597157521	47.0961528273489
SNX1	na	74.874055386426	81.5804749020616	79.6062282667368	78.0927527149121	76.0779106962088	81.8064333654398	82.5445635109222	81.9025223498486	84.7566739879157	81.1382682735073
TBPL1	na	18.0670574482327	16.1259122317334	15.0660381810039	14.7765356617011	17.5930168484983	12.0349849085695	11.3408390623581	12.3576229172241	13.0842872807731	13.8357162662917
ARNTL2	na	35.2220759387421	31.5386391559209	31.4108912739232	32.7725399871249	38.7338978015794	41.453836907295	39.6548802113329	39.0881118735582	36.2632769146648	40.2564625827132
BCLAF1	na	248.856344178782	240.422691454934	208.526756574213	229.118853234925	216.273406705136	214.348587423869	223.505865145065	235.707398350377	208.416777813619	240.483509001392
SLC39A9	na	80.5634412655569	74.290136202703	72.8524870131833	75.2860364439745	82.4786964518994	82.90767381459	82.6967895386049	79.4690212215337	86.3485308974459	91.6518492781188
TFB1M	na	10.9010370661212	10.9355080490379	11.1496675132628	11.8872689122065	10.0583776160853	9.1638937375709	8.7910530986736	7.83283175676361	8.11458766077617	7.81678885101226
RABEP1	na	80.5200108389987	82.214417397658	79.6861541987315	77.8863765185197	79.0771360217324	84.6775245364384	90.9931080473098	94.4502625427223	88.8722064857256	101.501003230394
HMGB3	na	58.0230498818243	54.5586760272651	55.6284486683221	59.8490969538174	56.9121293477408	56.5565630670685	61.2709761422705	63.4611466118372	51.3276788877804	59.4857631562033
NUP160	na	83.5601406980763	80.3522113168436	75.9296353949798	81.9726252070906	89.2818173122335	97.774419878117	95.2554368224243	90.7239639399901	98.2680448297822	110.294890687783
BAK1	na	22.1495175447084	21.3163164144289	24.7370759523645	22.1235282532732	23.8840748483771	21.6708388386333	24.1278253877016	20.1524312188578	22.1306936202986	23.567618385802
GRN	na	185.404490977177	181.584903582394	204.410571076485	202.248672464624	197.948871484559	119.79922886112	108.346875203133	104.754618882931	110.148732983837	102.048178449965
FAM13B	na	40.4771575522906	47.7437941996038	43.5995959031174	42.2658450211787	40.343238220153	48.4152497465656	45.3633562494326	46.806873264932	46.2415019329398	45.7672987226768
ARHGAP31	na	8.38207232574258	9.46951602797121	10.4702970913077	9.53458027333229	9.47316291842215	9.47853386589952	8.82910960559426	9.81005142351947	7.45454942999533	7.66045307399202
CENPQ	na	4.38647308238342	4.67532590502344	3.83644473574635	4.62282679919142	4.93774901153278	3.50037142765584	3.99593322666982	3.5361813270826	3.92140360640379	4.6509893663523
SARS1	na	261.711750440025	257.420274618113	260.039019744807	241.253773582802	249.594068553331	248.487041347523	236.93981208806	262.095676210541	304.588230616216	280.153712420279
RANBP3	na	90.8998827864208	94.7744030916617	104.343304219101	98.8954733112735	102.77833127709	88.3745460442996	86.6927227652747	90.76198739512	104.751949802747	93.9968859334225
ARID4A	na	26.1451167880675	23.1389010892686	18.7426310527608	21.9584272961592	20.8116976856456	21.3561987103047	22.1869435347477	26.5023482255545	20.5776624890496	25.9908229296158
EIPR1	na	31.05275498915	28.0123340241659	32.9694469478202	30.6262275446431	30.9432271389388	28.7502417260272	25.6881421714488	29.0879431743891	31.6818350774802	27.7105164768385
PNPLA6	na	61.3237623002514	71.0808023187463	77.28837623889	73.0571735229358	74.6148739520509	62.6527155534354	61.6134847045565	59.9629887398845	54.1231349240286	55.1474453438915
IFT88	na	10.2495806677474	12.5996070999784	10.6701119212945	10.0711583839527	9.58289067423399	8.41662343279044	9.05744864711825	10.038192154299	5.55208629421527	6.5661026348503
ALG1	na	47.5128866547274	41.721340491438	50.2734112246761	50.4796176375991	48.1339088827936	44.6395682066222	43.0038528203514	43.0425512070699	49.3087384171566	48.425006932021
ZCCHC8	na	42.7789701598779	47.1494731099822	43.1999662431438	45.9806165562432	43.4887672200924	45.9374587359777	45.2872432355913	48.0996707393493	49.9687766479375	50.340120200519
ABCF2	na	191.267598562541	178.692540946235	187.426310527608	186.605356778075	206.94654746113	182.451944414555	193.935959267708	190.839721297071	215.599546795646	210.545207702015
CHPF2	na	99.9334115105372	89.5443775029914	97.9891926255214	99.3082257040584	101.38844637014	100.527521000992	100.469178270555	93.1954885234349	109.411043196494	104.275963272504
FUT8	na	26.3622689208588	26.8236918449226	25.7761130682958	25.9208502668947	25.6762948599705	27.8849813731235	28.390154162816	28.9358493538694	26.5956581226396	27.1633412572676
UBA6	na	52.2033727230186	47.9419012294777	44.2390033590751	46.0631670348002	47.3658145921108	47.078029201169	50.5770976975637	46.5407090790226	40.3788094124747	50.4964559775392
GAB2	na	14.4623320438978	17.2353115990271	16.5846308889035	15.5607652079925	14.7400951973905	22.7720792877835	21.578039424017	27.4149111486726	25.1591043262342	21.5743372287938
ATP6V0A1	na	83.0389755793773	81.7389605259607	86.8395251122585	87.008204399067	101.095839021308	95.217968835447	91.2595035957545	93.0053712477853	92.0559203047861	90.4402470062119
PIAS1	na	45.7322391658391	47.4664443577804	46.4369664889298	45.8980660776862	42.4646414991819	51.1290208533999	42.3568922027001	44.5634894122667	42.5142272179421	46.509893663523
SLC4A7	na	62.1055099783	59.5509731800868	51.8719298645704	58.6521150147411	50.5479195106541	41.2965168431307	43.0799658341927	39.0881118735582	38.5928236115383	41.5071487988751
MAP2K3	na	82.47438003412	66.0488837599498	76.9287095449138	77.5974498435702	84.819555242552	62.967355681764	64.8102312858924	59.2785665475459	75.9432223180774	71.4454500982521
TMSB10	na	639.165587657791	535.364437531159	590.732563372943	511.730416574778	660.487938150067	436.130547879501	439.895163495966	489.894195893895	621.600710282423	567.10803114094
ASTE1	na	5.51566417289797	6.26018214401444	6.03440786560103	7.05806591662261	6.69339310452222	6.92208282322952	7.382962342609	7.79480830163368	7.06629164718307	7.46503335271671
RNF19A	na	21.1506177338686	21.2766950084542	18.5827791887714	18.7802338717151	19.8972997205469	18.7997476676347	20.3221746956351	19.3919621162594	16.4233042129585	19.9328115700813
PEX3	na	9.81527640216489	9.54875883992076	9.07159328140022	9.90605742683875	9.76577026725372	12.2316349887749	11.8355736523268	11.2169192633265	9.24053523093171	10.5526649488666
GABARAPL2	na	19.1093876856308	17.790011282674	17.3838902088506	16.2211690364484	19.129205429864	15.9286564966361	16.8970890727752	14.5249598596296	13.8219770681163	15.5944937577695
SH3YL1	na	39.3045360352178	39.264813321002	36.406262023593	35.785632454455	38.7338978015794	48.2972596984423	49.1309504345784	51.597828611302	47.0568432768455	46.3535578865027
FAM136A	na	72.4419514991639	62.1659859744219	61.9425972959046	61.0460788928938	72.3471669986063	60.5682247032583	64.0871576543997	61.4459034899514	65.6155652952714	68.9440776659282
VCL	na	227.488574312122	212.212250400895	209.445904792152	227.137641749557	244.107680762739	247.818431074825	241.164084356254	228.825152971861	264.287072760303	268.702116753547
DEPDC1B	na	24.5381910054122	21.831394692101	22.8588165504887	23.6507121065775	22.2381585111995	23.0867194161121	24.7367294984322	25.817926033216	26.1685745615461	28.1795238078992
DAPK2	na	2.82297772628636	2.13955592263785	2.31785202784675	2.02248672464624	2.5968902208802	3.97233162014876	3.04452055365319	2.92780604500387	3.06723648421683	3.55663892721058
NSMAF	na	53.8971593587904	55.5492111766345	54.8291893483749	53.6990863013217	59.0701085453737	75.5922908309497	73.1826628084387	69.2407117915851	70.8958711415181	73.7514028093007
ADSS2	na	33.0505546108296	33.797059296483	28.8932244160897	30.0070989554657	31.3455622435822	62.6920455694765	66.332491562719	69.6589697980142	65.6932168518339	74.3376619731266
TIMP2	na	15.8955361203201	16.3636406675821	18.3030384267899	14.7765356617011	16.8249225578154	36.0656247096675	34.8217038324084	34.411226892578	34.399639557166	33.9639475576483
RFC1	na	113.440274170153	106.185368012397	96.7903036456006	103.518300110465	107.130865590959	110.713995155631	106.329880336338	116.009561601387	105.761420038059	117.83809192901
TBC1D23	na	26.7965731864413	26.3878563792001	23.9378166324173	23.85708830297	24.1766821972087	26.0364706191929	26.2209332683381	25.779902578086	19.9952758148312	26.3425784279113
CUL3	na	74.1357381349357	72.3090659039643	66.5383383856008	72.0665677802519	70.9938580102602	68.3555678793915	70.4806508170714	72.3966585673685	66.8579902002706	74.8457532484424
MYOM2	na	4.08246009647566	4.91305434087209	5.23514854565387	4.87047823486238	4.2428065580578	3.18573129932722	3.42508562285984	3.5361813270826	2.75663025796702	2.97037976338466
CYP46A1	na	0.781747678048531	1.03015655534415	1.15892601392338	1.27953241763334	0.804670209286824	1.45521059351984	1.5222602768266	1.82512584623618	0.465909339374708	1.36793804892715
ZZZ3	na	43.6910091176012	47.1098517040074	44.119114461083	44.3708822243819	44.1837096735674	49.8704603400854	48.9026113930544	51.7879458869516	50.2017313176248	52.0598137477417
USP2	na	1.38977364986405	1.78296326886487	1.67844457188903	1.98121148536775	1.24358123253418	1.6911906897663	2.43561644292256	1.78710239110626	1.55303113124903	1.87602932424294
TUBG2	na	37.6976102525625	38.0761711417587	43.0800773451517	40.0369821001399	34.3082116505019	31.4246828168204	30.4452055365319	28.7457320782198	28.1098634756074	26.772501814717
RPL26L1	na	8.77294616476685	9.11292337419824	9.11155624739758	8.04867165930648	10.4972886393327	6.4501226307366	5.48013699657575	8.7453946798817	7.06629164718307	6.72243841187055
NSUN2	na	106.187392934925	97.1120660441734	98.8683778774632	94.7266741441455	106.76510640492	114.371686647451	119.61160125165	112.017098812746	111.546461001961	124.755950062156
FBXO42	na	28.8378032346791	30.3896183826524	32.6497432198413	34.8363019510496	30.6506197901072	32.4079332178473	28.5804366974194	34.1830861617984	29.585243050294	30.9153999057535
MFAP3	na	8.8163765913251	8.20163103677842	7.63292650549534	7.26444211301508	7.24203188358141	9.08523370548875	7.49713186337099	8.02294903241321	8.03693610421372	7.7777049067572
MRI1	na	12.8988366878008	11.8864217924325	13.627371405099	13.8684803975742	12.6186919183616	14.2767958229109	15.6412243443933	12.6998340133934	15.0255761948343	14.4610593743727
METTL1	na	18.1539183013492	14.9372700524902	16.2249641949273	16.2624442757269	18.1782315461614	15.5746863522664	16.1359589343619	15.1333351417083	17.2386455568642	17.9786143573282
HOXC8	na	0.955469384281538	0.950913743394599	0.839222285944514	0.742954307012906	0.694942453474984	1.10124044915015	1.5222602768266	1.33082092954721	0.970644457030642	0.977098606376533
AGA	na	13.2462801002668	14.3825703688433	12.7082231871598	11.6396174765355	10.7898959881642	13.293545421884	13.0153253668674	14.33484258398	12.2301201585861	12.6631979386399
PI4K2B	na	25.4502299631355	23.1389010892686	17.7035939368295	18.6151329146011	21.6895197321403	22.4181091434138	26.2970462821795	24.9814100203577	25.2755816610779	27.397844922798
BOD1L1	na	64.5810442921203	71.5562591904436	61.982560261902	64.0591713602239	59.2164122197894	43.8529678858007	52.4038100297556	51.9020162523414	42.7860076659107	45.7282147784217
MAT2B	na	55.0697808758632	48.417358101175	44.9583367470275	48.1269289987249	47.0000554060713	42.0044571318701	42.2427226819381	39.2782291492078	40.767067195287	42.8750868478023
EDC4	na	88.4677788991587	86.8105004907319	94.2726367877671	88.2051863381433	96.450697358607	90.9703271030107	89.5089042774039	86.8075480616083	92.9877389835355	87.7825387968677
TRIO	na	69.4452520666445	87.8010356401013	92.5142662838833	88.0813606203079	80.6499005217021	92.7008478088181	91.6020121580405	96.9217871261671	87.5133042458827	80.1611696671307
CLEC16A	na	30.9224637094752	31.69712477982	34.3681507577277	33.6393200119732	29.8093736622164	41.0212067308431	37.1050942476483	38.6318304119991	33.9337302177913	33.5340241708426
CDH1	na	189.226368514303	201.395606569781	200.174496680765	197.543295186876	191.584661647472	204.673403477764	202.61284284562	205.973056438779	242.117553361723	224.302756079797
MTREX	na	71.5733429679988	62.3640930042958	58.6256711181239	61.7890331999067	68.1043604405484	64.8551964517357	66.332491562719	68.4422192338567	60.9952976798056	74.7675853599323
DNAH5	na	0.130291279674755	0.594321089621624	0.479555591968294	0.742954307012906	0.292607348831572	1.17990048123231	0.837243152254628	1.06465674363777	0.698864009062062	0.820762829356288
ZFYVE16	na	25.4936603896938	28.8840049556109	23.7779647684279	22.7839320817291	23.0428287204863	27.2950311325073	30.6735445780559	31.5974912129639	23.2566411904542	26.108074762381
RIPOR1	na	53.4628550932079	57.0152031977012	61.8227083979125	70.8695858411755	57.0218571035527	52.9382015912894	44.9066781663846	47.2631547264911	50.6676406569995	49.8711128694582
RAI14	na	41.3457660834556	42.7118756408074	38.4843362554556	41.3165145177733	42.5377933363898	51.9942812063036	54.5730309242335	52.9286495408492	58.1221900869949	58.8995039923774
PNKP	na	42.1275137615042	40.9685337779173	43.5995959031174	42.0181935855077	41.5502435340833	36.8915550465301	35.6970034915837	37.0348452965425	40.1846805210686	39.2793639763366
PHLPP2	na	16.9378663577182	17.1164473811028	17.5837050388374	17.5832519326388	18.2879593019733	18.0131473468132	19.7132705849044	18.4793991931413	16.695084660927	17.0015157509517
SPDL1	na	14.6360537501308	12.9958211597262	11.1097045472655	11.9698193907635	12.5089641625497	10.6584343471318	12.9772688599467	13.0040216544328	12.3465974934298	13.0540373811905
STAU2	na	22.3666696774996	24.4067860804614	22.0195942645442	21.8346015783237	22.6770695344469	21.9461489509209	20.4744007233177	21.977557065094	18.7140251315508	19.5028881832756
SLC66A1	na	19.2396789653055	17.8296326886487	21.5000757065785	18.4087567182087	19.2389331856759	15.1027261597735	15.2606592751866	16.5402029815154	17.0056908871769	17.7050267475428
CTNS	na	25.884534228718	26.1105065373767	27.8541873001584	24.8064188063754	29.0778552901375	25.5645104266999	24.6606164845909	23.5745421805507	27.2168705751392	23.567618385802
RTN4R	na	51.074181632504	53.4096552539966	59.5847823020605	56.3819768544239	61.6304228476499	67.6869576066932	57.9600600401727	58.0998394385184	81.6894375036988	69.9602602165598
PHF23	na	33.9191631419946	31.7763675917695	33.3291136417964	32.2359618765044	32.3696879644927	29.8908121912184	26.8298373790688	28.7837555333498	29.8181977199813	28.2186077521543
INPP4A	na	32.5728199186888	38.7893564493047	38.0047806634873	37.3540915470378	35.7346724760558	39.9986263137751	39.4645976767295	38.8599711427787	38.5928236115383	40.8427217465391
RAB27B	na	6.60142483685426	6.06207511414057	5.15522261365916	5.03557919197636	4.68171758130516	7.90533322425644	8.94327912635626	8.02294903241321	7.99811032593249	8.285796182073
PSMA4	na	80.8240238249064	68.5054109303859	65.33944940568	63.9766208816669	71.4327690335076	62.8493656336408	64.848287792813	66.1608119260615	61.4612070191803	67.8106432825314
LSG1	na	54.9394895961884	56.2227750782057	55.9881153622983	57.0011054436013	54.4615428012764	61.6301351363674	66.446661083481	63.1949824259277	59.4034407702753	59.3294273791831
PARP3	na	25.2765082569025	28.2500624600145	33.0094099138175	30.2960256304152	26.3346613948415	22.6934192557013	22.7577911385576	21.5973225137948	16.3068268781148	17.7050267475428
TNC	na	84.8630534948239	64.3451633030345	70.254894223355	76.5655688616078	87.7822046494717	14.0014857106234	13.3578339291534	17.186601718724	20.1505789279561	21.1053298977331
THAP3	na	14.8532058829221	13.2335495955748	14.4665936910435	13.7446546797388	15.3253098950536	12.78225521335	11.4169520761995	12.6998340133934	16.5397815478021	15.6335777020245
TDP1	na	18.5013617138152	17.790011282674	16.5446679229061	17.4181509755248	18.8000221624285	19.3503678922098	19.0282534603325	20.076384308598	16.1515237649899	16.9624318066966
AIFM2	na	91.2038957723286	94.9725101215356	91.2354513719679	89.9800216271186	97.0724879748741	66.4677271094198	69.4531251302135	73.6514325866558	83.2036428566666	82.1544508241389
SPATA7	na	9.81527640216489	10.2619441474667	8.55207472343457	9.90605742683875	7.75409474403667	10.5011142829675	11.0744435139135	11.1028488979368	8.15341343905739	8.55938379185843
MED17	na	28.5337902487714	27.6161199644181	26.5354094222456	27.6544103165915	28.017153650623	26.8624009560555	28.161815121292	27.8331691551017	25.0814527696718	25.5608995428101
RETSAT	na	86.9477139696199	84.3935947262706	93.6731922978067	90.1038473449541	83.7588536030376	71.7772792749652	76.2271833620918	71.6361894647701	74.9337520827656	76.6436146841752
CAPG	na	24.2341780195045	23.6539793669406	26.7352242522324	23.4856111494635	27.4319389529599	18.5637675713883	20.0557791471904	19.582079391909	20.3835335976435	19.1902166292351
AP2S1	na	68.142339269897	56.2623964841804	62.4221528878729	56.5883530508163	69.8234286149339	50.5390706127837	49.9681935868331	47.4532720021407	64.9555270644906	57.4533980549401
DCUN1D1	na	28.4034989690966	26.1501279433515	22.9787054484807	23.5681616280205	26.0420540460099	27.8849813731235	24.9650685399562	26.3122309499049	22.713080294517	27.2024252015227
JADE2	na	55.6778068476787	59.154759120339	59.0652637440948	56.3819768544239	60.862328556967	44.4822481424579	44.1455480279713	46.9209436303218	44.6108192451283	41.1944772448346
ZIC2	na	72.3985210726056	76.8655275910634	84.3618212204223	84.0363871710154	77.6506751961785	46.9600391530457	45.8961473463219	48.5559522009084	48.1827908470011	44.7511161720452
TRIT1	na	27.0571557457908	28.2896838659893	26.7751872182297	27.530584598756	25.6031430227626	26.7837409239733	30.3310360157699	29.5822480910781	30.9441452901369	31.5798269580895
CUL7	na	64.7981964249116	65.9300195420255	73.0922648091674	66.989713348997	63.4226428592433	64.7765364196535	58.3786816163	61.9021849515104	53.0748389104355	53.8185912392194
CTNNA1	na	273.090522198287	279.925233211785	279.421058253526	256.773263551516	275.782426273757	263.039147282722	268.298373790688	283.502881448687	315.342971200115	316.228192967701
PHKA2	na	41.3891965100139	43.5835465722525	42.2808180252046	44.1645060279894	42.9401284410332	39.2906860250358	41.1010274743181	38.2896193158299	37.9327853807575	36.9343273210329
CNTLN	na	5.60252502601447	4.91305434087209	4.39592625970936	4.58155155991292	5.92529881383934	3.93300160410768	4.94734589968644	3.95443933351172	2.95075914937315	3.79114259274095
HSPA5	na	2413.73281682796	2327.6387368001	2296.15213731019	2240.9978413866	2374.58178760542	2220.73002574336	2291.80090326936	2541.56378779414	3224.63618936892	3203.04648353504
DSG2	na	252.547930436234	253.814726674408	230.50638787276	236.91987345856	244.107680762739	276.332692704606	267.689469679957	279.016113743356	269.994462167643	287.384242107466
GEMIN8	na	6.2974118509465	6.26018214401444	6.23422269558782	7.47081830940756	6.25448208127486	7.59069309592783	7.11656679416434	7.4525972054644	6.36742763812101	6.37068291357499
OFD1	na	25.7976733756015	28.0123340241659	24.1376314624041	24.3111159350334	28.017153650623	25.2498702983713	29.303510328912	29.3921308154285	24.1884598692036	27.5541806998182
WDR37	na	15.2006492953881	17.2749330050019	17.8234828348216	16.7164719077904	16.3128596973602	19.0750577799223	20.5885702440797	17.7569535456728	17.0056908871769	15.7117455905346
YTHDC2	na	32.7465416249218	36.1347222489948	35.84678049963	39.1702020752915	31.1992585691664	40.8245566506378	45.1730737148293	38.0614785850503	30.788842177012	34.5892906657293
CTPS2	na	16.9378663577182	18.661682214119	17.8234828348216	18.3262062396517	17.0443780694391	17.934487314731	17.0112585935372	17.2246251738539	15.142053529678	14.4219754301176
ATP6V1H	na	20.8031743214026	20.0484314232361	22.4991498565124	20.7201701178044	22.9331009646745	19.0357277638812	18.9521404464911	21.4072052381452	23.0625122990481	23.4503665530368
POLR2B	na	119.259951328959	117.517090121183	112.176045554583	119.656918668356	118.030489334935	110.242034963138	111.0488871945	111.865004992226	105.023730250715	118.22893137156
FAM214A	na	9.20725043034936	9.62800165187031	8.4321858254425	8.25504785569896	9.07082781377874	12.1529749566927	10.4655394031829	11.2549427184564	9.31818678749416	8.55938379185843
ARAP2	na	15.4612318547376	17.8692540946235	16.6645568208982	14.7352604224226	15.2521580578457	16.9905669297452	19.7132705849044	21.026970686846	21.1212233849868	21.3398335632635
TPR	na	184.449021592895	201.039013916008	178.154902416221	187.307035845809	182.367530159277	201.448342162396	211.099443888928	220.726157029188	162.796488333179	188.580031030671
KIAA0556	na	18.3710704341405	24.287921862537	22.4991498565124	20.1835920071839	22.3844621856153	22.1427990311263	22.6436216177956	22.3577916163932	20.8882687152994	19.4247202947655
DTNBP1	na	14.8532058829221	15.135377082364	13.9870380990752	13.5382784833463	17.117529906647	14.355455854993	14.6136986575353	16.9964844430744	14.8702730817094	15.0864024824537
XK	na	14.3320407642231	13.5108994373983	14.3866677590488	14.9829118580936	14.7035192787865	14.0014857106234	13.3197774222327	15.7417104237871	14.443189520616	13.9138841548018
C12ORF4	na	14.6794841766891	12.6392285059532	13.2277417451254	11.9698193907635	10.7533200695603	14.316125838952	13.5861729706774	13.2321623852123	11.3759530363991	12.5068621616196
SCML1	na	25.6239516693685	26.8633132508974	22.8588165504887	26.0859512240087	24.1766821972087	30.3627723837113	31.8532962925965	28.4415444371805	23.4895958601415	25.7172353198303
WWC3	na	19.5871223777715	27.4972557464938	25.9359649322852	23.3205101923496	21.5797919763285	34.4530940519833	32.9569349932958	32.2438899501725	25.8579683352963	25.4045637657899
MAP4	na	313.480818897461	352.273920521724	360.905545922138	345.638853718115	338.510126679525	340.794588995931	322.300557111111	347.610426797732	338.832567060257	321.035518111074
GOPC	na	32.268806932781	34.0347877323317	29.1330022120738	32.4423380728969	30.9066512203348	38.4254256721321	38.9698630867609	38.5938069568692	29.2746368240442	35.3709695508305
USP28	na	18.284209581024	19.1767604917911	17.6636309708322	17.7483528897528	19.824147883339	22.3394491113316	23.0241866870023	24.6391989241884	21.8589131723301	22.8641073892109
TSPAN17	na	29.1418162205869	26.7048276269983	32.8895210158255	29.1403189306173	29.9191014180283	31.1887027205739	34.0225171870744	30.0385295526371	30.4005843941997	33.9248636133932
NOP16	na	26.7965731864413	25.9916423194524	25.6562241703037	25.4668226348313	30.2117087668598	26.115130651275	30.0265839604046	29.125966629519	33.5842982132602	35.683641104871
CC2D2A	na	9.07695915067461	11.2921007028109	12.7481861531571	10.7315622124086	9.98522577887741	2.28114093038246	2.09310788063657	2.62361840396451	1.78598580093638	2.26686876679356
RRM2B	na	24.5381910054122	24.3671646744866	21.8197794345574	23.939638781527	20.8848495228535	22.024808983003	18.0007277734745	19.3159152059996	16.0738722084274	17.0015157509517
ZNF800	na	41.4326269365721	44.3363532857732	38.8839659154292	43.9994050708754	38.8436255573912	45.6228186076491	45.7439213186392	42.3581290147313	39.0975587291943	42.9532547363124
SNX29	na	10.7273153598882	10.7770224251388	12.9480009831439	13.3731775262323	10.5338645579366	12.7035951812678	13.0153253668674	14.7150771352792	12.7736810545233	11.2561759454577
MRPS10	na	50.379294807572	41.721340491438	41.9211513312283	46.1457175133572	42.5377933363898	30.1267922874649	31.0541096472626	28.4035209820505	29.6628946068564	32.4005897874458
RSF1	na	37.3067364135382	38.9874634791786	34.5679655877145	33.3916685763023	35.3689132900163	59.5456442861903	60.0151114138886	64.2976626246954	52.8418842407482	58.7822521596122
VPS13D	na	44.0384525300672	51.3097207373336	50.0735963946893	50.6859938339916	44.9152280456464	59.1130141097385	58.8734162062686	60.6093874770931	47.2121463899704	53.4277517966688
FAM120A	na	279.344503622675	270.099124530041	268.551131502244	280.217599461701	306.7622293313	331.709355290442	335.848673574868	340.918298694866	381.346794278199	379.895938159196
R3HDM1	na	82.47438003412	91.2877193658815	88.0783770581766	94.7266741441455	91.0740373238269	108.668834321495	105.797089239449	102.891469581565	99.1222119519692	103.259780721872
KITLG	na	686.895626445309	683.706981500717	583.699081357408	687.562935901166	591.469179744419	324.70861243513	327.133733490036	319.358999636202	294.998263380753	325.217500146365
ERCC8	na	13.115988820592	13.907113497146	12.7082231871598	13.0017003727259	12.5455400811537	14.2374658068698	15.45094180979	14.2587956737202	12.734855276242	12.1551066633241
H6PD	na	39.2176751821013	45.7627239008651	49.7538926667105	49.3651861770798	38.8436255573912	52.7808815271251	51.5285103705803	55.2861037589043	51.0558984398118	47.1352367716039
VAMP3	na	77.3061592736881	67.435632969067	61.542967635931	69.3836772271497	72.530046591626	64.1472561629963	68.8822775264035	60.7234578424829	68.0615893269886	69.3349171084788
PER3	na	6.08025971815524	6.29980354998922	7.03348201553497	5.81980873826776	6.65681718591827	14.1588057747877	12.7489298184228	13.1180920198225	15.4138339776466	14.3438075416075
EPN3	na	4.12589052303391	5.90358949024147	5.75466710361952	5.5308820633183	4.791445337117	11.2090545717069	10.7319349516275	11.0268019876769	11.4536045929616	10.9435043914172
LTBP1	na	15.7652448406454	17.9088755005983	16.1850012289299	16.2211690364484	16.6786188833996	20.490938357401	18.2290668149985	20.6847595906767	19.6846695885814	18.2912859113687
RCN1	na	201.039444538147	193.075111315078	185.947680785706	190.774155945203	195.132525752055	182.530604446638	193.859846253867	194.489972989543	193.895936736441	208.903682043303
RFC2	na	82.995545152819	67.79222562284	75.17033904103	76.0702659902659	81.5642984868008	62.1807553609425	62.7171234052558	59.1264727270262	73.5748498429227	65.1529350731872
ARID1B	na	83.169266859052	99.5289718086347	99.9873409253892	98.689097114881	92.390770393569	113.034466102055	108.76549677926	107.948589113844	108.285095626338	105.25306187888
CLPTM1L	na	123.21212014576	103.253383970264	112.335897418573	113.052880383797	131.270971869564	100.488190984951	102.828681699637	97.0738809466868	119.505745549613	111.5846608482
NEDD4L	na	46.2968347110963	54.0832191555678	51.7920039325757	50.2319662019281	52.2304117664357	60.3715746230529	59.3681507962373	63.4991700669671	63.0142381504293	61.0882048706608
FOXP3	na	4.38647308238342	4.31873325125047	5.15522261365916	5.36578110620432	4.35253431386964	5.89950240616152	4.87123288584511	4.48676770533061	5.28030584624669	4.6509893663523
PPP1R3F	na	3.47443412466014	4.00176200345227	4.47585219170407	3.67349629578604	3.87704737201833	3.30372134745045	3.84370719898716	3.57420478221252	3.33901693218541	2.81404398636441
HEXB	na	71.0521778492998	66.4054764137228	67.2576717735532	70.5393839269476	74.9074813008825	73.6257900288958	73.0684932876767	75.476558432892	85.3002348838528	85.9065094726248
PTCD2	na	20.5860221886113	19.6125959575136	19.8216311346895	21.8346015783237	17.9587760345377	20.2942882771956	19.2946490087771	17.9850942764524	18.3645931270197	18.6039574654092
JKAMP	na	55.2000721555379	43.8608964140759	44.7585219170407	43.627927917369	47.2926627549029	40.6672365864734	40.4160103497462	36.6926342003732	38.7481267246632	42.6405831822719
ARHGEF5	na	106.751988480183	118.586868082501	117.810823760211	116.726376679583	109.72775581184	116.180867385341	109.222174862308	114.260482665411	111.274680553993	110.177638855018
NFE2L3	na	56.937289217868	52.9738197882741	50.1135593606867	51.057470987498	57.0950089407605	68.080257767104	67.7405823187836	63.6132404323568	72.7595084990169	77.5816293462967
MCUR1	na	42.1275137615042	37.9573069238344	38.6042251534476	38.4685230075571	41.4039398596675	41.8078070516647	40.4540668566668	39.9626513415464	43.873129457785	42.718751070782
LIMA1	na	42.3012354677372	40.3345912823209	36.6060768535798	40.2020830572539	36.7953741155702	38.4254256721321	41.1390839812388	40.4189328031054	38.709300946382	38.3804332584702
LETMD1	na	85.1670664807316	85.7011011234382	90.7558957799996	88.8655901665993	85.4047699402152	84.5202044722741	82.7729025524462	84.5261407538131	81.9223921733862	80.942848552232
LAMC3	na	0.868608531165034	1.34712780314235	1.43866677590488	1.40335813546882	0.768094290682877	1.21923049727338	0.532791096889309	0.988609833377931	1.04829601359309	0.977098606376533
MAPK9	na	39.7388403008003	35.9366152191209	35.8068175336326	35.9094581722905	39.9774790341136	37.6388253513105	39.6929367182535	43.8790672199282	41.3494538695054	43.8131015099237
BCAR1	na	66.5788439137999	62.8791712819678	72.3329684552176	70.1679067734411	71.9082559753589	104.381862573018	99.8983306667454	96.7696933056475	137.443255115539	125.420377114492
FAM160A2	na	39.3045360352178	39.3044347269768	39.1637066774107	40.8212116464313	34.4545153249176	41.2571868270896	39.1982021282849	39.3922995145975	35.5644129056027	36.0744805474216
HERPUD1	na	197.478149560371	159.911994514192	163.208753133209	158.703295025812	209.17767849597	170.180979409739	165.812200653337	173.501025757827	261.724571393742	252.521363831951
HOMER3	na	13.810875645524	13.1146853776505	14.746334453025	12.5476727406624	14.5206396857668	23.1653794481943	23.6711473046536	24.0308236421097	27.1392190185768	25.2873119330247
RAD51	na	11.3787717582619	10.1034585235676	10.270482261321	9.03927740199036	11.3751106858274	8.61327351299583	10.2372003616589	10.6845908915076	11.3371272581179	10.6308328373767
POLQ	na	19.8911353636793	18.4239537782704	18.8225569847555	19.523188178728	16.386011534568	19.1143877959633	23.2525257285263	22.7760496228223	16.8892135523332	17.822278580308
PIK3CB	na	46.1231130048633	41.0477765898668	37.4452991395243	40.6148354500389	43.5253431386964	50.4997405967427	49.9681935868331	50.9514298740933	52.5701037927796	57.9224053860009
CYBA	na	73.0065470444211	63.7112208074381	76.5290798849402	72.9333478051003	83.4296703356021	65.6417967725572	60.4717894969366	62.09230222716	80.7576188249494	70.6246872688958
THOC3	na	56.6767066585185	47.3079587338813	52.6312262185202	52.3782786444099	56.5097942430974	55.9666128264523	58.4167381232207	55.400174124294	69.2263626754254	65.5046905714828
HEBP2	na	30.2275768845432	32.6084171172398	30.4517800899867	29.5530713234023	27.1027556855244	28.671581693945	28.5423801904987	29.0499197192592	31.5265319643553	30.2118889091624
MPHOSPH9	na	45.2979349002565	47.0702302980326	41.7213365012416	43.5041021995335	49.3774901153278	43.5383277574721	45.5155822771153	49.5065385791564	42.2424467699735	43.6176817886484
PLEKHA5	na	10.2061502411892	11.5298291386595	10.949852683276	11.3506908015861	10.7533200695603	11.4450346679534	11.1886130346755	13.1941389300824	10.4441343576497	10.9825883356722
PRSS8	na	37.784471105679	36.6894219326416	41.2018179432759	38.0557706147722	48.0973329641897	34.0991239076136	37.257320275331	34.3351799823181	43.9896067926287	39.4356997533569
SIKE1	na	21.8020741322424	21.7521518801514	19.541890372708	20.8439958356399	21.1408809530811	18.8784076997169	22.377226069351	22.7760496228223	18.5587220184259	21.4180014517736
RRP12	na	95.590368854712	92.7933327929229	97.5895629655478	106.40756685996	105.228917823554	90.3803768623946	89.7372433189279	89.0129084591437	110.964074327743	104.901306380585
FNIP2	na	10.6404545067717	9.74686586979464	10.3104452273183	9.61713075188928	11.5579902788471	17.423197106197	16.3642979758859	16.8443906225547	15.491485534209	16.571592364146
MSMO1	na	45.8625304455138	32.9650097710128	34.4480766897224	39.9544316215829	41.038180673628	48.4152497465656	51.6426798913423	43.955114130188	57.112719851683	62.3779750310779
TTC17	na	79.9554152937414	87.8802784520508	86.000302826314	84.1602128888509	83.9051572774534	113.663746358712	114.283690282757	117.948757813013	111.624112558524	119.049694200917
FSTL4	na	19.9345657902375	21.1578307905298	22.2993350265257	22.9903082781216	25.0545042437034	7.04007287135275	6.27932364190971	7.0723626541652	5.7462151856214	5.62808797272883
FOXN3	na	40.7377401116401	46.5947734263353	45.3180034410038	41.1926887999378	43.7082227317161	57.5004834520543	59.063698740872	56.6929715987113	49.8522993130938	51.5126385281708
AKR7A2	na	63.7558661875135	55.5888325826093	56.9871895122322	60.5920512608303	62.3985171383328	43.8922979018417	41.7099315850488	42.1680117390817	52.3759749013735	42.4451634609966
MRTO4	na	63.9295878937465	58.9170306844904	55.7483375663141	56.2994263758669	61.4841191732341	59.1916741418206	59.6726028516026	63.7273107977466	72.7983342772982	67.0680483416852
USE1	na	15.8086752672036	15.5712125480866	17.1840753788639	16.0560680793345	15.6179172438852	14.1588057747877	13.2056079014707	13.878561122421	13.5501966201478	14.1093038760771
MCF2L2	na	2.5189647403786	3.13009107200722	1.91822236787317	2.55906483526668	2.99922532552362	3.06774125120399	3.19674658133585	2.58559494883459	2.29072091859232	2.14961693402837
LAMA3	na	72.8328253381881	73.6165723011319	72.7725610811886	70.7870353626186	74.7611776264667	37.7174853833927	42.5852312442241	45.856286886684	64.2178372771473	69.5694207740091
AP5M1	na	47.8603300671934	45.8815881187894	42.6005217531834	44.4121574636604	42.391489661974	41.3358468591718	45.4014127563533	42.7383635660305	38.8646040595069	42.6014992380168
ANAPC4	na	25.1027865506695	23.4558723370668	23.1785202784675	21.1741977498678	23.3354360693179	25.6431704587821	27.6670805313234	24.373034738279	21.1988749415492	23.2549468317615
KCNQ1	na	8.55579403197559	9.46951602797121	10.5502230233025	10.2362593410667	8.81479638355112	15.5746863522664	13.852568519122	14.2207722185902	17.9375095659263	14.1483878203322
TRAPPC3	na	20.5860221886113	21.2766950084542	22.2593720605283	19.8946653322345	22.9696768832784	20.0976381969903	19.5610445572218	18.4033522828815	19.4517149188941	16.9624318066966
THRAP3	na	167.511155235177	182.733924355662	172.71993904058	178.061382247426	167.737162717699	173.170060628861	184.26960650986	193.767527342074	167.57205906177	190.573312187679
PHPT1	na	37.0027234276305	36.7290433386164	42.6005217531834	37.1889905899238	36.1735834993031	37.4815052871462	40.1115582943808	35.1716959951764	39.3305133988816	35.722725049126
ENTPD2	na	22.9312652227569	19.5729745515388	23.338372142457	23.2379597137926	25.9323262901981	28.4356015976986	26.9440068998308	26.1601371293852	28.381643923576	27.0851733687575
ARID4B	na	70.4875823040425	77.1428774328868	57.9463006961688	62.9447398997045	62.4350930569367	67.6082975746111	72.2693066423427	76.1229571701007	66.5862097523021	77.151705959491
OPN3	na	2.69268644661161	3.09046966603245	2.79740761981505	2.72416579238066	3.36498451156308	5.89950240616152	5.70847603809974	4.82897880149989	3.88257782812257	4.57282147784217
SDCCAG8	na	3.30071241842713	5.34888980659462	4.19611142972257	4.45772584207744	4.05992696503807	8.6526035290369	8.63882707099094	10.5705205261179	6.7945111992145	8.16854434930782
HHAT	na	4.60362521517468	3.84327637955317	4.43588922570672	4.45772584207744	3.03580124412756	3.50037142765584	3.19674658133585	3.15594677578339	2.40719825343599	2.38412059955874
KIF1B	na	91.1170349192121	101.430799295424	90.8358217119943	100.009904771793	90.7082781377874	119.091288572381	118.507962550951	114.374553030801	105.877897372902	105.722069209941
FOXC1	na	8.38207232574258	12.2033930402307	11.0297786152708	11.2681403230291	12.1432049765103	17.0692269618273	16.5165240035686	14.6770536801493	18.0539869007699	18.0958661900934
TBC1D22A	na	35.6563802043247	34.7083516339029	34.7677804177013	33.0614666620743	34.856850429561	35.2396943728048	33.3375000625025	36.9207749311527	41.970666322005	35.7618089933811
SYNE2	na	157.99989181892	202.54462734305	188.825014337516	182.271456653833	165.359728008442	203.218192884244	191.233947276341	231.562841741215	166.601414604739	177.988282137549
PLEKHH1	na	30.357868164218	32.0537174335929	32.170187627873	34.3409990797077	31.9307769412453	36.7735649984068	40.5682363774288	36.6546107452433	30.4782359507622	34.1593672789236
ATP9A	na	17.4156010498589	22.3464729697731	24.457335190383	20.0597662893485	14.6669433601826	34.0597938915725	28.61849320434	33.6887812451095	27.1392190185768	24.7401367134538
FAM168A	na	58.9350888395476	66.3262336017733	64.8998567797091	59.147417886083	61.8864542778775	69.3781482964595	70.9373289001194	71.3700252788606	66.3144293043335	62.4170589753329
RELT	na	15.9823969734366	12.6392285059532	14.186852929062	13.1255260905613	15.2521580578457	12.3496250368981	12.8630993391847	10.7986612568974	15.6079628690527	13.4839607679962
NOP58	na	91.4210479051199	90.5349126523608	86.4798584182823	90.8055264126885	91.2934928354506	100.173550856623	108.575214244657	113.347919742293	106.072026264309	109.630463635447
SZRD1	na	165.904229452522	166.29104087613	178.234828348216	166.958342881511	173.333278264103	157.04475405202	159.038142421459	158.291643705859	175.104260048328	157.742799013427
KCNH2	na	16.6772837983687	15.491969736137	19.7017422366974	16.3037195150054	17.812472360122	25.7611605069053	26.9820634067514	29.4301542705584	29.5075914937315	25.4827316543
CUL1	na	112.78881777178	112.485171562386	111.296860302642	112.309926076784	116.421148916362	111.185955348124	112.72337349901	113.347919742293	112.750060128679	119.323281810702
FAM114A2	na	9.51126341625713	9.82610868174419	9.03163031540286	9.28692883766133	8.52218903471954	8.4952834648726	8.86716611251493	8.32713667345257	7.41572365171411	8.24671223781794
CYFIP2	na	88.9455135912995	96.9535804202743	98.8284149114659	98.689097114881	90.4156707889558	99.6229306320476	89.0141696874353	95.3248020107105	78.6610267977632	78.7932316182036
TAB2	na	43.2567048520187	50.4776712118633	45.4778553049932	49.3239109378013	42.428065580578	48.2185996663602	43.4224743964787	41.1794019057038	41.0000218649743	44.9074519490655
GINM1	na	15.7652448406454	16.4428834795316	16.6645568208982	14.7352604224226	16.7151948020036	16.5972667693344	15.7173373582346	16.6922968020351	16.4233042129585	18.1740340786035
EIF2AK2	na	54.5486157571642	54.7171616511642	48.7148555507792	50.3557919197636	52.1572599292278	56.8712031953971	59.8248288792853	58.3279801692979	52.4536264579359	59.290343434928
USP36	na	97.8053206091829	104.402404743532	109.898156492734	108.636429780998	103.107514544525	106.938313615688	105.454580677163	106.998002735596	113.565401472585	110.373058576293
KMT2C	na	103.929010753896	137.367414514545	127.841528225548	130.759958034271	99.5962263585464	159.994505255101	149.257620142848	161.827825032941	127.076772314452	130.344954090629
MCOLN3	na	18.805374699723	25.3973212298307	23.0586313804755	24.3111159350334	17.9587760345377	28.6322516779039	32.5383134171685	29.3921308154285	19.2187602492067	20.7535743994376
PUM2	na	108.011470850372	103.847705059885	98.7884519454685	105.994814467175	102.339420253842	109.966724850851	110.706378632214	110.00185569086	103.082441336654	119.714121253253
MRPL43	na	39.1308143289848	36.8479075565407	38.084706595482	38.9225506396206	38.1121071853123	33.8631438113672	34.0225171870744	31.8636553988733	37.7386564893514	35.6054732163609
ITIH4	na	1.30291279674755	1.7433418628901	1.91822236787317	1.89866100681076	1.0972775581184	1.533870625602	1.71254281142992	2.0532665770157	0.815341343905739	1.01618255063159
HPF1	na	10.4667328005387	11.1732364848865	8.67196362142665	10.2775345803452	10.241257209105	9.95049405839244	10.6938784447068	10.8747081671572	10.4829601359309	12.2723584960893
ZFR	na	156.306105183148	179.801940313529	166.485716344993	176.451647915565	147.218072380885	161.685695944867	160.902911260571	158.747925167418	173.823009365047	177.011183531173
ZNF280C	na	11.899936876961	12.0845288223064	11.6691860712285	11.3506908015861	9.54631475563005	13.293545421884	13.3958904360741	14.5629833147595	11.8418623757738	12.0378548305589
TRAF1	na	1.69378663577182	3.0112268540829	2.99722244980184	2.80671627093764	3.25525675575124	3.2250613153683	3.04452055365319	2.50954803857475	2.25189514031109	2.26686876679356
RC3H2	na	48.7289385983584	49.1701648146957	45.9973738629588	50.2732414412066	47.0366313246752	53.0168616233716	51.1860018082943	54.7917988422153	49.1922610823129	52.7633247443328
IL17RB	na	15.0703580157133	14.9768914584649	16.0651123309378	15.7258661651065	17.775896441518	19.3110378761687	21.578039424017	19.6961497572988	21.8589131723301	19.6592239602958
TRAF3IP2	na	33.2242763170626	39.2251919150272	40.3625956573314	35.1252286259991	37.600044324857	44.4822481424579	40.6062928843495	41.103354995444	49.7358219782501	44.4384446180047
DCBLD2	na	385.271313998251	340.110148887468	336.288358867766	367.390904817882	354.054892086202	76.8115213282231	81.9356594001916	79.3549508561439	90.5417149518183	94.1532217104427
SOAT1	na	23.9735954601549	19.1767604917911	18.3829643587846	21.2154729891463	18.3245352205772	24.1879598652623	21.8444349724617	21.3311583278854	24.1108083126412	27.6714325325834
PKP2	na	43.126413572344	40.6119411241443	39.763151167371	42.4309459782926	45.6467464177253	46.2127688482653	44.4880565902573	44.411395591747	45.7367668152839	46.8616491618185
MSH4	na	1.60692578265531	2.02069170471352	1.47862974190224	1.73356004969678	1.17042939532629	1.21923049727338	1.17975171454061	0.87453946798817	0.427083561093483	0.89893071786641
GDI2	na	316.260366197189	299.418964951374	278.461947069589	278.814241326232	303.653276249964	283.412095592	288.772774514006	296.20271546208	307.538989765589	324.005897874458
PRDM1	na	29.5326900596112	26.0312637254271	27.3346687421927	25.2191711991603	28.3097609994546	21.4348587423869	23.6330907977329	21.2551114176255	26.7121354574833	27.436928867053
ATG5	na	25.6239516693685	26.6652062210235	22.778890618494	23.2379597137926	25.0910801623073	23.8733197369336	24.4322774430669	22.928143443342	24.6155434302971	26.6552499819518
PITHD1	na	50.1621426747807	43.7024107901768	42.8003365831702	46.4759194275851	48.6459717432489	42.5157473404041	43.156078848034	43.9931375853179	50.8617695484056	50.1056165349886
MTA3	na	35.7432410574412	33.7574378905083	34.7278174517039	34.9188524296066	34.3447875691058	36.6162449342425	35.8111730123457	36.3504231042039	36.1079738015399	35.6445571606159
USP13	na	50.9438903528293	52.5776057285264	51.8319668985731	53.7816367798787	55.9245795454343	65.3664866602697	67.3219607426563	64.7919675413844	66.7026870871457	61.4790443132114
ATP11B	na	51.8124988839943	57.2529316335498	50.9128186806338	54.5658663261701	47.5486941851305	57.3824934039311	56.2855737356634	56.4268074128019	51.7547624488738	53.3886678524138
LAMC2	na	57.0241500709845	59.6302159920363	57.8264117981767	56.4645273329809	52.010956254812	69.3781482964595	71.3178939693261	73.9175967725653	120.554041563206	119.831373086018
CDK14	na	0.99889981083979	1.1093993672937	1.55855567389695	1.03188098196237	1.31673306974208	0.668610272698306	0.532791096889309	1.25477401928737	0.54356089593716	0.742594940846165
SEC61A1	na	399.994228601498	347.994808676448	381.326621546788	392.156048384979	407.382581410757	334.423126397276	314.993707782344	311.183956783269	373.309858173985	361.917323801868
PPP1R12A	na	57.1978717772175	58.3623310008435	50.4732260546629	53.6578110620432	50.5844954292581	58.7983739814099	58.6831336716653	57.9857690731286	53.1136646887167	61.3617924804463
CROCC	na	33.1374154639461	33.7178164845335	37.4053361735269	34.2997238404292	30.6140438715033	36.5375849021604	35.8492295192664	39.3542760594676	32.6136537562296	34.5892906657293
POLR3E	na	70.6613040102755	67.9903326527138	72.6127092171991	68.4756219630228	71.835104138151	66.1530869810912	69.6814641717375	71.9403771058094	70.3134844672997	71.6408698195274
ATP2B4	na	17.1550184905094	19.6522173634884	17.3439272428533	18.8215091109936	16.3128596973602	38.8580558485839	36.7245291784417	35.6660009118653	41.5435827609115	48.1514193222355
ZC3H11A	na	133.374839960391	133.484516729017	128.960491273474	128.077067481169	123.07796610228	141.391407667671	143.967765680875	147.340888628442	127.65915898867	136.481133338674
RIOK2	na	25.015925697553	21.7521518801514	20.9405941826155	19.770839614399	22.6770695344469	21.8674889188387	21.920547986303	22.7000027125625	23.1013380773293	24.3102133266481
YIPF1	na	10.9010370661212	10.4600511773406	8.91174141741079	10.8553879302441	8.66849270913533	8.88858362528336	9.17161816788025	7.4525972054644	8.69697433499455	8.20762829356288
NDC1	na	112.571665638988	104.243919119633	97.5495999995504	101.537088625097	104.460823532871	113.467096278507	108.080479654688	105.553111440659	116.438509065396	125.146789504706
DGKG	na	3.38757327154363	3.8036549735784	4.19611142972257	3.1781934244441	4.02335104643412	2.94975120308076	3.6914811713045	3.346064051433	3.92140360640379	3.67389075997576
FLYWCH1	na	25.710812522485	23.4558723370668	26.7751872182297	27.7369607951485	28.5657924296822	28.3176115495753	26.6776113513861	26.0080433088656	29.7793719417001	29.8601334108668
UNKL	na	18.5882225669317	15.6108339540613	18.1032235968031	18.1198300432592	21.5432160577245	16.6759268014166	17.3918236627439	17.0725313533343	21.3930038329554	20.3236510126319
TBXAS1	na	1.08576066395629	0.990535149369374	0.799259319947156	0.908055264126885	0.95097388370261	1.33722054539661	1.48420376990593	1.36884438467713	1.3589022398429	1.2116022719069
PARP12	na	51.9427901636691	51.6266919851318	54.7892263823776	55.308820633183	56.5097942430974	43.7349778376774	46.4669949501319	45.5901227007746	49.1922610823129	43.344094178863
ALDH18A1	na	121.605194363105	112.485171562386	114.054304956459	116.148523329684	125.016489788289	132.502824042388	136.698972859028	130.610568371277	140.665794712881	142.539144698209
TARBP1	na	38.9570926227518	43.5835465722525	38.5242992214529	40.2846335358109	43.9642541619437	68.0015977350218	70.5567638309128	67.6817501312583	57.1515456299642	61.1272888149159
GATB	na	20.8031743214026	20.9993451666307	20.101371896671	20.0597662893485	19.3486609414877	21.3561987103047	23.4047517562089	22.3577916163932	21.7424358374864	21.2616656747534
MXD1	na	12.4645324222182	10.4996725833154	11.4693712412417	10.6077364945732	11.0825033369958	12.3889550529392	14.0047945468047	11.483083449236	12.8901583893669	13.7966323220366
CDK17	na	17.6327531826502	19.0975176798415	18.542816222774	18.2436557610947	19.3120850228838	17.423197106197	18.5715753772845	18.6695164687909	18.0151611224887	20.1673152356116
DNAJC25	na	14.1148886314318	13.1939281896001	11.7491120032232	12.8365994156119	11.9603253834905	10.9730744754604	10.5797089239449	12.8139043787832	10.1335281313999	11.6860993322633
SLC2A3	na	2.38867346070384	1.06977796131892	0.999074149933945	0.908055264126885	2.30428287204863	0.471960192492922	0.723073631492634	0.570351826948806	0.427083561093483	0.351755498295552
PSD	na	3.34414284498538	4.47721887514957	3.5966669397622	3.1781934244441	4.49883798828542	3.10707126724507	4.03398973359048	3.68827514760228	2.60132714484212	2.54045637657899
CTDP1	na	39.7388403008003	41.1270194018164	43.7194848011094	40.0369821001399	40.7821492434004	25.603840442741	23.7092038115743	25.4376914819168	24.9261496565469	25.2873119330247
YBX3	na	218.628767294239	228.615512474451	218.997053665521	217.314134801275	240.047753797701	185.559015681801	194.887371940725	189.204712726484	212.260529863461	196.240484104663
STYK1	na	4.29961222926692	3.36781950785587	3.75651880375163	4.62282679919142	4.68171758130516	1.76985072184846	1.63642979758859	2.12931348727554	1.39772801812412	0.938014662121472
WNK1	na	159.259374189109	184.596130436476	174.758050306446	183.262062396517	154.972167124921	217.455658691114	201.242808596476	204.490141688712	194.788929636909	192.097586013626
CCAR1	na	105.796519095901	117.437847309233	104.982711675059	109.173007891619	94.6584773470136	106.623673487359	114.055351241233	115.515256684698	92.6771327572857	109.435043914172
OGFR	na	79.6948327343919	73.2599796473589	67.9770051615056	66.7007866740476	70.5183710684089	66.7823672377485	70.6328768447541	79.1268101253644	87.2415237979141	89.228644734305
PIGV	na	9.85870682872314	8.59784509652616	10.4702970913077	9.98860790539574	8.92452413936295	7.9839932563386	7.61130138413299	7.68073793624392	5.7462151856214	7.69953701824708
PTPRU	na	66.8828568997076	72.6656585577373	77.6080799668689	76.1940917081014	76.7362772310798	90.4983669105178	90.5744864711825	94.5643329081121	106.732064495089	96.4591744214913
SNRNP40	na	32.3556677858975	29.6764330751064	32.5698172878466	33.8044209690872	35.551792883036	31.6999929291079	34.0225171870744	35.0196021746567	35.952670688415	34.3547870001989
QSER1	na	64.7113355717951	68.9016249901336	56.5076339202639	65.3799790171357	58.5946216035224	70.4400587295686	67.8928083464662	68.7464068748961	62.6648061458983	68.9440776659282
MPC1	na	9.16382000379111	7.96390260092977	8.15244506346099	8.33759833425595	8.92452413936295	7.31538298364029	7.19267980800567	7.4525972054644	5.24148006796547	5.54992008421871
ACAA1	na	48.5552168921254	44.2571104738236	44.9183737810302	44.3708822243819	42.8304006852214	46.606069008676	49.9681935868331	48.4038583803887	50.8617695484056	51.9425619149765
HDAC7	na	69.9229867587853	72.4675515278634	79.8060430967235	73.8414030692272	77.284916010139	69.614128392706	65.6094179312263	63.3470762464474	66.1203004129273	62.0262195327823
NCKAP1	na	176.023518840594	174.532293318884	162.529382711254	172.20029826988	170.370628857183	184.025145056198	189.787800013356	186.657141232779	178.598580093638	189.205374138752
MRPS35	na	44.3858959425333	41.9986903332615	37.9248547314926	38.8400001610636	45.4638668247055	43.0270375489381	42.6232877511447	45.7422165212943	45.8532441501275	47.4479083256444
SFSWAP	na	55.6778068476787	67.079040315294	64.6600789837249	58.3219131005131	62.3985171383328	58.1297637087116	57.7317209986487	59.2025196372861	54.1231349240286	53.1932481311384
TNK2	na	36.4815583089314	37.7195784879858	42.4007069231966	40.6561106893174	41.1479084294399	43.6169877895542	43.270248368796	46.2365214379832	44.6884708016908	41.3117290775998
MON2	na	36.915862574514	36.2535864669191	33.7687062677673	37.2302658292023	29.9191014180283	42.5944073724862	41.7860445988901	40.6850969890148	32.8466084259169	37.9114259274095
CDH3	na	144.840472571769	151.987713319237	149.861122490092	149.787843341658	147.291224218093	147.212250041751	141.684375265636	138.36735321778	142.917689853192	129.016099985957
GPBP1	na	76.4809811690813	76.2712065014418	67.6573014335268	68.5994476808583	72.530046591626	73.8617701251423	72.8401542461527	75.476558432892	69.7310977930813	82.0762829356288
DGAT2	na	16.9812967842764	16.1655336377082	16.9442975828797	15.602040447271	17.9222001159338	21.1595486300993	20.9691353132864	21.1410410522357	25.8191425570151	23.2158628875064
CS	na	314.610009987975	276.795142139778	302.04009700803	301.267971493733	311.699978342832	304.374994141894	307.991310508941	283.807069089726	307.655467100432	301.610797816308
MRPS24	na	60.9328884612272	54.7964044631138	59.9044860300394	58.1568121433991	65.653773894084	60.0176044786832	62.2985018291285	58.0998394385184	73.9631076257349	67.9669790595516
ELMO2	na	28.4034989690966	27.5368771524686	29.5725948380448	27.448034120199	28.3463369180586	28.9468918062325	26.1828767614175	26.1981605845152	25.625013665609	23.9975417726076
WAPL	na	56.9807196444263	55.9058038304075	50.5531519866576	51.717874815954	52.8522023827027	55.6913027141648	58.492851137062	58.1758863487782	56.8797651819956	61.1272888149159
VMP1	na	92.4199477159597	76.5485563432652	77.5681170008715	80.3216156359508	74.2856906846154	46.9207091370047	49.3212329691818	46.8448967200619	55.4043856073091	58.8995039923774
APPBP2	na	30.0972856048684	28.6858979257371	27.5744465381769	26.2097769418442	27.9805777320191	25.0138902021249	28.9990582735467	27.3008407832829	26.0132714484212	28.6094471947049
POLD1	na	45.5585174596061	44.6929459395461	43.4797070051253	44.6598088993314	52.705898708287	45.9374587359777	46.8475600193385	48.251764559869	55.054953602778	51.2390509183854
EIF4B	na	951.69093717097	1000.75747211087	951.3583685331	960.268441814181	955.216690260668	895.859105383648	928.274316808859	977.240820294085	969.402032125643	1002.58133803083
BICRA	na	17.8064748888832	21.474802038328	24.3774092583883	22.7839320817291	23.0428287204863	20.2549582611546	21.463869903255	21.3311583278854	22.5577771813921	20.401818901142
SPHK2	na	18.5447921403735	21.8710160980758	21.8197794345574	20.6788948785259	20.4825144182101	16.6365967853755	16.2501284551239	14.6010067698894	14.0161059595225	14.031135987567
RPL18	na	821.747100908681	857.48646810608	946.482886681422	833.140704836417	856.169102681181	752.343876849759	737.078426039438	801.800598324632	936.982507260819	769.484694493647
CA11	na	8.29521147262608	8.79595212640004	11.4294082752443	10.6490117338517	8.92452413936295	6.56811267885983	7.07851028724368	5.81758863487782	4.65909339374708	5.23724853017822
ISOC2	na	66.1879700747756	62.681064252094	73.0922648091674	70.0028058163272	79.2234396961482	70.7153688418561	64.6960617651304	65.0581317272938	88.949858042288	74.2204101403614
U2AF2	na	155.480927078541	149.650050366725	163.488493895191	160.065377922003	160.641434508533	141.548727731836	140.961301634143	143.576566570579	156.079628690527	157.234707738112
EPN1	na	142.060925272041	137.169307484671	151.619492993976	145.453943217416	159.580732869019	116.180867385341	111.886130346755	118.024804723273	138.41389957257	117.91625981752
MED29	na	35.0049238059509	41.721340491438	41.6813735352442	42.0181935855077	37.3805888132334	43.8136378697596	40.8726884327941	41.5976599121329	42.0094921002862	40.4909662482435
AHRR	na	6.42770313062125	8.43935947262707	7.99259319947156	8.7090754877624	6.65681718591827	6.17481251844906	6.96434076648168	7.98492557728329	6.7945111992145	6.83969024463573
ZNF275	na	34.6574803934849	33.8763021084326	33.169261777807	35.455430540227	36.3198871737189	34.4924240680244	34.5172517770431	33.1184294181607	35.0596777879468	33.9248636133932
MTMR1	na	29.0115249409121	28.170819648065	29.3328170420606	30.7500532624786	30.0288291738401	34.1384539236547	33.8702911593918	32.8522652322512	36.8456635888832	38.4586011469803
GPC1	na	126.643123843862	112.564414374336	131.358269233315	128.778746548904	139.39082579964	146.661629817176	141.456036224112	139.546080326808	152.818263314904	138.943421826743
ADCK1	na	11.9433673035192	14.1052205270199	13.8271862350858	13.6208289619033	13.4599380462523	11.6810147641998	11.8736301592475	11.5971538146257	10.5994374707746	10.7090007258868
HAGH	na	14.2017494845483	12.0052860103568	11.9089638672126	12.093645108599	14.6669433601826	12.7035951812678	10.3894263893415	11.6351772697556	11.4536045929616	12.4677782173646
RNF4	na	110.356713884518	92.7537113869482	107.700193362879	111.443146051936	107.752656207226	104.4605226051	96.0165669608376	97.5681858633758	118.962184653676	110.920233795864
CASP8	na	21.6283524260094	22.9011726534199	18.1831495287978	20.3486929642979	18.8000221624285	17.6198471864024	19.2185359949358	19.4299855713893	17.3551228917079	18.5257895768991
LIMCH1	na	17.3721706233007	15.6900767660109	15.3457789429854	14.7765356617011	15.2155821392418	31.8966430093133	33.3755565694231	35.2097194503063	34.0113817743537	35.683641104871
INTS13	na	42.3012354677372	39.1459491030777	36.965743547556	37.0651648720883	45.2809872316858	33.273193570751	35.9253425331077	36.6546107452433	39.2916876206004	41.428980910365
TM7SF3	na	66.0142483685426	64.8998629866814	60.2641527240156	64.8021256672368	63.1666114290157	68.591547975638	69.7195206786582	68.6703599646363	70.3911360238622	67.0680483416852
SPA17	na	2.69268644661161	2.49614857641082	2.75744465381769	2.80671627093764	1.60934041857365	2.12382086621815	1.82671233219192	1.63500857058658	1.78598580093638	1.17251832765184
ATP2C2	na	4.56019478861643	6.73563901571174	7.63292650549534	5.86108397754626	4.82802125572094	13.0968953416786	13.2436644083914	15.8938042443067	10.7159148056183	11.7251832765184
CDON	na	15.3309405750629	18.2258467483965	15.9452234329458	15.6433156865495	16.3128596973602	20.6089284055243	18.3432363357605	19.3919621162594	18.2869415704573	19.112048740725
TAF2	na	39.4348273148926	39.0270848851533	39.203669643408	42.1420193033432	41.3673639410635	43.9709579339239	44.1074915210507	45.0577943289557	44.0284325709099	44.008521231199
HIPK2	na	108.836648954979	119.854753073694	115.453008766367	118.501211968559	102.119964742219	116.652827577834	112.038356374438	113.385943197423	109.954604092431	114.046949336269
TNPO3	na	121.257750950639	120.250967133442	119.4892683321	124.692497860333	123.44372528832	119.130618588422	124.102269068288	126.884269768544	119.971654888987	126.006636278318
BORCS8-MEF2B	na	7.47003336801929	7.92428119495499	8.79185251941872	8.7090754877624	8.55876495332349	9.47853386589952	7.76352741181565	8.17504285293289	8.50284544358843	8.01220857228757
RFXANK	na	25.015925697553	24.7237573282596	28.5735206881108	24.2285654564764	27.6879703831875	23.6373396406872	22.605565110875	25.4757149370467	25.97444567014	23.7630381070773
TMEM161A	na	58.4573541474068	47.0702302980326	55.3886708723379	58.1568121433991	57.1315848593645	50.9323707731945	48.9787244068958	50.5711953227941	62.0435936933986	59.3294273791831
LPAR2	na	30.9224637094752	31.2612893140974	32.6897061858387	32.4836133121754	37.1977092202136	29.2615319345612	29.1512843012293	26.3502544050348	33.0795630956043	33.1041007840369
CTSA	na	115.872378057416	107.136281755791	115.173268004385	121.720680632281	107.130865590959	87.6272757395192	85.5129710507341	80.4196075997817	89.1828127119754	81.0991843292522
SUGP2	na	69.1412390807367	75.1618071341481	70.2948571893524	72.7682468479863	75.5658478357535	99.8982407443352	101.040025874365	96.3514352992183	82.8542108521356	83.6396407058312
SLC12A2	na	68.663504388596	66.6035834435967	58.305967390145	64.9259513850723	65.3245906266485	82.396383606056	83.8004282393042	83.5375309204351	92.4053523093171	98.1007000802039
SNX24	na	13.7674452189658	12.8769569418019	12.3885194591809	12.8365994156119	12.7284196741734	12.821585229391	13.4720034499154	12.3576229172241	12.03599126718	12.6241139943848
CNN2	na	163.298403859026	144.697374619878	162.329567881267	155.029798730026	164.40875412474	130.457663208252	124.140325575209	122.093314422174	134.414844409603	124.130606954075
ABCA7	na	17.5024619029754	17.9881183125478	22.0995201965389	19.3993624608925	19.0560535926561	16.911906897663	14.8039811921387	15.6656635135272	12.2689459368673	13.4839607679962
DDX20	na	38.4359275040528	35.6592653772975	32.4099654238572	35.0839533867206	35.9175520690755	32.1326231055598	33.6419521178678	32.9283121425111	34.5549426702909	36.4653199899722
BTBD1	na	105.449075683435	96.478123548577	89.9166734940551	95.5934541689939	106.5822268119	99.7015906641298	101.001969367445	100.2678511776	105.80024581634	108.067105865245
FAR2	na	22.1495175447084	19.9691886112866	17.7835198688242	22.2886292103872	21.908975243764	23.0080593840299	23.1383562077643	22.7760496228223	21.8200873940488	22.8250234449558
SBNO2	na	52.9416899745088	47.2287159219317	56.3477820562745	51.8417005337894	59.5821714058289	54.9833624254254	52.3276970159143	52.5103915344201	61.3059039060554	60.7364493723653
PMS1	na	14.8097754563638	16.3636406675821	12.508408357173	14.0748565939667	12.3992364067379	13.7261755983358	13.7764555052807	14.9051944109288	13.2007646156167	15.5554098135144
HMG20B	na	77.0455767143386	73.8939221429553	83.7224137644646	75.9877155117089	83.3565184983942	86.6046953224512	88.5574916043873	83.7276481960847	97.1420972596267	88.2906300721835
TAF11	na	10.8141762130047	8.99405915627391	7.6728894714927	8.54397453064842	10.1315294532932	9.59652391402275	10.1230308408969	10.3043563402084	9.04640633952559	9.88823789653051
ANKS1A	na	42.5618180270867	47.3872015458308	50.1535223266841	51.8829757730679	53.1082338129304	48.651229842812	47.6086901577518	47.3772250918808	48.2216166252823	45.6891308341667
AP3D1	na	214.155433358739	211.578307905298	217.918053583592	216.406079537148	234.707669681525	206.128614071284	199.682491812729	211.600527798007	225.150688252828	211.287802642861
ZNF76	na	20.8031743214026	22.8615512474451	24.4173722243856	22.5775558853366	19.2755091042798	19.5863479884563	20.3602312025557	20.2284781291177	18.8305024663945	17.2751033607371
SLC9A3R2	na	35.1352150856256	31.8159889977443	35.2073730436722	35.7443572151765	42.0257304759346	41.8864670837468	43.841095972606	41.2934722710936	50.3958602090309	48.8940142630817
NTHL1	na	20.3688700558201	18.7013036200938	18.6627051207661	18.2436557610947	21.1043050344772	17.5411871543203	17.7723887319505	18.9356806547004	19.8399727017063	19.776475793061
UHRF1BP1	na	70.6613040102755	76.7862847791139	75.4101168370142	79.2071841754315	72.8226539404576	84.3235543920687	79.1194778880624	78.8606459394549	82.4659530693234	85.3593342530539
GNAI3	na	72.9631166178629	65.2564556404543	63.5411159357989	68.6819981594153	68.6164233010037	67.8049476548165	70.9753854070401	68.4802426889867	68.2557182183948	74.0640743633412
IPO5	na	226.142231088817	220.374260031698	207.727497254266	214.177216616109	215.578464251661	248.644361411688	250.716267593341	263.654637870868	273.06169865186	280.192796364535
OAT	na	54.2011723446981	50.4380498058885	46.6767442849139	48.8698833057378	50.2553121618225	61.9841052807371	60.2053939484919	54.5256346563059	60.8011687883994	62.2216392540576
WDR3	na	70.3572910243678	61.2150722310273	57.5466710361952	65.5863552135282	67.5191457428853	70.636708809774	74.0960189745346	71.8643301955496	74.2737138519847	82.4280384339243
PKN2	na	46.6008476970041	45.3268884351425	38.0447436294846	42.2245697819002	39.4654161736583	52.6628914790019	51.4143408498183	49.6586323996761	43.0966138921605	49.9883647022234
WDR18	na	34.4403282606936	33.797059296483	35.0075582136854	38.2208715718862	40.2700863829451	34.9250542444762	34.0986302009158	33.4986639694599	43.8343036795038	39.0448603108062
TRAM2	na	37.6541798260042	39.8195130046488	41.5614846372521	43.7517536352045	40.9284529178162	49.634480243839	44.4880565902573	43.8790672199282	43.5625232315352	47.0961528273489
NTN1	na	6.81857696964552	9.70724446381986	9.15151921339494	7.8835707021925	8.4856131161156	13.804835630418	12.8250428322641	15.2093820519682	13.9772801812412	12.4286942731095
MCM10	na	35.2220759387421	32.4499314933407	31.4108912739232	33.8044209690872	36.0638557434913	28.5535916458218	29.2273973150707	30.4187641039363	35.0208520096656	35.8008929376362
DGKA	na	21.1506177338686	18.7409250260686	18.3430013927872	19.4819129394495	19.7144201275272	32.0539630734776	36.0395120538697	31.3693504821843	29.7793719417001	27.5541806998182
ERBB3	na	68.663504388596	70.4072384171751	71.3338943052837	64.0591713602239	69.750276777726	83.7336041514526	79.728381998793	81.1420532472502	89.105161155413	83.1315494305154
ANKRD44	na	4.29961222926692	3.76403356760362	3.51674100776749	3.59094581722905	3.65759186039465	5.38821219762753	5.2137414481311	5.3993306284487	3.92140360640379	4.80732514337254
KARS1	na	173.765136659565	173.304029733666	172.000605652628	172.736876380501	184.379205682495	157.516714244513	170.302868469976	171.98008755263	192.692337609723	186.274078319622
ADAT1	na	27.9691947035141	26.3878563792001	24.4972981563803	26.7050798131861	25.8957503715941	24.3452799294266	23.2144692216056	25.2095507511372	21.9365647288925	22.5514358351704
PDIA5	na	35.9603931902324	34.9460800697515	32.729669151836	31.6581085266055	36.8685259527781	25.4858503946178	30.2929795088493	28.2894506166608	33.5066466566978	31.4234911810693
TBC1D22B	na	14.5057624704561	12.5599856940037	16.304890126922	14.9003613795366	12.5455400811537	13.332875437925	13.0914383807087	13.840537667291	14.4043637423347	13.5230447122512
NDUFB4	na	51.3781946184118	49.7644859043173	53.9100411304357	49.6953880913077	51.5354693129607	45.032868367033	49.3973459830231	45.4380288802549	49.8134735348126	43.8131015099237
SPEN	na	125.166489340881	135.307101403856	138.231899384861	131.379086623449	137.123118846196	146.582969785093	137.802611559728	152.96835998767	133.017116391479	132.260067359127
ZC3H15	na	86.2093967181297	86.3746650250094	74.7307464150591	77.4323488864562	82.0397854286521	71.6199592108009	78.5486302842524	84.7923049397225	80.7576188249494	97.4753569721229
MAP2K4	na	34.0060239951111	31.0631822842236	34.0484470297489	32.8963657049603	34.9300022667689	32.3686032018062	31.7391267718346	31.7495850334835	33.4678208784165	32.8305131742515
PACC1	na	15.9823969734366	14.8184058345658	16.0251493649405	14.0335813546882	18.6537184880127	16.6365967853755	17.2395976350612	15.285428962228	17.5880775613952	18.0567822458383
SLK	na	128.032897493726	124.530078978718	108.419526750832	114.208587083595	112.1417664397	134.901955020894	137.117594435156	155.173720385205	128.862758115388	147.698225339877
CYB5R4	na	12.247380289427	12.7580927238775	10.5102600573051	11.7221679550925	11.2653829300155	11.9956548925284	13.1294948876294	10.5705205261179	11.2594757015554	12.9367855484253
COL17A1	na	400.68911542643	378.107077217277	386.282029330461	355.586186384233	436.679892212518	371.629321572135	355.143322583645	387.382960863629	554.509765412465	520.090046202101
GSTO2	na	48.2077734796594	50.9927494895354	48.8347444487712	52.0068014909034	49.8529770571791	52.6235614629608	54.1924658550269	51.8639927972114	46.4744566026271	48.9721821515918
SEC61A2	na	10.2061502411892	10.3015655534415	11.1097045472655	10.1949841017882	9.14397965098664	11.4450346679534	9.39995720940424	9.65795760299978	7.2604205385892	7.54320124122683
PRKCQ	na	4.47333393549993	3.60554794370452	4.71562998768822	4.91175347414088	4.49883798828542	6.68610272698306	6.43154966959237	7.03433919903528	7.88163299108881	7.30869757569647
TLE2	na	26.6662819067666	31.1028036901983	31.8105209338968	28.6037408199969	34.3813634877097	35.5936645171745	32.7285959517718	30.7609752001056	32.7301310910733	28.687615083215
ASB1	na	18.3710704341405	18.305089560346	18.0232976648084	18.1198300432592	18.2513833833693	14.866746063527	13.73839899836	15.3234524173579	17.6657291179577	17.0405996952067
FAM107B	na	54.9394895961884	52.458741510602	53.39052257247	52.7084805586378	50.3650399176344	33.2338635547099	32.7666524586925	35.0196021746567	36.651534697477	37.8723419831544
ME1	na	52.0730814433438	48.417358101175	43.3198551411359	44.8249098564453	51.279437882733	40.431256490227	40.4540668566668	41.4455660916133	48.0274877338762	47.6042441026647
TBC1D1	na	68.2292001230134	76.58817774924	76.0095613269746	71.158512516125	74.578298033447	80.5872028681664	78.2822347358078	85.8949851384902	84.4848935399471	79.8094141688352
CDK13	na	100.802020041702	120.766045411114	113.694638262483	110.865292702037	108.593902335117	112.444515861439	110.706378632214	119.43167256308	120.942299346018	116.821909378378
MTHFD2	na	450.026079996604	407.545781856535	394.594326257911	383.818450050723	429.803619514976	376.899543721639	379.271147971347	390.272743453503	471.267296777517	482.530375772987
SLC9A7	na	27.2308774520238	25.3973212298307	24.8969278163539	25.8382997883377	24.65216913906	27.9243113891646	28.0857021074507	27.4149111486726	26.3627034529522	27.2415091457777
FOXJ2	na	27.7520425707228	28.9632477675605	29.8922985660236	30.6675027839216	32.186808371473	34.1777839396958	29.7982449188806	32.8142417771213	33.196040430448	31.9706664006402
YBX1	na	864.569501495117	852.296063923384	831.509433507024	808.994689858498	832.797090693259	738.067081026848	772.66126001026	840.014170730202	851.410491928998	837.099918054903
PDE4A	na	0.217152132791259	0.277349841823425	0.279740761981505	0.123825717835484	0.256031430227626	0.629280256657229	1.06558219377862	1.06465674363777	0.427083561093483	0.742594940846165
PPP2R5A	na	49.1632428639409	45.6834810889155	43.1999662431438	49.4477366556367	51.316013801337	50.2244304844551	47.9892552269585	48.7840929316879	53.9678318109037	56.124543950268
ELAVL1	na	81.2148976639307	72.5071729338382	78.7270430147949	74.997109769025	90.2693671145401	76.6148712480177	72.11708061466	72.8529400289275	84.1742873136973	76.2527752416246
DIP2B	na	45.4716566064895	47.6645513876543	46.1572257269483	48.4571309129529	46.52456846422	53.4494917998234	50.4629281768017	52.4343446241602	52.1818460099673	52.4115692460372
SMARCD1	na	91.5513391847946	96.0422880828545	93.593266365812	99.3495009433369	98.1331896143886	89.8297566378195	89.1283392081973	86.7695246064784	80.175232150731	82.1935347683939
KDM4A	na	69.358391213528	69.892160139503	71.2140054072916	71.7363658660239	72.7860780218536	69.6927884247881	68.1592038949109	81.4462408882895	72.9148116121418	75.1193408582278
NFYC	na	57.458454336567	57.8472527231714	60.8635972139759	59.0235921682475	62.4716689755407	56.4779030349863	54.6491439380748	56.388783957672	62.276548363086	56.2027118387782
ZMYND12	na	1.95436919512133	1.70372045691532	1.39870380990752	1.89866100681076	1.79222001159338	1.17990048123231	1.44614726298527	1.21675056415745	1.203599126718	0.89893071786641
SLC9A3	na	33.7454414357616	34.3913803861047	37.2854472755348	35.4141553009485	35.4420651272242	35.7509845813388	34.3269692424398	33.916921975889	37.0397924802893	35.8399768818912
NGEF	na	16.4601316655774	16.9183403512289	15.7853715689563	16.3037195150054	18.1050797089535	20.2156282451135	19.2185359949358	20.3425484945074	27.9933861407637	25.0528082674943
ASPM	na	81.953214915421	91.2877193658815	76.1294502249666	81.8900747285336	79.8818062310192	134.705304940688	132.664983125438	137.568860660052	92.3665265310359	113.226186506913
ELOVL1	na	152.223645086672	138.001357010141	156.69478967564	150.737173845063	165.469455764254	167.191898190618	166.611387298671	161.447590481642	226.859022497202	204.799867896521
ZNRD1	na	10.9444674926794	9.27140899809734	9.91081556734474	9.24565359838283	8.88794822075901	10.0684841065157	9.81857878553155	9.81005142351947	11.9971654888987	11.3734277782228
ZBTB11	na	52.2902335761351	50.9531280835606	43.9592625970936	46.7235708632561	45.866201929349	46.566738992635	44.3738870694953	48.0236238290895	44.5719934668471	51.7862261379562
ATXN3	na	25.2330778303442	24.6048931103352	22.5790757885072	21.5869501426528	21.9455511623679	28.1996215014521	29.2273973150707	27.4529346038025	25.8967941135775	26.4598302606765
GOLGA5	na	42.5183876005284	43.7420321961515	43.3198551411359	39.9957068608614	38.989929231807	36.4589248700782	38.5131850037129	45.3239585148651	38.8257782812257	40.8818056907941
FGFR2	na	17.3287401967424	17.8296326886487	15.9052604669484	17.5007014540818	17.4832890926864	23.2440394802764	25.0031250468769	24.3350112831491	24.6543692085783	24.7401367134538
LRRC40	na	24.9724952709947	22.4257157817226	18.0632606308057	19.1517110252216	18.8000221624285	24.0306398010979	21.692208944779	23.422448360031	21.2377007198304	23.8021220513323
ISOC1	na	15.6783839875289	14.5410559927424	13.2277417451254	14.0748565939667	16.2397078601523	14.3947858710341	15.7173373582346	15.4375227827477	16.3068268781148	17.3923551935023
TRMT11	na	12.9856975409173	13.035442565701	11.3494823432496	10.6902869731301	13.9354249881036	15.6140163683075	17.5440496904265	15.5515931481374	16.6174331043646	17.5486909705225
THUMPD1	na	55.3737938617709	55.7076968005336	50.1135593606867	53.7816367798787	49.8529770571791	56.831873179356	54.1544093481062	57.1492530602704	50.3182086524685	60.8927851493855
MSANTD3	na	18.110487874791	16.8390975392794	16.7045197868956	17.5419766933603	17.9953519531417	15.4173662881021	15.5270548236313	17.7189300905429	15.9573948735838	17.0405996952067
KIF26A	na	0.738317251490279	1.2678849911928	0.959111183936587	0.701679067734411	0.84124612789077	10.4224542508854	7.99186645333964	9.35376996196042	7.95928454765127	8.01220857228757
ATG2B	na	51.769068457436	55.8265610184579	55.0689671443591	55.721573025968	45.5370186619134	64.4618962913249	65.304965875861	61.4839269450813	48.3769197384072	50.4964559775392
ARFGEF1	na	30.8356028563587	32.925388365038	32.729669151836	31.6581085266055	30.2117087668598	32.9585534424224	35.7350599985044	36.1222823734244	30.6335390638871	33.2995205053122
ZFAT	na	13.115988820592	13.8278706851965	14.5065566570409	14.3637832689162	12.7649955927773	13.332875437925	11.6452911177235	11.2929661735864	9.6676187920252	11.0216722799273
MTFR1	na	35.0917846590674	33.797059296483	30.9313356819549	30.5849523053646	33.6864210342348	27.5703412447949	28.5423801904987	29.620271546208	33.3901693218541	34.0421154461584
STAG3	na	2.5189647403786	2.5357699823856	2.67751872182297	2.80671627093764	1.79222001159338	3.14640128328615	3.04452055365319	2.47152458344483	3.06723648421683	2.81404398636441
FECH	na	72.7025340585134	61.6112862907751	68.0569310935004	65.2974285385787	69.3479416730826	50.8143807250713	51.0337757806117	49.9628200407154	54.8608247113719	52.2161495247619
MYO9A	na	30.357868164218	34.3913803861047	31.7705579678995	35.1252286259991	29.407038557573	44.6788982226633	44.64028261794	46.6928028995423	34.8655488965407	41.5071487988751
PFKP	na	206.251095725137	184.754616060376	190.583384841399	196.470138965635	218.431385902769	185.91298582617	190.168365082563	195.85881737422	244.796532063128	243.453888764777
IDI1	na	41.0851835241061	33.1631168008866	31.5707431379127	31.616833287327	43.6716468131122	43.7743078537185	47.1520120747038	45.2479116046053	46.9403659420019	54.7566059013409
SP100	na	29.6195509127277	29.0028691735353	27.254742810198	25.9208502668947	28.1268814064349	29.6548320949719	34.2508562285984	32.510054136082	28.6534243715446	27.8668522538587
KLF6	na	59.1088105457806	63.2357639357408	62.5820047518623	59.2712436039185	56.7292497547211	56.0059428424934	57.1989299017594	57.1112296051405	54.9384762679343	56.6717191698389
PLPP1	na	14.3320407642231	11.0147508609874	12.4284824251783	10.1537088625097	13.3502102904405	10.4224542508854	9.93274830629355	11.4070365389761	11.4147788146804	10.9825883356722
NEO1	na	116.523834455789	134.831644532159	137.872232690884	128.035792241891	133.684982497425	131.637563689484	120.905522486952	125.819613024907	111.002900106024	106.933671481848
TRAM1	na	178.759635713764	155.989475322689	141.428936664649	153.667715833836	167.225099857244	145.403069303861	148.115924935228	137.949095211351	157.943266048026	167.826456631233
PHKA1	na	7.42660294146104	9.39027321602166	9.35133404338173	9.24565359838283	8.4124612789077	31.5033428489025	29.9504709465633	28.66968516796	28.4981212584197	32.2051700661705
TNFRSF1A	na	77.8273243923871	71.8732304382418	81.1647839406337	79.24845941471	81.9666335914442	70.9120189220615	66.218322041957	69.0505945159355	93.3759967663478	84.9684948105033
CACNB1	na	19.1962485387473	20.7219953248073	23.8179277344253	22.3299044496657	19.6412682903193	21.9068189348798	20.893022299445	20.6467361355468	21.7812616157676	20.2063991798667
EVI5	na	6.47113355717951	5.98283230219102	6.99351904953762	6.19128589177422	7.02257637195773	7.07940288739383	7.68741439797432	8.09899594267305	5.9015182987463	7.23052968718634
STOML1	na	2.4321038872621	1.584856238991	2.5576298238309	2.3939638781527	1.60934041857365	1.92717078601276	1.97893835987458	2.20536039753538	1.90246313578006	1.44610593743727
PKM	na	1700.69207359458	1350.89183670995	1474.27377860853	1492.63647802821	1759.009077501	1140.13783501478	1129.36489937765	1066.44384602888	1366.97800172539	1253.07033676152
DHX29	na	29.8801334720772	28.170819648065	28.0540021301452	26.2510521811227	27.2856352785441	26.4297707796036	29.1132277943087	29.9624826423773	26.1297487832649	30.3682246861826
DNTTIP2	na	53.5931463728826	52.458741510602	45.8774849649668	46.4346441883066	51.2062860455252	47.078029201169	52.9366011266449	54.2594704703964	52.0653686751236	60.4237778183248
METTL22	na	17.1550184905094	16.4825048855064	18.1032235968031	18.6976833931581	15.9105245927167	13.0968953416786	15.1845462613453	14.6010067698894	15.9573948735838	13.7966323220366
TP53BP1	na	33.1808458905043	34.9064586637767	32.4898913558519	33.7218704905302	27.9805777320191	37.363515239023	36.1536815746317	38.0995020401803	27.87690880592	33.5731081150977
RRP15	na	22.0626566915919	19.6522173634884	19.3820385087185	20.5550691606904	19.4583886972996	18.5637675713883	21.6541524378583	20.532665770157	18.5587220184259	22.1605963926198
RHOA	na	351.829885548397	313.524185478394	318.025283406973	314.145846148624	315.75990530787	313.73553795967	305.822089614463	292.058158852919	306.723648421683	321.191853888094
DHX8	na	48.0774821999847	48.3777366952002	50.4732260546629	50.5208928768776	52.1206840106238	50.0671104202908	52.4418665366763	54.0693531947468	53.6572255846539	54.0921788490049
PMS2P4	na	2.08466047479608	1.82258467483965	2.39777795984147	2.02248672464624	2.19455511623679	1.92717078601276	1.86476883911258	2.73768876935427	1.59185690953025	1.75877749147776
PRKCZ	na	54.6789070368389	55.2718613348111	53.4704485044647	53.3688843870938	65.9829571615196	59.6243043182725	62.5648973775731	66.8452341184001	76.4479574357334	70.781023045916
IARS2	na	100.584867908911	88.3161139177734	87.3190807042268	85.2746443493702	93.2685924400637	105.443773006127	105.340411156401	101.256461010978	98.1903932732198	106.620999927807
SYT1	na	6.12369014471349	6.77526042168652	6.03440786560103	6.43893732744519	5.55953962779987	4.36563178055953	5.70847603809974	5.3993306284487	3.84375204984134	5.23724853017822
NAV3	na	1.04233023739804	0.713185307545949	0.759296353949798	1.15570669979785	1.20700531393024	0.511290208533999	1.02752568685795	0.988609833377931	0.931818678749416	0.703510996591104
IDH3G	na	31.921363520315	32.3706886813911	38.4044103234609	34.4648247975431	33.7595728714427	33.5878336990796	31.5488442372312	31.5594677578339	36.5350573626334	31.6579948465997
ROGDI	na	17.6327531826502	17.2749330050019	18.0232976648084	19.440637700171	15.3618858136575	13.332875437925	15.9456763997586	13.9165845775509	13.0842872807731	13.0540373811905
ROCK1	na	101.192893880727	99.8063216504581	83.762376730462	91.7961321553724	94.8413569400334	89.4757864934498	88.253039549022	99.849593171171	85.6884926666651	97.2799372508476
CBFB	na	68.663504388596	58.9566520904651	51.9918187625625	56.4645273329809	61.6304228476499	57.3824934039311	62.4507278568111	57.7576283423491	59.86935010965	64.6057598536163
PDK3	na	16.3298403859026	15.5315911421118	14.9461492830118	15.932242361499	15.5813413252812	20.6089284055243	21.8444349724617	20.7227830458066	21.0047460501431	20.6363225666724
HYAL2	na	34.7009108200431	31.6575033738452	36.4462249895903	34.2997238404292	37.3440128946294	27.9243113891646	26.3351027891001	24.9433865652278	29.4299399371691	24.192961493883
HDAC4	na	32.5728199186888	33.2027382068614	34.4880396557198	35.868182933012	35.3323373714124	28.671581693945	27.7051370382441	27.1107235076333	26.4015292312335	26.108074762381
RASSF1	na	8.9032374444416	6.81488182766129	7.39314870951119	8.29632309497745	8.33930944169981	8.69193354507798	9.32384419556291	8.97353541066122	9.31818678749416	9.84915395227545
FGFR3	na	21.2374785869851	21.0389665726055	25.3764834083222	22.2060787318302	25.6762948599705	38.9367158806661	35.7350599985044	36.3504231042039	39.563468068569	37.9505098716645
IFI35	na	1.65035620921357	1.78296326886487	2.5576298238309	2.43523911743119	2.70661797669204	2.35980096246461	1.90282534603325	2.2433838526653	3.18371381906051	3.28305131742515
HEATR6	na	50.6398773669215	49.6060002804182	50.7929297826418	53.9880129762712	51.4623174757528	50.5784006288248	47.1139555677832	48.3658349252588	50.6676406569995	51.3172188068955
COASY	na	83.169266859052	79.401297573449	89.6369327320736	87.173305356181	88.2211156727191	83.1436539108364	80.6036816579683	81.5983347088092	87.9792135852574	82.0371989913737
PLEKHH3	na	24.2341780195045	21.4351806323533	25.8960019662879	23.0315835174001	25.2373838367231	25.092550234207	22.9100171662403	24.3350112831491	25.1979301045155	23.3331147202716
MEF2A	na	45.9928217251886	48.773950754948	43.2798921751385	44.3296069851034	47.8413015339621	55.5339826500005	55.5625001041708	58.1758863487782	55.8702949466838	61.830799811507
OTUD5	na	74.1357381349357	79.7182688212472	85.2410064723642	80.3628908752293	91.3666446726585	71.0300089701848	71.2037244485641	66.426976111971	79.0881103588567	74.4158298616367
TFE3	na	35.7866714839994	34.4706231980542	35.9267064316247	34.3822743189862	37.1611333016097	37.5994953352695	37.371489796093	36.8447280208929	40.0682031862249	39.3966158091018
TBC1D25	na	15.3309405750629	17.1560687870776	17.3439272428533	15.767141404385	15.5447654066773	17.1872170099506	16.2120719482033	16.1219449750863	15.8020917604589	17.1187675837169
ACSL4	na	54.8526287430719	50.0418357461408	44.4787811550592	45.4440384456228	48.7556994990607	49.67381025988	47.7989726923552	49.0882805727272	48.0274877338762	54.170346737515
INPP5A	na	16.0258273999949	15.7693195779604	15.0660381810039	14.4876089867517	15.6544931624891	15.4960263201843	16.2881849620446	17.4907893597634	19.5293664754565	17.9786143573282
GPKOW	na	14.6794841766891	12.9165783477766	12.9080380171466	13.7446546797388	14.8498229532023	11.9169948604463	14.651755164456	12.433669827484	13.6278481767102	13.7575483777816
GRIPAP1	na	38.4359275040528	39.1063276971029	39.643262269379	37.2715410684808	36.3564630923229	35.7509845813388	37.5237158237756	44.3733721366171	33.6231239915414	38.6149369240006
FTSJ1	na	53.8102985056739	49.9229715282164	54.4695226543987	52.4608291229669	51.6451970687725	47.7859694899084	46.5431079639732	46.1224510725935	53.6960513629351	49.4802734269076
PRR11	na	79.9988457202997	85.2256442517409	80.525376484676	86.843103441953	75.3829682427338	87.6666057555603	80.6036816579683	85.8569616833603	73.5748498429227	79.3013228935194
REEP1	na	3.7784471105679	3.9621405974775	3.63662990575956	3.54967057795055	4.35253431386964	3.77568153994338	4.64289384432112	3.49815787195268	3.22253959734173	2.85312793061948
ATP11A	na	74.874055386426	94.7744030916617	90.2763401880313	89.7736454307261	89.6841524168769	106.309033359031	101.496703957413	101.902859748187	103.858956902279	94.7003969300136
POLR1A	na	136.718982805376	146.757687730566	150.300715116063	155.236174926419	140.414951520551	169.355049072877	162.006549961271	170.116938251264	175.453692052859	159.61882833767
LAPTM4A	na	78.5222112173191	65.3356984524039	72.0132647272388	71.1172372768465	71.2133135218839	64.6192163554892	62.6029538844938	54.6777284768255	66.3532550826147	68.9049937216731
TTC7A	na	24.0170258867132	21.3163164144289	25.0967426463407	22.2060787318302	24.3961377088323	28.9862218222736	26.9440068998308	27.5289815140624	29.1193337109193	27.0460894245024
IP6K2	na	72.7893949116299	82.2540388036328	84.9612657103827	80.4454413537863	76.2607902892285	78.4240519859072	80.1470035749203	80.9139125164706	68.1392408835511	72.9697239241995
SRBD1	na	16.5904229452522	17.790011282674	16.2649271609246	17.0879490612968	15.3984617322615	11.3270446198301	14.8039811921387	13.4222796608619	12.5407263848359	11.6860993322633
KIF2A	na	57.7190368959165	55.1529971168867	54.4695226543987	53.6990863013217	56.07088321985	51.8762911581803	52.0993579743903	53.1187668164988	49.5028673085627	52.0207298034866
RASGRP2	na	0.738317251490279	0.792428119495499	0.559481523963009	0.701679067734411	0.585214697663145	1.17990048123231	1.06558219377862	1.25477401928737	1.04829601359309	0.977098606376533
PSME4	na	84.6024709354743	77.8560627404328	82.5634877505412	81.8487994892552	84.6366756495323	86.3293852101637	88.9000001666733	86.1991727795296	81.8447406168237	94.7785648185237
IFT80	na	14.2017494845483	14.6599202106667	13.627371405099	13.0429756120044	13.3867862090444	15.0633961437324	16.8590325658546	16.1599684302162	10.7547405838995	13.9138841548018
SIRT2	na	28.1429164097471	27.457634340519	29.5725948380448	29.4292456055668	26.663844662277	41.5324969393771	37.9042808929823	37.6812440337511	36.6127089191958	35.3709695508305
ERLEC1	na	28.7943728081209	26.6652062210235	27.254742810198	27.365483641642	26.5541169064652	20.2156282451135	23.7853168254156	22.3577916163932	19.2187602492067	24.6228848806886
PPP2R5B	na	9.29411128346587	10.6185368012397	11.6292231052311	11.1443146051936	10.8264719067682	9.59652391402275	8.56271405714961	8.47923049397225	8.89110322640068	7.2696136314414
PYGM	na	0.477734692140769	0.633942495596399	1.39870380990752	1.27953241763334	0.621790616267091	0.668610272698306	0.685017124571969	0.684422192338567	0.232954669687354	0.664427052336042
PITX1	na	37.5673189728877	38.2346567656578	42.5605587871861	38.8812754003421	46.4148407084082	49.2411800834282	43.612756931082	45.6661696110344	57.0350682951205	52.8414926328429
MAST4	na	9.55469384281538	13.035442565701	12.7481861531571	11.3094155623076	11.2653829300155	10.8944144433783	11.1125000208342	10.9127316222872	9.70644457030642	8.87205534589892
NUP133	na	67.7514654308727	64.8998629866814	62.5820047518623	69.9202553377702	69.1650620800629	66.035096932968	67.8928083464662	69.3547821569748	73.8854560691725	74.8848371926975
NUCKS1	na	206.641969564162	204.327590611914	186.107532649695	194.241276044596	182.404106077881	221.585310375427	219.547988425316	221.828837227956	195.953702985346	216.75955483857
VPS35	na	167.598016088293	158.723352334948	150.900159606023	155.360000644254	157.569057345802	144.419818902834	145.299743423099	146.808560256623	146.877919237877	166.067679139756
DNAJA2	na	56.9807196444263	55.1926185228615	56.2278931582824	53.1625081907013	58.814077115146	52.2695913185911	54.0402398273442	55.3621506691641	53.2301420235604	61.8698837557621
BCL3	na	3.34414284498538	2.57539138836037	3.39685210977541	2.97181722805162	4.09650288364201	4.09032166827199	3.31091610209785	3.87839242325188	4.30966138921605	3.00946370763972
KCNAB2	na	34.3100369810189	33.1234953949119	35.2872989756669	32.8963657049603	39.9409031155096	56.6352230991506	57.579494970966	58.0998394385184	73.3807209515166	71.1718624884667
CLEC2D	na	2.5189647403786	2.93198404213335	2.8373705858124	2.3526886388742	2.34085879065258	2.51712102662892	3.72953767822516	3.15594677578339	3.22253959734173	2.34503665530368
FUNDC1	na	7.20945080866978	7.44882432325769	5.8745560016116	6.56276304528067	7.42491147660115	6.48945264677768	6.65988871111636	7.14840956442504	5.5909120724965	6.83969024463573
MAOB	na	13.4200018064998	13.7882492792217	13.1078528471334	14.1161318332452	10.0583776160853	20.8842385178118	19.5991010641424	18.8976571995704	27.9157345842013	26.7334178704619
RORA	na	3.90873839024265	6.53753198583787	5.27511151165123	5.94363445610325	6.18133024406696	3.77568153994338	4.26232877511447	4.63886152585029	4.11553249780992	4.92457697613773
DRD4	na	1.69378663577182	2.17917732861262	1.83829643587846	0.990605742683875	1.38988490694997	0.0786600320821537	0	0.114070365389761	0.116477334843677	0.234503665530368
TGFBR3	na	3.99559924335916	3.44706231980542	3.87640770174371	3.54967057795055	4.82802125572094	6.52878266281875	6.92628425956102	7.2624799298148	7.53220098655778	8.83297140164386
HES2	na	4.21275137615042	5.46775402451894	4.99537074966973	5.44833158476131	3.40156043016703	9.28188378569413	8.06797946718097	9.16365268631082	5.24148006796547	6.21434713655475
ATP1B3	na	82.3440887544453	73.775057925031	76.7688576809244	75.9877155117089	92.0981630447374	81.4917932371112	81.3648117963816	77.3016842791282	85.6884926666651	84.0304801483818
NEDD4	na	11.4222021848202	8.43935947262707	7.07344498153233	9.57585551261079	10.7898959881642	10.22580417068	12.5586472838194	12.1294821864446	11.0653468101493	11.0998401684374
PIGB	na	8.29521147262608	7.44882432325769	8.47214879143986	7.924845941471	8.19300576728402	10.1864741546389	9.05744864711825	7.79480830163368	8.03693610421372	7.11327785442116
MAPK6	na	89.8141221224646	79.4805403853986	73.4519315031437	81.4360470964702	78.6382249984851	74.1764102534709	73.1826628084387	73.9936436828251	74.1184107388598	84.6167393122077
GNB5	na	16.1995491062279	17.790011282674	20.6208904546366	17.0466738220183	21.3603364647048	22.4574391594549	20.5124572302384	22.7760496228223	20.6553140456121	20.8708262322027
RAB27A	na	7.47003336801929	6.93374604558562	7.03348201553497	7.05806591662261	7.27860780218536	6.52878266281875	6.73600172495769	7.94690212215337	6.09564719015243	6.80060630038067
HDHD5	na	36.2209757495819	33.5989522666092	35.0075582136854	35.455430540227	41.074756592232	42.4370873083219	43.8030394656853	41.4455660916133	47.6392299510639	48.5031748205311
UFD1	na	66.3182613544504	62.3640930042958	67.1777458415585	65.0497771029078	65.653773894084	48.7692198909353	47.8370291992758	48.0996707393493	49.8134735348126	48.6985945418064
LRP6	na	43.9081612503925	43.9005178200507	43.7594477671068	46.3108184704711	41.4039398596675	51.168350869441	50.196532628357	52.8145791754594	51.094724218093	51.9816458592315
PHRF1	na	84.6893317885908	79.5597831973481	84.6415619824038	85.5222957850412	84.8927070797599	81.8064333654398	81.2886987825403	87.1117357026477	87.0085691282268	88.2906300721835
ELP1	na	68.0989088433387	63.196142529766	62.3821899218755	65.3799790171357	67.0802347196379	72.7998596920332	76.2271833620918	74.525972054644	75.0890551958905	74.4939977501469
NUCB2	na	52.4205248558098	44.2571104738236	38.9239288814265	41.6467164320012	46.6342962200318	33.3911836188742	38.4370719898716	39.7345106107668	34.1666848874786	41.8979882414257
PFN2	na	150.964162716483	135.703315463604	133.716084227159	131.172710427056	143.267873171659	120.310519069654	119.078810154761	112.967685190994	103.89778268056	113.499774116698
PTPN3	na	30.0972856048684	29.7952972930308	33.0493728798149	30.9977046981496	33.3206618481953	31.8573129932722	34.5553082839638	35.5139070913457	30.9441452901369	33.6121920593527
SPTB	na	18.8488051262812	20.2861598590848	21.0604830806076	20.9678215534753	19.6412682903193	31.1100426884918	25.5359161437662	28.5936382577001	20.1117531496749	19.4247202947655
SLC44A1	na	79.8685544406249	81.5012320901121	73.3720055711489	75.8226145545949	76.8825809054956	97.2237996535419	91.8303511995645	93.651769984994	93.3371709880665	89.4240644555803
TMEM260	na	25.2765082569025	27.814226994292	29.4527059400527	32.2359618765044	24.3229858716244	28.160291485411	26.5253853237035	30.2286468282867	22.3248225117048	24.2711293823931
SMG6	na	40.0428532867081	45.8419667128146	45.1581515770143	43.7517536352045	40.6724214875886	45.1115283991151	42.3188356957794	46.4266387136328	46.3191534895022	40.2173786384581
EXOC5	na	78.5656416438774	72.3883087159138	61.9425972959046	73.1397240014928	74.1393870101996	70.9120189220615	72.002911093898	73.5373622212661	67.945111992145	74.7285014156772
CLTCL1	na	7.68718550081055	6.41866776791354	6.9135931175429	7.05806591662261	6.94942453474984	7.70868314405106	7.15462330108501	7.56666757085416	5.47443473765282	6.44885080208512
FSTL3	na	7.16602038211153	9.82610868174419	11.0697415812681	9.78223170900326	10.5338645579366	17.5411871543203	15.9837329066793	17.0345078982043	17.199819778583	17.1187675837169
DGCR2	na	68.3594914026882	65.5338054822778	71.0541535433022	70.993411559011	70.8109784172405	70.7546988578972	65.3810788897024	73.7655029520456	73.6913271777664	69.1004134429484
RNF126	na	94.200595204848	86.5727720548833	97.6295259315451	95.6347294082724	101.644477800367	84.2448943599866	82.4303939901602	81.8644988947187	105.80024581634	90.7529185602524
MNT	na	68.2726305495717	66.8016904734706	72.1731165912282	74.9558345297465	75.8584551845851	62.5740555213532	57.8839470263314	60.191129470664	67.440376874489	63.120569971924
ZXDC	na	27.1874470254656	30.9046966603245	32.729669151836	28.9339427342248	31.491865917998	32.0539630734776	30.5593750572939	31.3693504821843	29.5075914937315	30.4854765189478
JMJD6	na	7.90433763360181	6.22056073803967	7.51303760750327	7.63591926652153	9.98522577887741	8.25930336862614	8.63882707099094	7.79480830163368	7.95928454765127	8.63755168036855
POLB	na	19.500261524655	18.7805464320433	19.0223718147423	17.3356004969678	18.1050797089535	15.2600462239378	17.6582192111885	16.5402029815154	19.102282914363	18.8775450751946
WIPI1	na	15.6783839875289	18.4239537782704	16.2649271609246	16.097343318613	13.3502102904405	12.3496250368981	12.5205907768988	13.878561122421	13.8219770681163	12.9367855484253
GBA2	na	35.6563802043247	41.9590689272867	44.6386330190487	41.2752392784948	43.9276782433398	49.0051999871817	52.4038100297556	47.9856003739596	49.4640415302815	51.1999669741303
NDST1	na	64.4507530124455	70.1695099813264	71.9333387952441	73.9239535477842	70.9572820916563	77.0868314405106	72.802097739232	72.4346820224984	73.458372508079	76.8781183497056
ASNS	na	424.402128327236	410.121173244896	404.545104791253	404.662445886363	427.06042561968	371.157361379642	377.406379132234	397.421153017928	478.721846207513	451.341388257448
AP3M2	na	19.5436919512133	21.5936662562523	20.7008163866313	21.0090967927538	21.3603364647048	21.8281589027976	21.6160959309377	20.2284781291177	21.3930038329554	20.401818901142
PABPC1	na	1913.06685946443	2061.58099567949	2062.44871215764	2003.78904125309	2020.08798449597	1869.82762262487	1805.28651879558	1940.33691527984	2040.25582290013	1958.53553056538
TESK2	na	13.637153939291	14.1052205270199	15.8253345349537	13.1255260905613	14.4109119299549	14.3947858710341	14.3473031090907	14.6010067698894	13.3560677287416	14.8909827611784
CFAP20	na	36.9592930010722	33.281981018811	33.8486321997621	32.4836133121754	37.2708610574215	34.6890741482298	32.5763699240892	34.0690157964087	39.4469907337253	36.6607397112475
CSNK2A2	na	123.47270270511	130.473289874934	127.881491191545	124.692497860333	139.244522125224	134.351334796318	130.115197161753	136.047922454855	138.025641789757	144.688761632237
PTPN21	na	18.7185138466065	25.0407285760578	25.6961871363011	25.0127950027678	23.5914674995455	26.2724507154393	22.7577911385576	25.0954803857475	20.0729273713937	21.8870087828343
EIF2B3	na	16.4601316655774	13.3920352194739	14.5465196230382	13.9097556368527	16.4957392903799	14.9454060956092	15.565111330552	15.7417104237871	14.7149699685845	16.4543405313808
TCOF1	na	174.807466896963	164.191106359467	165.00708660309	170.879490612968	190.304504496334	171.518199955136	176.506079098044	180.687458777382	204.340071094091	196.943995101254
CDC42	na	119.607394741425	106.819310507993	108.099823022853	107.026695449137	111.410248067621	103.71325230032	104.541224511067	98.1765611454545	100.519939970093	108.067105865245
OSBPL3	na	79.8685544406249	82.2936602096076	83.3627470704884	82.4266528391541	78.3821935682574	91.3242972473804	95.750171412393	95.7430600171396	86.8144402368206	90.5574988389771
RAD18	na	25.3199386834608	25.3180784178812	25.1766685783354	23.6507121065775	24.7984728134758	24.6992500737963	26.6014983375448	28.0232864307513	25.7026652221714	30.5636444074579
ATP2B1	na	87.0780052492947	81.7785819319355	72.7725610811886	75.8226145545949	77.3580678473469	82.4750436381381	85.7793665991788	90.6859404848602	94.6572474496282	104.627718770799
NCK2	na	30.4447290173345	32.212203057492	31.7705579678995	29.1403189306173	32.5525675575124	34.295773987819	31.8913527995172	36.6165872901134	38.1657400504449	35.4100534950855
MAP4K4	na	144.883902998328	157.970545621428	152.818381973896	154.988523490748	145.060093183252	145.00976914345	141.988827321001	152.626148891501	131.77469148648	142.851816252249
MGAT4A	na	8.99009829755811	10.4600511773406	8.51211175743721	7.71846974507852	8.15642984868008	13.4508654860483	13.5481164637567	14.5629833147595	15.8797433170213	15.3990740364942
RPL31	na	418.191577329406	485.639573032817	472.721924782746	413.000044220619	457.747621328391	397.587132159246	434.795591568597	436.623335256876	480.54665778673	405.378669813496
WDR1	na	213.373685680691	198.344758309723	207.168015730303	202.248672464624	235.256308460584	212.736056766185	218.862971300744	218.596843541912	273.527607991235	263.503952167623
SNX13	na	56.2858328194942	51.94366323293	47.7957073328399	52.9561319943088	50.5113435920502	63.1246757459283	64.3535532028444	63.6512638874868	52.8418842407482	60.9709530378957
ARHGAP10	na	20.7597438948443	20.9993451666307	21.6599275705679	19.7295643751205	22.3113103484074	21.0415585819761	22.605565110875	22.433838526653	25.2755816610779	22.6296037236805
RPS6KA2	na	45.384795753373	54.7964044631138	57.067115444227	53.9880129762712	49.926128894387	45.544158575567	43.6888699449233	46.0083807072037	45.6979410370026	41.8979882414257
ING3	na	29.7064117658442	31.9744746216434	26.3755575582562	26.4987036167936	27.2490593599402	31.1100426884918	36.4961901369177	39.8105575210267	31.1770999598242	34.1593672789236
LMCD1	na	4.16932094959216	2.97160544810812	3.83644473574635	3.50839533867206	3.54786410458281	5.50620224575076	7.61130138413299	5.62747135922822	7.33807209515165	6.64427052336042
BUD23	na	79.8685544406249	70.4864812291246	66.9779310115717	67.485016220339	72.8958057776654	65.523806724434	69.3389556094515	68.1380315928174	70.8958711415181	77.2689577922562
SEL1L	na	244.730453655748	252.546841683216	229.187609994847	240.180617361561	220.333333670174	248.329721283359	239.527654558665	257.380767774431	255.861878873277	276.597073493069
TRIP13	na	38.2622057978198	29.4783260452326	29.8922985660236	33.0201914227958	38.294986778332	34.4530940519833	38.9318065798402	37.6812440337511	45.8532441501275	46.3926418307578
ATP6AP1	na	99.5859680980712	90.3764270284617	102.465044817225	95.7585551261079	109.72775581184	100.016230792458	92.7817638725811	95.2867785555806	101.801190653374	93.4106267695965
TCF3	na	267.270845039481	249.892207482906	279.860650879497	268.330330549495	316.820606947385	309.291246147028	309.171062223482	315.48060721295	353.314582359154	319.472160340871
TRIB2	na	11.4656326113785	10.6185368012397	12.5883342891677	12.176195587156	11.1556551742037	11.4450346679534	10.0849743339762	10.3804032504683	10.9488694753056	9.88823789653051
DAZAP1	na	177.326431637342	179.009512194033	187.106606799629	175.915069804945	190.889719193997	184.890405409102	199.14970071584	200.079420893641	212.105226750336	199.484451477833
MBD3	na	128.510632185867	117.556711527157	126.163083653659	124.816323578168	133.575254741613	113.58508632663	113.484503637423	116.009561601387	134.026586626791	123.231676236208
FAM50A	na	30.2710073111014	28.527412301838	28.4935947561161	27.2829331630851	32.3696879644927	26.4691007956447	28.390154162816	27.3388642384128	26.3627034529522	27.7105164768385
FAM3A	na	16.3298403859026	19.5729745515388	20.9805571486128	18.4913071967657	20.4459384996061	17.6591772024435	18.7238014049671	20.7608065009365	19.607018032019	18.1349501343485
CPSF1	na	138.716782427056	151.948091913262	169.722716590779	169.930160109563	149.12002014829	140.565477330809	142.788013966335	140.838877801225	140.665794712881	130.65762564467
PDCD2	na	76.6547028753143	71.4373949725192	79.2865245387579	78.1753031934691	74.9440572194865	56.5565630670685	58.4167381232207	56.1986666820224	57.5786291910577	56.9453067796243
RDH11	na	109.184092367445	104.996725833154	101.78567439527	102.28004293211	114.665504823372	103.71325230032	107.05295396783	102.283094299486	109.721649422744	114.90679610988
PRKACA	na	67.3605915918484	62.1659859744219	67.4175236375426	70.74576012334	72.8226539404576	67.56896755857	64.8102312858924	62.3204429579396	66.0038230780837	61.5962961459766
ADGRL1	na	167.207142249269	174.849264566682	190.783199671386	184.54159481415	188.585436321948	190.435937670894	181.833990066937	184.223640104464	179.452747215825	167.943708463998
ACTN1	na	204.731030795599	200.008857360664	212.323238343962	205.633242085461	217.88274712371	212.421416637856	206.228211003083	215.554967131519	246.194260081252	220.824285041096
ZFYVE26	na	75.6123726379162	79.8371330391715	83.7224137644646	82.1377261642046	67.3728420684695	73.3111499005672	74.0960189745346	72.2825882019787	71.1288258112055	67.4588877842358
EPN2	na	28.5337902487714	28.2104410540398	28.5735206881108	30.9977046981496	32.2965361272848	34.6497441321887	34.6314212978051	32.510054136082	34.2831622223223	32.9868489512718
PTPN18	na	49.0763820108244	50.6361568357624	54.1498189264198	55.1849949153475	59.1066844639776	61.3154950080388	61.3851456630325	57.7196048872192	56.1420753946523	54.8738577341061
SPEG	na	11.1616196254707	12.8769569418019	15.3857419089828	14.0335813546882	13.1673306974208	17.3052070580738	15.8315068789966	14.829147500669	10.4053085793685	10.7090007258868
ALDH3A2	na	78.9999459094599	81.6597177140112	78.407339286816	77.2259726900637	83.3930944169981	90.5376969265589	90.1558648950552	85.0964925807619	89.6487220513501	91.6127653338637
TFRC	na	395.043159973858	326.757735073969	313.709283079259	349.807652885243	367.953741155702	397.665792191328	402.675899727556	392.211939665129	486.059918302664	515.556308668514
SREBF1	na	214.329155064972	198.622108151547	220.195942645442	229.118853234925	208.702191554119	203.886803156942	191.766738373231	199.204881425653	247.902594325626	218.440164441538
AFF4	na	111.399044121916	133.84110938279	117.491120032232	128.077067481169	105.850708439821	124.872800930419	120.144392348539	123.918440268411	109.29456586165	123.896103288544
UBE2D1	na	23.0181260758734	23.0200368713442	19.102297746737	19.935940571513	21.3969123833087	21.2382086621815	21.9586044932237	18.4033522828815	21.509481167799	23.3721986645267
MPP5	na	43.6041482644847	45.5249954650164	38.6841510854424	41.4816154748873	44.1471337549635	43.3416776772667	42.7755137788274	48.9361867522076	42.669530331067	43.5785978443934
RHOBTB1	na	3.56129497777664	4.87343293489732	4.47585219170407	4.49900108135593	3.80389553481044	6.09615248636691	6.16515412114772	5.85561209000774	5.39678318109037	3.79114259274095
SMC1A	na	195.00261524655	192.401547413507	186.18745858169	187.224485367252	205.337207042556	178.636932858571	182.55706369843	194.680090265193	179.452747215825	191.003235574485
HSD17B10	na	35.5695193512082	28.5670337078127	29.372780008058	31.8232094837195	35.8444002318676	29.0648818543558	28.4282106697367	27.3008407832829	33.7784271046663	27.7105164768385
MARK2	na	76.9152854346638	75.4787783819463	81.6043765666046	79.24845941471	86.209440149502	74.7663604940871	75.6563357582819	74.3738782341243	75.516138756984	73.1651436454748
HMMR	na	26.9268644661161	28.0123340241659	21.3801868085864	26.7050798131861	22.8965250460705	24.6205900417141	26.7156678583068	30.2286468282867	19.7234953668627	23.3331147202716
CHFR	na	1.08576066395629	1.22826358521802	0.91914821793923	1.07315622124086	0.914397965098663	0.786600320821537	1.33197774222327	1.44489129493698	0.854167122186965	1.25068621616196
P4HA2	na	44.342465515975	41.0477765898668	39.8031141333684	40.2433582965324	47.3292386735068	52.3482513506733	51.9471319467076	57.9477456179987	67.6345057658951	61.5181282574665
NFATC3	na	45.4716566064895	43.0288468886056	42.5605587871861	44.1232307887109	42.9035525224293	43.6956478216364	47.5706336508312	42.4341759249912	42.9413107790356	43.6176817886484
TRNT1	na	27.0137253192326	23.772843584865	24.4972981563803	23.5681616280205	23.4451638251297	23.1653794481943	25.2695205953215	23.1182607189916	24.3049372040473	25.1700601002595
ACADVL	na	178.585914007531	182.258467483965	188.385421711545	188.421467306329	165.43287984565	154.095002848939	161.587928385143	148.10135773104	130.765221251168	134.370600348901
STK10	na	22.7141130899656	27.3387701225947	26.9750020482165	25.0953454813248	22.7867972902587	23.7159996727693	24.3561644292256	24.1068705523695	23.8002020863913	23.2158628875064
FBXW11	na	39.0439534758683	41.9194475213119	37.8449287994978	36.4460362829109	38.6241700457675	40.6279065704324	39.3884846628882	38.6318304119991	39.6799454034127	41.1944772448346
DERL2	na	40.0862837132663	27.814226994292	29.0131133140818	31.2040808945421	32.0770806156611	25.1318802502481	25.1934075814802	23.1943076292515	27.5663025796702	29.8210494666118
NDE1	na	37.8279015322372	37.0063931804398	36.0865582956141	35.703081975898	41.4039398596675	45.7014786397313	45.0969607009879	45.7041930661643	51.7547624488738	49.2066858171222
TMEM38A	na	3.6915862574514	4.39797606320002	5.43496337564066	4.12752392784948	4.64514166270121	5.9388324222026	5.70847603809974	5.13316644253926	5.94034407702753	5.74533980549401
AP1M1	na	22.3666696774996	23.3370081191424	23.8578907004226	23.774537824413	25.7128707785744	20.1762982290724	20.0938356541111	19.1638213854799	20.1117531496749	19.0729647964699
PVR	na	55.721237274237	57.7283885052471	62.661930683857	58.5695645361841	61.3012395802144	67.1363373821182	65.9138699865917	70.0392043493134	82.3883015127609	82.5062063224344
XRCC1	na	34.5271891138101	35.5404011593731	39.0837807454159	35.3316048223915	37.3805888132334	37.9927954956802	37.2953767822516	41.3314957262235	41.0388476432556	38.4195172027253
SCARB1	na	122.126359481804	105.828775358624	114.374008684438	118.088459575774	123.846060392963	105.483103022168	106.367936843258	100.53401536351	117.020895739614	108.1061898095
MCM2	na	149.574389066619	147.193523196289	156.335122981664	160.849607468294	171.723937845529	138.323666416467	141.227697182588	142.283769096162	171.532288446455	161.612109494679
PANX2	na	12.768545408126	14.6995416166415	15.1060011470013	13.0017003727259	16.6786188833996	14.3947858710341	11.8736301592475	15.1333351417083	19.1411086926443	13.9138841548018
SELENOO	na	30.4012985907762	28.2500624600145	30.1320763620078	32.7725399871249	32.9914785807598	25.2498702983713	26.4112158029415	26.3502544050348	32.5360021996671	29.2738742470409
ALPK1	na	12.1170890097522	14.8184058345658	15.2658530109907	14.1161318332452	11.1556551742037	13.9621556945823	13.0533818737881	14.6770536801493	9.58996723546274	11.8033511650285
LLGL2	na	62.1923708314165	50.0418357461408	61.7028194999205	59.6014455181465	71.5790727079234	71.147999018308	69.7195206786582	70.1532747147032	90.1146313907248	79.7312462803251
PDE8A	na	33.0071241842713	33.4404666427101	32.729669151836	32.9789161835173	32.6257193947203	37.5601653192284	37.7139983583789	37.9474082196606	30.5558875073246	30.2900567976725
NLE1	na	71.4430516883241	72.7449013696868	75.4101168370142	73.3873754371637	79.9549580682271	77.3228115367571	74.4765840437413	80.0013495933525	98.5009994994696	85.7110897513495
SDHA	na	120.693155405382	110.02864439195	118.410268250171	114.703889954937	124.028939985983	152.521802207296	156.031678374726	158.367690616119	170.4063408763	171.578515279719
SMARCE1	na	106.708558053624	114.664348890999	105.062637607054	101.000510514477	104.716854963099	100.330870920787	103.856207386495	110.838371703718	91.4347078522865	100.015813348702
GSDMB	na	1.65035620921357	1.98107029873875	1.91822236787317	2.10503720320323	1.38988490694997	3.2250613153683	3.12063356749452	2.66164185909443	1.86363735749883	1.79786143573282
KDM5A	na	40.8246009647566	45.5646168709912	41.2018179432759	41.8943678676722	39.4288402550544	46.6847290407582	45.2872432355913	49.7346793099359	43.4072201184103	45.5327950571464
ADAM11	na	3.95216881680091	3.169712477982	3.71655583775428	4.21007440640647	3.91362329062228	3.50037142765584	4.30038528203514	3.61222823734244	4.50379028062218	4.26014992380168
PPP2R3A	na	2.30181260758734	2.8527412301838	2.67751872182297	2.60034007454517	2.96264940691967	4.79826195701137	4.03398973359048	3.57420478221252	3.06723648421683	3.94747836976119
IGF2BP2	na	41.0417530975479	43.5043037603029	40.2826697253367	42.2658450211787	46.2685370339924	43.9316279178828	43.8030394656853	42.7003401109006	46.8238886071582	45.7672987226768
MAP3K13	na	15.0703580157133	16.8787189452541	14.1468899630647	15.3131137723216	13.7891213136878	15.6533463843486	16.7448630450926	19.5060324816492	14.6373184120221	16.7670120854213
VDAC1P1	na	1.1726215170728	1.06977796131892	0.759296353949798	1.11443146051936	0.95097388370261	0.511290208533999	0.761130138413299	1.02663328850785	0.698864009062062	0.781678885101226
FRY	na	5.38537289322321	6.81488182766129	6.71377828755611	7.01679067734411	4.31595839526569	9.98982407443352	9.47607022324557	10.0762156094289	7.45454942999533	8.16854434930782
PICALM	na	89.5969699896733	95.8838024589554	87.7586733301978	94.9743255798165	86.172864230898	86.7620153866155	89.8514128396899	85.97103204875	78.0786401235449	89.5413162883455
NSF	na	80.5200108389987	74.290136202703	69.9751534613735	76.6481193401648	76.9191568240996	76.0249210074015	74.6668665783446	74.6400424200338	72.254773381361	75.861935799074
GLI2	na	17.8933357419997	17.790011282674	20.9405941826155	18.4500319574872	17.3369854182707	20.6089284055243	21.1594178478897	21.3691817830153	26.7121354574833	23.4503665530368
CLASP1	na	75.0912075192172	82.0559317737589	78.407339286816	83.8300109746229	81.4545707309889	88.1778959640943	89.8894693466106	89.9634948373917	80.2528837072935	83.9913962041268
MRPS34	na	47.4260258016109	45.0099171873443	47.8756332648347	43.380276481698	48.572819906041	44.010287949965	48.7884418722924	47.3772250918808	56.1032496163711	49.4802734269076
NOTCH3	na	3.64815583089314	4.71494731099822	5.35503744364595	6.3563868488882	5.08405268594857	6.05682247032583	5.78458905194107	6.69212810286599	4.73674495030953	5.04182880890291
CLNS1A	na	88.2940571929257	82.3729030215571	83.7224137644646	79.4961108503809	84.9292829983639	81.4524632210701	83.6862587185422	82.6249679973171	89.5710704947877	90.6356667274872
EED	na	17.3287401967424	14.8184058345658	14.2667788610567	15.3956642508786	15.1424303020339	13.8834956625001	14.651755164456	14.2587956737202	13.5501966201478	15.8680813675549
TSG101	na	42.0840833349459	48.3381152892254	42.6005217531834	43.0913498067486	41.9160027201227	37.5601653192284	35.2022689016151	37.8713613094007	38.9422556160694	37.3251667635836
NCBP3	na	67.6211741511979	68.4261681184364	69.4156719374105	68.6819981594153	61.6304228476499	77.6767816811267	80.870077206413	80.6477483305612	69.4593173451128	73.1651436454748
MGLL	na	8.25178104606783	8.08276681885409	8.67196362142665	8.13122213786347	8.15642984868008	17.383867090156	17.7723887319505	15.9698511545666	19.7234953668627	20.1673152356116
BCS1L	na	19.2396789653055	15.9674266078343	17.0641864808718	17.8721786075882	20.9214254414574	22.5754292075781	24.0517123738602	19.0117275649602	21.8589131723301	22.5514358351704
NUAK1	na	9.59812426937363	13.0750639716757	11.9888897992073	13.0017003727259	12.289508650926	10.9730744754604	9.74246577169022	9.77202796838955	9.16288367436926	9.65373423100015
DPP8	na	17.763044462325	18.3447109663208	17.8234828348216	17.3768757362463	17.3369854182707	19.6256780044973	18.9901969534118	16.1979918853461	14.0161059595225	16.4152565871258
SLC24A1	na	9.29411128346587	12.2033930402307	12.1087786971994	11.680892715814	8.33930944169981	10.2651341867211	9.39995720940424	10.494473615858	7.41572365171411	6.76152235612561
SCARF1	na	0.825178104606783	0.752806713520724	1.0390371159313	1.52718385330431	1.53618858136575	1.10124044915015	1.33197774222327	1.14070365389761	0.698864009062062	1.25068621616196
LMAN1	na	244.339579816724	227.94194857288	200.893830068718	228.128247492241	247.838424460342	157.005424035979	159.304537969903	162.51224722528	175.880775613952	189.713465414068
HACD3	na	100.975741747935	102.896791316491	97.2698592375689	97.8223170900326	97.840582265557	88.8071762207515	94.950984767059	90.4197762989507	88.3674713680697	94.348641431718
ZZEF1	na	59.7602669441544	72.4675515278634	71.6136350672652	70.9521363197325	60.0576583476802	78.2274019057018	74.4765840437413	76.921449727829	59.8305243313688	66.8335446761548
ENO1	na	876.208855812728	784.741566736393	826.913692417328	832.52157624724	923.980855772897	704.715227424015	708.916610918146	699.061222563587	906.853703314588	858.596087395187
MYDGF	na	40.8680313913149	33.4800880486848	35.7668545676352	35.703081975898	46.8171758130516	31.5820028809847	32.3480308825652	35.5519305464756	43.523697453254	41.6634845758954
ANO8	na	17.7196140357667	15.4127269241875	18.3430013927872	17.9960043254237	16.9346503136272	18.1704674109775	18.4574058565225	15.8938042443067	17.1609940003018	17.196935472227
TUBE1	na	49.3369645701739	47.5456871697299	43.2399292091412	48.9111585450163	40.9650288364201	50.4997405967427	54.9916525003608	52.4343446241602	46.9791917202831	51.5517224724259
ARHGEF10L	na	12.4645324222182	13.5901422493478	15.3857419089828	15.6433156865495	16.6420429647957	20.1762982290724	21.1594178478897	20.3425484945074	21.4318296112366	21.8479248385793
TXK	na	0.347443412466014	0.752806713520724	0.719333387952441	0.536578110620432	0.731518372078931	1.10124044915015	1.02752568685795	1.14070365389761	0.815341343905739	0.859846773611349
TACR2	na	0.99889981083979	0.832049525470274	1.31877787791281	0.825504785569896	0.694942453474984	0.786600320821537	1.10363870069928	0.798492557728329	0.54356089593716	0.859846773611349
ACTR6	na	30.4012985907762	24.5256502983857	24.1775944284015	23.85708830297	27.2124834413362	22.8900693359067	24.3181079223049	22.9661668984719	23.8778536429538	28.3749435291745
TIPIN	na	15.4612318547376	15.8881837958848	14.3067418270541	12.258746065713	17.6661686857062	13.2542154058429	13.3578339291534	13.9926314878107	15.1808793079592	16.4543405313808
SRI	na	36.5249887354897	32.3706886813911	34.9276322816907	35.4141553009485	36.7222222783623	30.8740625922453	31.8152397856759	30.3427171936765	33.196040430448	30.9153999057535
EIF4G3	na	65.2325006904941	73.418465271258	72.4928203192071	70.7044848840616	67.9946326847366	81.0591630606593	81.098416247937	88.0242986257658	83.087165521823	86.2191810266653
NUP37	na	17.4156010498589	14.3033275568938	14.2268158950594	16.5926461899549	16.3494356159641	14.6307659672806	17.0873716073786	15.2093820519682	15.2197050862405	14.7346469841581
SEMA3A	na	86.6871314102704	81.342746466213	70.3747831213471	78.7118813040895	69.9697322893497	1.06191043310907	1.29392123530261	1.21675056415745	1.00947023531187	1.09435043914172
GTSE1	na	39.2611056086596	32.1329602455425	35.84678049963	35.620531497341	38.5144422899557	44.8362182868276	43.3463613826374	45.1718646943455	41.8153632088801	43.6567657329035
SEMA3C	na	23.5392911945724	28.7255193317118	24.1376314624041	23.1141339959571	22.4941899414271	19.468357940333	17.6201627042679	16.0078746096965	13.4337192853041	13.6793804892715
TTC38	na	26.3622689208588	24.8426215461839	26.2556686602641	25.0127950027678	28.9315516157217	30.0481322553827	30.6735445780559	27.224793873023	34.3608137788847	28.4140274734296
ACAT1	na	43.5172874113682	41.206262213766	39.643262269379	36.4873115221894	38.9533533132031	53.1348516714948	56.1333477079808	57.0351826948806	59.2093118788692	55.7337045077174
GRAMD4	na	38.3924970774945	36.5309363087425	39.5233733713869	35.950733411569	38.3681386155399	39.4480060892001	39.9212757597775	41.2934722710936	43.6013490098164	43.8521854541788
CELSR1	na	44.168743809742	50.002214340166	50.4732260546629	48.0856537594464	47.5852701037344	77.1261614565517	72.5357021907874	74.7541127854235	72.7983342772982	65.9346139582884
ZNF638	na	67.7948958574309	77.0636346209373	62.4621158538703	69.7138791413777	61.1549359057986	66.6250471735842	71.2417809554847	78.1001768368565	55.7926433901213	64.3321722438309
SLC25A40	na	29.7498421924024	26.9029346568722	22.8588165504887	25.5493731133883	29.8093736622164	34.295773987819	32.2719178687239	34.1450627066685	30.4394101724809	37.2079149308184
TIMM21	na	29.4023987799364	27.6161199644181	26.5354094222456	26.4574283775152	26.6272687436731	17.89515729869	19.1424229810945	17.4527659046335	17.6269033396765	17.4705230820124
RASAL2	na	35.6563802043247	40.0968628464723	39.7231882013737	42.7611478925206	36.7587981969663	33.0765434905456	35.7350599985044	36.2363527388142	37.5833533762265	35.5273053278507
VPS9D1	na	9.59812426937363	12.2826358521802	11.5892601392338	10.4013602981807	10.277833127709	9.24255376965306	9.97080481321421	8.55527740423209	9.47348990061907	7.97312462803251
ZNF37A	na	36.7855712948392	42.8307398587317	32.2501135598678	37.2715410684808	38.6241700457675	54.7080523131379	54.9535959934402	59.7728714642349	47.3674495030953	54.9129416783612
MARK3	na	101.931211132217	105.749532546674	99.627674231413	100.298831446742	102.924634951506	103.477272204073	106.139597801734	116.541889973206	114.574871707897	116.860993322633
SLC25A3	na	365.640761193921	315.742984212982	355.59047144449	351.376111977826	375.524956306719	348.739252236228	348.825942434815	343.884128195	422.657422369423	391.81654115699
FNDC3B	na	45.9928217251886	47.6249299816795	42.440669889194	45.8155155991292	46.3782647898042	42.7910574526916	37.5617723306963	40.1907920723259	41.2718023129429	44.5556964507699
FOSL2	na	90.8130219333043	100.361021334105	102.465044817225	97.0380875437412	102.156540660823	154.724283105596	142.331335883287	142.549933282072	132.745335943511	130.462205923395
FRYL	na	59.8905582238291	70.8034524769228	59.3450045060764	65.2974285385787	52.3401395222475	64.3045762271606	59.8628853862059	64.3356860798253	48.338093960126	56.710803114094
TMEM131	na	132.593092282342	145.727531175222	142.827640474557	146.650925156492	139.902888660095	140.329497234562	127.831806746513	128.024973422442	135.152534196947	137.340980112285
FSCN1	na	408.246009647566	343.755318237147	376.171398933129	379.484549926481	448.823097189028	317.196579371285	303.91926426843	293.084792141427	388.646040595069	349.058706141953
ACTB	na	1730.39848536042	1470.90507540755	1624.4146418606	1690.84017704354	1764.42231345438	1613.31725800497	1610.55137288254	1529.3033653254	1902.07487799725	1729.03460989966
MOCOS	na	34.6140499669266	37.0460145864146	42.5205958211887	40.5322849714819	37.5268924876491	57.854453596424	55.7147261318535	57.7196048872192	65.6932168518339	64.5275919651062
PLD1	na	7.12258995555328	7.36958151130814	6.59388938956404	6.15001065249572	6.40078575569064	8.33796340070829	8.25826200178429	7.94690212215337	5.70738940734018	6.60518657910536
WDR62	na	42.7789701598779	36.3328292788686	40.4425215893261	37.6017429827087	48.7191235804568	41.0605367468842	44.0313785072093	40.6850969890148	46.785062828877	42.093407962701
DLG1	na	52.8113986948341	51.3889635492831	48.5949666527871	50.8923700303841	49.0848827664962	58.2084237407937	60.6620720315399	60.0770591052743	56.0644238380899	63.081486027669
RAB7A	na	142.972964229765	151.274528011691	143.706825726499	162.789543714383	142.938689904223	138.166346352303	124.292551602892	122.625642793993	132.279426604136	130.57945775616
BCAP29	na	27.0571557457908	26.6255848150488	21.7398535025626	25.3017216777173	26.8467242552968	25.8791505550286	26.3731592960208	28.5556148025702	23.217815412173	26.0689908181259
SEC31B	na	3.7784471105679	4.4375974691748	4.39592625970936	4.45772584207744	3.2186808371473	9.6751839461049	10.8080479654688	9.5058637824801	5.9015182987463	5.78442374974907
SART3	na	114.091730568527	113.554949523705	115.892601392338	110.906567941315	109.947211323463	99.8589107282941	105.074015607956	115.058975223139	117.52563085727	120.065876751548
EXOSC7	na	22.2798088243831	15.8881837958848	18.2231124947952	18.1611052825377	18.8000221624285	16.7545868334987	16.9351455796959	15.9698511545666	19.3740633623316	15.90716531181
KIFAP3	na	227.445143885564	253.061919960888	219.356720359497	224.991329307075	216.30998262374	38.6614057683785	36.115625067711	37.8713613094007	29.2746368240442	31.853414567875
MKRN2	na	45.1242131940235	42.434525798984	42.1609291272125	43.3390012424195	47.182934999091	46.4880789605528	44.6783391248606	41.8258006429125	52.4148006796547	53.6231715179441
MCM6	na	100.888880894819	88.9896778193445	91.2354513719679	97.8635923293111	101.827357393387	82.0817434777273	82.3542809763189	82.8150852729667	92.7936100921294	99.0777986865804
REXO2	na	32.1819460796645	29.755675887056	32.050298729881	29.5943465626808	33.540117359819	29.3008619506022	30.5974315642146	31.5974912129639	27.527476801389	32.9086810627616
RBM7	na	29.2286770737034	28.4481694898884	23.0985943464728	24.3111159350334	24.2864099530205	24.6992500737963	25.7261986783695	23.3083779946412	23.1401638556105	25.0528082674943
RBMS2	na	24.147317166388	30.7858324424001	28.6534466201056	27.0765569666926	24.9447764878915	28.3176115495753	26.8678938859894	25.2095507511372	21.6259585026427	20.4799867896521
BAZ2A	na	128.032897493726	139.586213249132	135.034862105072	138.230776343679	130.685757171901	152.954432383748	150.399315350468	151.979750154292	140.665794712881	134.097012739115
PTPN23	na	85.6013707463141	87.4444429863283	98.2289704215055	95.6347294082724	98.6818283934478	85.1101547128903	80.1089470679997	84.5261407538131	86.3873566757271	77.8161330118271
UNG	na	53.6800072259991	47.6645513876543	49.8737815647025	52.1306272087389	54.754150150108	52.5842314469197	50.0823631075951	51.2175940600028	59.6752212182439	58.5868324383369
FMO4	na	0.651456398373776	1.18864217924325	1.27881491191545	1.15570669979785	1.06070163951445	0.668610272698306	0.723073631492634	0.87453946798817	0.621212452499611	0.0781678885101226
KLHL20	na	10.5101632270969	11.3713435147604	10.3504081933157	11.5570669979785	10.6801682323524	12.3889550529392	11.2266695415962	11.483083449236	9.62879301374397	11.1780080569475
SLC46A1	na	15.8955361203201	15.9278052018595	15.5455937729722	15.932242361499	14.8863988718062	15.9286564966361	14.3853596160113	14.4869364044997	18.5198962401447	14.3047235973524
PLXNA2	na	1.2594823701893	1.38674920911712	1.43866677590488	1.81611052825377	1.53618858136575	8.29863338466721	8.48660104330828	7.60469102598408	9.43466412233784	9.10655901142929
SPAG5	na	54.7223374633972	51.1908565194092	49.5141148707263	50.6034433554346	63.5323706150551	70.3220686814454	72.9543237669147	70.3814154454827	67.9839377704262	70.741939101661
ANKRD13A	na	27.5348904379316	29.0028691735353	26.6153353542403	27.69568555587	23.8109230111692	31.7786529611901	30.7877140988179	31.2552801167946	26.4791807877959	25.5608995428101
TPD52	na	47.6431779344021	40.0968628464723	39.2835955754027	40.4084592536464	39.8677512783017	35.6723245492567	38.6654110313956	40.2288155274558	40.8447187518494	40.0219589171828
ACACB	na	18.0670574482327	21.9898803160001	22.5391128225098	22.6601063638936	19.5315405345074	23.4406895604818	22.3011130555096	24.9433865652278	21.7036100592052	20.2063991798667
TRAF4	na	41.8235007755964	39.4629203508759	43.6795218351121	44.5772584207744	45.6101704991213	35.3576844209281	33.0711045140578	32.8902886873812	37.4280502631016	34.7456264427495
PAG1	na	0.477734692140769	0.554699683646849	0.399629659973578	0.412752392784948	0.512062860455252	1.92717078601276	2.51172945676389	2.58559494883459	2.64015292312335	2.30595271104862
GPATCH1	na	13.463432233058	13.7486278732469	10.7500378532893	11.928544151485	12.9112992671931	12.821585229391	14.1189640675667	13.1180920198225	15.4138339776466	13.6012126007613
ICAM3	na	1.99779962167958	1.54523483301622	1.55855567389695	2.3939638781527	2.52373838367231	2.28114093038246	1.59837329066793	1.78710239110626	2.32954669687354	1.68060960296764
NT5C2	na	36.3946974558149	40.8892909659678	37.0856324455481	38.3034220504432	38.8436255573912	36.7342349823658	36.686472671521	39.3162526043377	38.2822173852885	39.2011960878265
GPC4	na	15.1137884422716	14.8580272405406	15.8652975009511	16.5100957113979	16.0934041857365	17.423197106197	16.2120719482033	16.8824140776847	19.4128891406128	16.5325084198909
MBNL3	na	30.2710073111014	34.9460800697515	30.491743055984	31.451732330213	31.3455622435822	43.0663675649791	40.6062928843495	43.3467388481093	34.5549426702909	35.7618089933811
CAMSAP3	na	40.2165749929411	39.7798915986741	46.1572257269483	39.21147731457	50.9136786966936	45.1115283991151	40.6443493912701	42.6242932006408	53.5407482498102	44.7902001163003
RAP1GAP	na	10.9444674926794	13.2731710015496	14.5864825890356	13.0429756120044	11.9969013020945	24.6599200577552	22.2250000416683	23.6886125459404	24.1108083126412	21.5352532845388
XAB2	na	59.0219496926641	61.1358294190778	67.9370421955083	60.9222531750583	63.1666114290157	58.2870837728759	61.0045805938259	63.3850997015773	74.7007974130782	65.8173621255233
ARHGEF1	na	87.7728920742267	77.4994700866598	86.6796732482691	80.9407442251283	88.4771471029467	92.661517792777	95.407662850107	91.5224564977184	119.389268214769	120.613051971119
STXBP2	na	54.3748940509311	59.154759120339	64.4602641537382	63.2749418139325	57.9728309872553	50.8143807250713	52.023244960549	54.5256346563059	52.3371491230922	46.7834812733084
MAP2K7	na	58.5442150005233	60.3434012995823	65.779042031651	62.8621894211476	64.0810093941143	57.3824934039311	58.5309076439827	60.6093874770931	61.8494648019925	60.8927851493855
DGKD	na	48.0340517734264	51.0719923014849	52.7910780825097	50.1494157233712	57.0584330221566	54.7473823291789	52.0613014674696	55.4762210345539	60.4517367838684	57.2579783336648
TOP2B	na	186.359960361458	204.089862176066	174.598198442456	187.926164434987	177.466357066349	187.604176515937	188.30359624345	206.315267534948	163.029443002867	193.973615337869
TM9SF3	na	167.250572675827	148.69913662333	139.590640228771	158.207992154471	153.033643438912	146.386319704888	148.686772539038	147.87321700026	133.638328843979	157.039288016836
NFKB2	na	49.68440798264	54.6775402451894	55.7483375663141	53.8229120191572	57.5704958826119	50.7357206929891	50.310702149119	54.2214470152665	59.9470016662125	52.5288210788024
UBE2T	na	22.2363783978249	18.305089560346	21.1803719785996	20.2661424857409	23.8840748483771	22.6540892396603	21.2735873686517	21.1410410522357	23.4507700818603	24.2711293823931
PPP1R12B	na	13.5068626596163	14.2240847449442	14.1468899630647	15.0241870973721	14.374336011351	15.6926764003897	14.4995291367733	14.1067018532005	13.3948935070229	15.8289974232998
DNAJC10	na	104.537036725712	100.757235393853	92.474303317886	95.9649313225004	96.1946659283794	85.1888147449724	87.9485874936567	86.5794073308288	82.6600819607295	87.7043709083576
GTF3C1	na	140.410569062828	149.055729277103	153.417826463857	150.365696691556	151.095119752903	148.195500442778	143.168579035541	149.698342846497	146.295532563658	144.923265297767
IL4R	na	11.7696455972862	10.380808365391	10.1106303973315	10.4013602981807	11.9237494648866	17.7378372345256	17.7723887319505	17.5288128148933	20.1505789279561	20.1282312913566
USP33	na	38.7399404899605	36.6894219326416	35.407187873659	36.8587886756958	35.8809761504716	37.6388253513105	38.9318065798402	36.3884465593338	35.0208520096656	37.8332580388994
SNRPA	na	107.05600146609	99.0931363429122	106.821008110937	108.182402148935	118.615704032599	104.185212492813	100.735573819	102.435188120006	112.012370341336	105.839321042706
EXOSC5	na	19.1093876856308	20.2069170471352	20.1812978286657	20.01849105007	21.6895197321403	17.1478869939095	18.2671233219192	19.4299855713893	23.6060731949852	19.8937276258262
DYNC1I2	na	55.0263504493049	53.3700338480219	51.3124483406074	49.2000852199658	48.3167884758134	47.9432895540727	47.5325771439105	49.8487496753257	48.687525964657	48.8158463745716
LRCH4	na	67.0565786059407	68.4657895244111	79.0467467427737	72.3967696944798	77.3946437659509	71.6199592108009	63.2499145021451	64.982084817034	66.1203004129273	65.1920190174423
FAM76B	na	15.2875101485046	15.5315911421118	12.3885194591809	14.6527099438656	12.5455400811537	13.3722054539661	13.8145120122014	13.5743734813816	9.90057346171255	13.6402965450164
SIRT6	na	15.3743710016211	15.7693195779604	17.8634458008189	17.1292243005753	18.7268703252206	14.866746063527	14.2711900952493	15.5135696930075	15.7244402038964	15.7508295347897
POLD3	na	24.321038872621	24.4860288924109	25.6961871363011	24.022189260084	28.3463369180586	25.9971406031518	27.0962329275134	28.2514271615309	28.8087274846695	29.977385243632
CAPZB	na	82.0400757685375	82.0559317737589	82.1638580905677	79.8263127646089	85.7339532076507	70.3613986974865	70.8992723931988	67.7197735863883	75.1667067524529	71.0936945999565
GPR137B	na	27.3611687316986	25.3180784178812	24.6171870543724	26.8701807703001	28.3829128366625	28.0423014372878	26.9820634067514	23.8026829113302	28.8863790412319	27.2805930900328
JADE1	na	29.1418162205869	29.5971902631569	25.4564093403169	29.4705208448453	31.6015936738098	31.9359730253544	31.1682791680246	33.5747108797197	29.8181977199813	32.4396737317009
SLC25A43	na	14.4189016173396	11.5298291386595	13.3476306431175	11.928544151485	15.4716135694694	14.355455854993	15.0323202336626	14.33484258398	15.5691370907715	15.5554098135144
UBE2A	na	32.7465416249218	27.6161199644181	28.1738910281373	28.9752179735033	29.6630699878006	25.092550234207	24.5083904569082	22.7380261676924	22.4024740682672	21.6134211730489
CST7	na	0.0868608531165034	0.118864217924325	0.119888897992073	0.0825504785569896	0.256031430227626	0.904590368944767	0.570847603809974	0.304187641039363	1.203599126718	1.13343438339678
PIAS2	na	70.9218865696251	66.4054764137228	62.4621158538703	68.0628695702379	62.7642763243723	50.0277804042497	51.566566877501	46.6547794444123	45.3485090324716	46.0018023882072
ARAF	na	13.9845973517571	14.8184058345658	16.2649271609246	14.4050585081947	14.0817286625194	14.0014857106234	14.6136986575353	13.2321623852123	13.1231130590543	12.9758694926804
MCCC1	na	20.5860221886113	22.2276087518487	20.6208904546366	22.2886292103872	24.1401062786047	33.5485036830385	36.1536815746317	32.8142417771213	30.8276679552932	31.4625751253244
LAMP3	na	31.400198401616	58.7585450605913	54.6293745183881	50.7685443125486	29.9556773366322	74.0190901893066	66.8652826596083	72.1685178365889	71.9441671551112	65.3874387387176
NEBL	na	25.7976733756015	24.7237573282596	24.6171870543724	24.6000426099829	24.9447764878915	30.5987524799578	31.6630137579932	31.2172566616647	24.9261496565469	26.5379981491866
ACER3	na	23.0181260758734	24.2483004565623	21.6199646045706	21.8758768176022	23.2988601507139	25.4465203785767	25.2695205953215	22.928143443342	23.0625122990481	24.4274651594133
UBE2K	na	61.0197493143437	60.2641584876327	49.9537074966973	57.1662064007153	56.3269146500777	53.8427919602342	57.0467038740767	56.9971592397507	48.4157455166884	58.000573274511
PIK3C3	na	28.1429164097471	30.0726471348542	26.695261286235	29.8419979983517	24.2132581158126	27.6096712608359	28.0095890936094	25.7038556678262	23.217815412173	25.0137243232392
N4BP2	na	22.8444043696404	23.6936007729154	18.7825940187582	22.5362806460581	19.129205429864	25.603840442741	22.3391695624303	25.5897853024364	20.0341015931125	23.2549468317615
TIGAR	na	16.5035620921357	16.5617476974559	14.2268158950594	15.436939490157	15.2887339764497	11.6810147641998	11.6072346108028	12.889951289043	10.5994374707746	12.9367855484253
TULP3	na	35.4826584980917	37.9573069238344	37.9648176974899	35.785632454455	36.8685259527781	40.7458966185556	37.143150754569	38.4797365914795	40.3788094124747	39.3966158091018
SYNJ2	na	37.3935972666547	39.0667062911281	37.5651880375163	37.1477153506453	37.9292275922926	39.408676073159	43.2321918618754	42.9665042968101	48.4933970732509	50.0274486464785
PPP2R5C	na	168.553485472575	156.068718134639	154.456863579788	150.159320495164	159.288125520187	165.028747308358	172.586258885215	165.554123635673	163.340049229116	168.490883683569
PMS2P1	na	24.8856344178782	26.5067205971244	27.1748168782033	24.2285654564764	26.5541169064652	25.9184805710696	23.7472603184949	23.5365187254207	24.1496340909224	21.4961693402837
GNB1	na	338.366453315339	321.250359643475	336.967729289721	334.329438155808	346.959163877037	298.908121912184	308.524101605831	311.488144424308	321.632747281674	308.411404116689
HOXA9	na	98.1527640216489	114.743591702948	111.01711954066	103.889777263971	95.2802679632807	97.0664795893776	93.2384419556291	96.7316698505175	98.8504315040006	95.6774955363901
EDN1	na	3.47443412466014	3.92251919150272	3.3169261777807	4.70537727774841	3.25525675575124	1.96650080205384	2.13116438755724	1.55896166032674	1.94128891406128	1.95419721275307
MLLT10	na	56.8504283647515	64.4244061149841	58.305967390145	65.0497771029078	62.1790616267091	68.5522179595969	70.2903682824681	63.3470762464474	58.7434025394945	64.5666759093613
ZCWPW1	na	4.08246009647566	3.4866837257802	4.0762225317305	3.38456962083657	2.96264940691967	3.57903145973799	3.46314212978051	3.84036896812196	2.7178044796858	3.00946370763972
FGF20	na	16.6772837983687	11.2921007028109	9.83088963535002	12.4238470228269	13.3136343718365	5.46687222970968	6.20321062806838	5.51340099383846	3.84375204984134	4.45556964507699
NRDC	na	131.15988820592	129.205404883741	120.608231380026	130.512306598601	126.735557962675	106.780993551524	112.342808429803	114.222459210281	105.567291146653	109.552295746937
VDAC3	na	76.5244115956395	67.8714684347895	67.5374125355347	64.8846761457938	76.1876384520206	71.5806291947598	74.4765840437413	74.2978313238645	77.4574276710453	78.0506366773574
PCM1	na	172.288502156585	186.141365269493	165.206901433077	171.333518245032	157.349601834178	165.146737356482	166.687500312512	179.965013129913	152.585308645217	165.598671808695
TNRC6C	na	26.231977641184	32.1329602455425	31.2510394099338	28.8513922556679	26.5906928250691	50.8537107411123	49.6637415314677	53.4229544575382	46.0861988198149	44.2039409524743
CBFA2T2	na	26.7531427598831	26.2689921612758	27.0149650142139	28.3973646236044	23.920650766981	33.784483779285	30.9779966334213	33.916921975889	28.8087274846695	30.8372320172434
ITCH	na	118.478203650911	115.892612476217	117.051527406261	113.79583469081	117.847609741916	98.0890600064456	99.4035960767768	100.41994499812	105.761420038059	103.846039885698
TP53INP2	na	10.9878979192377	13.1543067836253	12.508408357173	10.5251860160162	11.9603253834905	10.6191043310907	10.5797089239449	11.3690130838462	8.69697433499455	8.52029984760337
SDF4	na	97.4578771967169	100.440264146055	109.418600900766	100.670308600249	110.459274183919	94.3920384985844	92.1728597618505	99.5834289852616	107.663883173839	100.445736735508
TP73	na	21.4980611463346	21.474802038328	23.1785202784675	23.0728587566786	23.4817397437337	22.9293993519478	21.0452483271277	21.1790645073657	26.828612792327	23.1767789432514
TOLLIP	na	46.6442781235623	42.7514970467822	49.6340037687184	47.9205528023324	48.8654272548726	45.1115283991151	43.6888699449233	46.5787325341525	56.1809011729336	51.1608830298753
UBE2D4	na	31.1396158422665	31.2216679081227	30.9313356819549	29.9658237161872	29.3704626389691	33.8238137953261	32.0055223202792	32.5480775912119	32.8077826476357	34.1593672789236
THOC1	na	28.6640815284461	32.8065241471137	25.4564093403169	27.9020617522625	26.9198760925047	36.7342349823658	37.5617723306963	40.1907920723259	34.5549426702909	38.7321887567658
FKBP7	na	5.86310758536398	4.87343293489732	4.91544481767501	6.56276304528067	4.86459717432489	4.05099165223091	4.68095035124179	5.01909607714949	2.21306936202986	2.89221187487454
OSBPL6	na	17.9801965951162	17.2749330050019	15.8253345349537	15.849691882942	19.6046923717153	21.4348587423869	23.3286387423676	24.3350112831491	24.7320207651408	26.147158706636
XRCC5	na	386.53079636844	389.478420732038	374.652806225229	385.923487253926	395.166224597038	335.406376798303	341.290754064523	346.355652778445	339.065521729944	351.755498295552
MKNK1	na	19.152818112189	18.9390320559424	18.7026680867635	16.8815728649044	18.0319278717456	22.1427990311263	21.0452483271277	21.6733694240546	19.3740633623316	18.7212092981744
TNS1	na	26.4925602005335	27.9727126181911	30.3318911919946	27.69568555587	26.5175409878612	40.7458966185556	35.2403254085357	37.4911267581015	28.0322119190449	29.0784545257656
REXO1	na	57.0675804975428	60.8188581712796	62.9416714458386	62.7796389425906	61.9230301964815	55.2193425216719	56.1333477079808	58.1378628936483	63.5577990463664	56.710803114094
SAR1A	na	88.68493103195	78.1334125822562	78.7670059807922	80.8581937465713	82.4421205332955	82.5930336862614	84.7518409123208	76.2750509906203	84.4072419833846	88.4860497934588
CDC14A	na	17.936766168558	20.6427525128578	18.9424458827476	19.688289135842	15.9471005113207	15.6926764003897	16.7068065381719	14.2587956737202	13.3560677287416	14.9300667054334
RAPGEF3	na	1.04233023739804	0.792428119495499	0.959111183936587	1.27953241763334	0.95097388370261	1.29789052935554	1.82671233219192	1.36884438467713	1.04829601359309	1.13343438339678
SENP1	na	32.616250345247	30.627346818501	32.8495580498281	33.9282466869227	31.0529548947506	30.0088022393416	29.7221319050393	29.5822480910781	25.7803167787339	26.7334178704619
CIC	na	74.2660294146104	80.6691825646418	87.11926587424	86.5129015277251	97.2553675678938	98.1677200385278	88.5574916043873	91.750597228498	80.7964446032307	76.2918591858797
LIPE	na	9.64155469593188	8.24125244275319	9.71100073735795	9.36947931621832	10.8996237439761	11.2090545717069	12.1019692007714	11.3690130838462	11.8418623757738	11.6079314437532
FDFT1	na	132.593092282342	94.9725101215356	98.7484889794711	97.2031885008552	124.504426927834	95.1393088033649	97.0440926476956	94.9825909145412	121.563511798518	111.623744792455
PAFAH1B3	na	71.7904951007901	69.53556748573	76.2093761569613	66.2467590419841	75.2000886497141	63.5573059223802	59.9389984000473	57.0732061500105	70.6240906935495	55.2646971766567
OPHN1	na	7.86090720704356	9.07330196822346	8.07251913146628	7.80102022363551	7.75409474403667	11.0517345075426	9.70440926476956	10.1522625196887	8.774625891557	7.19144574293128
KIF22	na	109.357814073678	106.343853636296	111.296860302642	105.251860160162	115.397023195451	101.589431434101	107.547688557799	106.541721274037	119.466919771331	107.129091203123
CARMIL1	na	46.2968347110963	49.4475146565191	46.6767442849139	47.8380023237754	47.9876052083779	52.4662413987965	51.224058315215	53.6891186434476	51.5606335574677	51.7471421937012
PGM1	na	21.2374785869851	22.2672301578235	20.3011867266578	19.0278853073861	21.4700642205166	30.0481322553827	31.0921661541832	29.3541073602986	29.7793719417001	30.6808962402231
DDX1	na	93.1148345408917	83.7200308246995	85.2010435063669	81.5185975750272	89.2452413936296	77.5194616169624	80.185060081841	84.8683518499824	77.8845112321387	90.2448272849366
DNM2	na	180.583713629211	183.645216693082	193.940273985177	180.331520407744	207.860945426228	197.122040397877	201.547260651841	197.721966675586	214.861857008303	200.735137693995
EPB41L2	na	81.8229236357462	85.027537221867	81.5244506346099	82.8806804712175	79.1502878589403	69.4174783125006	71.6604025316121	72.4346820224984	59.1704861005879	65.661026348503
STX7	na	18.5013617138152	16.720233321355	17.1441124128665	17.1704995398538	15.6544931624891	16.400616689129	15.8315068789966	16.1979918853461	13.93845440296	16.1807529215954
RABL2B	na	12.7251149815678	14.3033275568938	14.5465196230382	15.4782147294355	11.2288070114116	13.1755553737607	13.0914383807087	12.1675056415745	10.9876952535869	11.6860993322633
KEAP1	na	78.0444765251783	75.5580211938958	80.0857838587051	76.3591926652153	89.4281209866493	74.215740269512	73.9057364399313	77.4918015547778	85.6108411101026	84.9684948105033
SLC35C2	na	36.2209757495819	36.09510084302	40.9220771812944	37.3128163077593	37.1977092202136	32.8405633942992	32.4241438964065	32.5861010463418	32.9630857607606	34.2766191116888
CRYBG3	na	34.3534674075771	37.0063931804398	31.2510394099338	33.4329438155808	32.845174906344	45.544158575567	42.813570285748	47.2631547264911	38.359868941851	41.8979882414257
RFX3	na	13.7240147924075	17.5522828468253	16.8244086848876	16.3037195150054	16.4591633717759	19.6650080205384	20.5505137371591	20.4185954047673	18.752850909832	18.5648735211541
RIF1	na	83.342988565285	84.4728375382202	73.0123388771727	83.7061852567874	75.2000886497141	98.8756603272672	101.991438547382	103.423797953384	93.9972092188474	108.770616861836
RAB21	na	31.3133375484995	27.457634340519	25.8560390002905	26.2923274204012	24.9813524064955	26.5870908437679	25.5739726506868	30.8750455654954	24.1108083126412	30.2509728534175
SLC4A4	na	0.130291279674755	0.118864217924325	0.119888897992073	0.165100957113979	0.10972775581184	2.08449085017707	3.12063356749452	2.2433838526653	2.25189514031109	2.26686876679356
SMARCA2	na	97.8921814622994	102.896791316491	102.54497074922	107.067970688415	90.9277336494111	101.196131273691	94.2279111355664	110.800348248588	95.1231567890029	96.263754700216
SESN1	na	11.2919109051454	11.6883147625586	10.4702970913077	13.3319022869538	10.4607127207287	9.00657367340659	10.6938784447068	8.89748850040138	8.34754233046352	9.53648239823496
SRCAP	na	202.863522453594	213.83672804586	242.45531470597	234.691010537521	220.004150402738	222.686550824577	207.484075731465	207.988299560665	202.437607958311	187.055757204723
PUM3	na	61.4540535799262	56.5397463260039	50.4732260546629	56.2581511365884	61.1915118244026	56.3599129868631	58.3025686024587	63.1189355156679	62.8589350373044	71.406366153997
KCNN2	na	2.64925602005335	2.33766295251172	2.63755575582562	3.59094581722905	2.48716246506836	2.39913097850569	3.34897260901851	3.38408750656292	3.49432004531031	3.55663892721058
CNOT4	na	42.7355397333197	42.9099826706813	43.6795218351121	45.2789374885088	39.2093847434307	41.2965168431307	40.1115582943808	38.8599711427787	41.2329765346617	39.8265391959075
PSEN1	na	61.7580665658339	63.4338709656147	61.982560261902	61.4588312856787	64.1541612313222	65.2484966121465	61.0806936076672	64.3356860798253	59.6363954399627	63.4332415259645
CPOX	na	415.933195148377	363.684885442459	329.694469478202	359.094581722905	367.478254213851	366.595079518877	384.827397981764	368.257162933279	376.610049327889	404.71424276116
CLDND1	na	151.311606128949	142.438954479316	139.710529126763	144.256961278339	140.707558869382	130.496993224293	134.415582443789	120.914587313147	118.535101092582	128.547092654897
MOK	na	11.4656326113785	10.5392939892901	11.8690009012153	10.6902869731301	9.76577026725372	9.51786388194059	8.48660104330828	10.1902859748187	8.6193227784321	8.91113929015398
HSP90AA1	na	1858.56167413382	1456.28477660285	1276.6169487856	1542.82716899086	1563.91312766755	1180.17579134459	1329.0854476973	1302.26531474464	1218.15879357346	1403.50443819925
RBL1	na	22.7575435165239	24.7237573282596	24.2575203603962	25.6319235919453	21.3969123833087	24.1092998331801	24.9270120330355	24.3350112831491	22.9848607424856	23.9975417726076
DLGAP4	na	45.4282261799313	47.9022798235029	49.3143000407395	48.2094794772819	50.5113435920502	40.8638866666788	40.3018408289842	38.707877322259	39.6799454034127	38.6540208682556
IGSF9B	na	21.1071873073103	27.8934698062416	28.9731503480844	30.6675027839216	25.3836875111389	134.547984876524	137.840668066648	140.382596339666	122.184724251017	124.40419456386
CROCCP3	na	4.90763820108244	7.68655275910634	7.63292650549534	6.56276304528067	5.8155710580275	8.37729341674937	8.29631850870495	7.83283175676361	5.7462151856214	5.94075952676932
NDC80	na	35.2220759387421	34.3121375741551	30.7315208519682	30.8326037410356	34.893426348165	36.7735649984068	37.7139983583789	41.7497537326526	39.1752102857567	42.9141707920573
AP4E1	na	14.5057624704561	14.6599202106667	14.7862974190224	14.9829118580936	13.0941788602129	16.4792767212112	14.651755164456	14.4108894942398	14.6761441903033	17.0405996952067
RSBN1	na	19.5436919512133	18.5428179961947	16.9442975828797	18.6151329146011	17.2638335810628	21.2775386782226	21.3877568894137	19.12579793035	20.6553140456121	21.027162009223
MAGI3	na	21.2809090135433	22.3464729697731	20.7807423186261	22.6601063638936	20.1899070693785	18.0918073788953	17.6582192111885	20.6087126804169	16.2291753215523	14.8518988169233
TCF7	na	68.4029218292465	70.605345447049	73.0922648091674	76.6893945794433	85.8071050448586	108.668834321495	104.198715948781	102.054953568706	125.717870074609	124.56053034088
OSTM1	na	6.21055099783	5.11116137074597	4.75559295368558	4.08624868857098	4.75486941851305	3.97233162014876	5.67041953117907	5.55142444896838	4.93087384171566	5.31541641868834
PCNP	na	110.182992178285	115.536019822444	97.7094518635398	102.321318171389	102.851483114298	100.645511049116	103.551755331129	98.2145846005844	90.1922829472873	96.0683349789407
EXD2	na	56.8938587913097	56.3020178901552	58.9453748461028	56.6296282900948	53.3276893245541	47.2353492653333	46.8475600193385	46.0844276174635	41.8541889871613	46.509893663523
ARG2	na	20.7597438948443	21.3559378204037	23.2584462104622	21.7107758604883	23.5183156623376	22.2607890792495	21.1974743548104	23.3464014497711	24.2272856474848	20.0109794585914
MEF2C	na	7.90433763360181	10.5789153952649	10.5102600573051	10.1537088625097	9.5097388370261	110.202704947097	103.247303275764	112.435356819175	91.9782687482237	90.3620791177018
PTPRC	na	225.013039998302	302.350948993508	283.417354853262	267.215899088975	205.55666255418	122.434339935872	122.313613243017	143.918777666749	105.722594259778	103.611536220168
UBA5	na	44.4727567956498	40.0968628464723	37.5651880375163	40.6561106893174	37.8560757550847	39.8413062496108	42.813570285748	42.053941373692	41.465931204349	47.79966382394
STK17B	na	13.4200018064998	12.322257258155	10.7900008192866	11.3094155623076	12.8747233485892	18.7604176515936	18.3812928426812	19.6201028470389	19.95645003655	22.9813592219761
CDC14B	na	35.2220759387421	40.0968628464723	36.6860027855745	38.0970458540507	38.5875941271636	51.4829909977696	48.3698202961651	47.2251312713611	37.5445275979452	38.5758529797455
ZNF510	na	15.5046622812959	18.8597892439929	15.7054456369616	17.3356004969678	17.812472360122	16.2432966249647	16.4023544828066	17.3767189943736	15.0644019731156	15.946249256065
JMJD4	na	17.5893227560919	13.2335495955748	17.3439272428533	18.2849310003732	13.9354249881036	11.5236947000355	11.1505565277548	12.5097167377438	14.443189520616	13.1712892139557
DUSP12	na	30.357868164218	27.8934698062416	26.7352242522324	29.8832732376302	27.4685148715639	23.2047094642353	24.1658818946222	24.6011754690585	24.4602403171722	26.9679215359923
AACS	na	49.4238254232905	45.8023453068398	50.9527816466312	50.4383423983206	51.4623174757528	45.3868385114027	44.7163956317813	45.8182634315541	47.1733206116892	48.1905032664906
DELE1	na	55.6343764211205	59.2340019322886	62.6219677178597	58.9410416896906	61.2646636616104	61.9841052807371	64.8863442997337	66.88325757353	70.701742250112	65.4656066272277
CADPS2	na	13.8543060720823	11.7279361685334	11.2295934452575	12.3000213049914	16.6054670461917	17.1478869939095	18.4954623634432	19.0497510200901	20.810617158737	21.1444138419882
PCDHA6	na	11.1616196254707	10.1430799295424	9.15151921339494	10.9379384088011	8.99767597657085	4.99491203721676	5.55625001041708	6.57805773747623	4.2320098326536	3.94747836976119
PCDHGA2	na	2.04123004823783	2.02069170471352	2.23792609585204	1.73356004969678	1.5727644999697	1.80918073788953	0.913356166095958	1.14070365389761	0.854167122186965	0.977098606376533
HSPB11	na	10.5970240802134	9.78648727576941	9.1914821793923	8.58524976992691	9.65604251144189	9.87183402631029	9.28578768864224	8.55527740423209	6.9498143123394	8.44213195909324
PHLPP1	na	70.7915952899503	79.3220547614995	82.203821056565	77.7625508006842	75.7487274287733	33.7058237472028	33.3755565694231	37.0348452965425	33.2348662087292	30.4463925746928
ATP8B1	na	13.0725583940338	13.550520843373	12.9080380171466	13.4557280047893	11.9237494648866	11.4843646839944	10.9222174862308	11.5591303594958	12.0748170454612	12.116022719069
SMARCD3	na	53.7234376525574	51.6663133911065	56.6674857842534	53.2037834299798	54.8273019873159	67.8836076868986	65.647474438147	62.8907947848884	62.8589350373044	61.5962961459766
WDR70	na	18.63165299349	20.2861598590848	17.8234828348216	18.8215091109936	19.4218127786956	21.4741887584279	21.0833048340484	22.0536039753538	21.6647842809239	23.8802899398425
STRADB	na	13.810875645524	14.3033275568938	14.6664085210303	14.0335813546882	13.021027023005	11.2877146037891	11.4930650900408	10.0001686991691	7.88163299108881	8.71571956887867
BZW1	na	138.629921573939	124.490457572743	109.218786070779	120.564973932483	125.967463671992	98.4037001347742	104.73150704567	98.4807487864939	107.858012065245	114.164201169034
C1QTNF3	na	4.03902966991741	5.19040418269552	4.23607439571993	4.54027632063443	4.64514166270121	4.48362182868276	5.59430651733774	3.46013441682276	3.68844893671644	3.55663892721058
ME2	na	93.853151792382	100.598749769954	93.5133404338173	93.6947931621832	88.0382360796993	76.9688413923874	74.9332621267892	76.3130744457503	73.7689787343288	75.0802569139728
C5ORF22	na	30.8356028563587	28.0915768361154	24.2974833263936	28.1084379486549	28.2731850808507	28.0029714212467	25.7642551852902	23.5745421805507	26.5568323443584	28.3358595849195
CCNT2	na	45.8625304455138	46.5947734263353	42.3207809912019	47.6729013666615	40.9284529178162	45.9374587359777	43.841095972606	44.6775597776565	40.767067195287	44.2430248967294
FAM135A	na	35.9169627636742	36.2932078728939	31.6506690699074	33.5567695334163	33.7595728714427	32.8798934103402	35.544777463901	34.7154145336173	34.9820262313843	40.5691341367536
COBLL1	na	4.42990350894167	3.88289778552795	4.19611142972257	3.87987249217851	4.60856574409726	8.73126356111906	6.5076626834337	7.75678484650376	6.36742763812101	7.85587279526732
DLG3	na	49.0329515842662	49.8041073102921	46.9165220808981	42.9675240889131	47.4023905107147	48.8085499069763	46.3147689224492	51.4457347907823	43.9119552360663	49.4411894826526
SERTAD4	na	1.60692578265531	1.70372045691532	2.31785202784675	2.06376196392474	2.56031430227626	1.33722054539661	0.951412673016623	1.10268019876769	0.465909339374708	1.09435043914172
TRAF5	na	15.9389665468784	17.7107684707244	16.7844457188903	15.1480128152076	16.1665560229444	26.5477608277269	26.8298373790688	29.8484122769875	21.6259585026427	22.7468555564457
MRPL22	na	14.0280277783153	13.6297636553226	12.4284824251783	11.3506908015861	12.9478751857971	14.355455854993	15.0323202336626	14.9432178660587	14.5208410771784	14.3438075416075
GEMIN5	na	68.0554784167804	65.4149412643534	62.3422269558782	70.74576012334	69.8965804521418	70.636708809774	70.1000857478648	69.5448994326244	73.5360240646415	74.0249904190861
NFE2L1	na	196.609541029206	208.091624179518	218.237757311571	206.458746871031	201.496735589141	219.854789669619	206.799058606893	240.764517882656	255.784227316715	242.281370437125
GSK3B	na	57.2413022037758	56.7774747618525	56.8673006142402	55.5151968295755	59.9845065104723	66.8216972537895	66.8652826596083	66.5030230222308	64.4896177251159	63.3550736374544
ITGB5	na	32.7465416249218	33.0838739889371	31.9304098318889	31.4104570909345	36.941677789986	34.6104141161476	31.7771832787552	33.3465701489402	38.359868941851	33.8857796691382
ERC1	na	41.9103616287129	41.8005833033876	42.4806328551914	41.6879916712797	42.0988823131425	49.2411800834282	48.1795377615618	50.3050311368847	45.4261605890341	46.7443973290533
XPO1	na	253.069095554933	254.210940734156	216.43942384169	240.923571668574	227.941124739795	247.857761090866	256.99559123525	248.026997812471	230.469819877356	252.834035385992
RNF13	na	27.7954729972811	25.6350496656794	24.017742564412	24.8889692849324	25.7494466971784	24.8959001540016	28.4662671766574	26.3882778601648	25.120278547953	26.9288375917372
PALB2	na	20.8031743214026	21.9106375040505	19.6617792707	20.8027205963614	21.1043050344772	17.7771672505667	17.0873716073786	18.3653288277516	15.9573948735838	20.4799867896521
DOP1A	na	16.5904229452522	17.8692540946235	15.8652975009511	16.17989379717	12.2529327323221	17.383867090156	21.0833048340484	19.3919621162594	14.5984926337409	13.6402965450164
LYRM2	na	26.9702948926743	28.8047621436614	26.6552983202377	27.7369607951485	23.8474989297731	27.0590510362609	27.3245719690374	28.0613098858813	22.9848607424856	25.2482279887696
BCKDHB	na	13.463432233058	11.965664604382	11.9888897992073	14.2399575510807	10.6435923137484	15.9286564966361	15.2987157821073	14.7531005904091	11.1041725884305	11.9596869420488
KAT6A	na	89.9009829755811	102.579820068692	96.7103777136059	102.238767692832	87.2335658704125	104.893152781552	98.4902399106808	107.188120011246	86.4650082322896	92.1990244976896
TUT7	na	23.6261520476889	26.6652062210235	23.5781499384411	22.5362806460581	22.4210381042192	19.6256780044973	23.3286387423676	23.0422138087318	18.0539869007699	20.6363225666724
GRHL2	na	38.1753449447033	40.9685337779173	37.8449287994978	41.3990649963303	40.7821492434004	40.8638866666788	42.3949487096207	47.1871078162312	43.873129457785	44.0866891197092
TNPO1	na	236.565533462797	232.973867131677	215.760053419735	233.246377162774	230.757470472299	224.25975146622	221.983604868239	232.855639215633	245.417744515628	259.048382522546
PLOD1	na	134.15658763844	121.043395252937	133.356417533183	131.998215212626	148.315349939003	112.326525813315	114.740368365805	112.701521005084	119.078661988519	114.320536946054
ITGAE	na	6.47113355717951	5.54699683646849	5.83459303561424	6.72786400239465	5.66926738361171	5.19156211742214	4.68095035124179	5.17118989766918	5.08617695484056	5.27633247443328
DIS3	na	72.9631166178629	69.53556748573	65.5392642356668	68.1454200487949	70.2989155567852	72.9965097722386	73.82962342609	76.7313324521794	78.0398143452636	79.6139944475599
PIBF1	na	8.85980701788335	8.47898087860184	6.87363015154554	6.06746017393873	7.64436698822483	8.02332327237967	8.41048802946695	9.01155886579114	8.38636810874475	8.9893071786641
TDRD3	na	23.1484173555482	25.6350496656794	23.338372142457	20.1835920071839	24.5058654646442	24.3452799294266	28.9229452597053	30.4187641039363	26.9062643488894	28.7266990274701
NUFIP1	na	10.2495806677474	10.9751294550127	8.87177845141343	9.16310311982584	11.9603253834905	9.91116404235136	9.70440926476956	8.97353541066122	8.23106499561985	9.34106267695965
PDS5B	na	29.0115249409121	27.6953627763677	24.5772240883751	24.5174921314259	25.5299911855547	29.5368420468487	28.5804366974194	30.8370221103655	25.5861878873277	31.853414567875
OXCT1	na	28.2732076894219	24.7237573282596	22.2194090945309	23.5681616280205	26.9564520111086	34.0597938915725	36.0775685607904	35.0196021746567	35.4091097924778	35.6445571606159
RRAGB	na	9.68498512249013	9.78648727576941	8.27233396145307	9.12182788054735	8.77822046494717	12.1136449406517	12.4825342699781	11.2169192633265	9.12405789608804	8.63755168036855
CYLD	na	15.1572188688298	14.9768914584649	13.6673343710964	14.6114347045872	13.8622731508957	16.7545868334987	15.4128853028693	15.779733878917	13.2784161721792	13.6402965450164
SLC27A5	na	10.7273153598882	11.5694505446343	11.7091490372258	10.9379384088011	10.4607127207287	10.1078141225567	10.3894263893415	11.4070365389761	10.7547405838995	12.2332745518342
ZNF324	na	22.6706826634074	19.5729745515388	21.1404090126023	20.8852710749184	18.2148074647654	18.4851075393061	16.6687500312512	17.8330004559327	18.8693282446757	17.9004464688181
ZNF416	na	4.82077734796594	5.26964699464507	5.1152596476618	5.73725825971077	6.40078575569064	4.32630176451845	4.83317637892445	3.95443933351172	4.65909339374708	5.08091275315797
ZNF586	na	6.25398142438825	6.02245370816579	6.51396345756932	5.90235921682475	6.65681718591827	6.33213258261337	6.73600172495769	6.69212810286599	6.91098853405817	6.76152235612561
ZNF446	na	12.42110199566	12.0052860103568	13.9870380990752	11.2268650837506	13.1673306974208	10.9337444594194	10.3894263893415	9.84807487864939	9.6676187920252	8.09037646079769
RPS5	na	686.37446132661	741.039155946216	817.762173203933	739.115709760006	722.008633241905	655.59203738871	631.8521844038	629.820510772002	757.879192049525	643.360806382564
FAT1	na	268.573757836229	291.732412192268	289.971281276828	299.245484769087	274.758300552846	226.580222412644	222.021661375159	232.019123202774	205.388367107684	213.59375535391
YTHDC1	na	51.2044729121788	55.0341328989624	50.8328927486391	51.717874815954	48.6093958246449	52.741551511084	56.3236302425841	61.6740442207309	48.9981321909068	56.5544673370737
CHMP2B	na	55.89495898047	49.28902903262	45.238077509009	44.7010841386099	49.962704812991	34.7677341803119	36.3059076023143	36.9968218414126	40.1070289645061	43.344094178863
SMAP2	na	40.0862837132663	35.5800225653479	37.4053361735269	38.5923487253926	37.9658035108965	41.0605367468842	37.5617723306963	35.818094732385	41.0388476432556	40.0610428614378
PPIE	na	23.9301650335967	21.6729090682019	23.3783351084543	20.1835920071839	21.9821270809719	21.4741887584279	21.578039424017	19.6961497572988	22.2859967334235	21.4570853960287
ZMPSTE24	na	49.2066732904992	40.49307690622	39.5233733713869	42.7198726532421	46.6342962200318	37.2848552069408	40.0354452805395	37.1489156619322	39.9129000731	46.1972221094825
STARD7	na	137.978465175566	128.135626922422	129.480009831439	139.923061154097	139.902888660095	146.740289849258	141.874657800239	140.724807435835	145.441365441471	149.105247333059
NOA1	na	87.816322500785	92.8725756048725	96.6304517816112	90.76425117341	100.766655753873	97.774419878117	96.6254710715683	103.195657222604	117.059721517895	106.347412318022
REST	na	60.3682929159699	59.0755163083895	51.4323372385995	54.7722425225626	57.3876162895921	57.8937836124651	61.2709761422705	60.7614812976128	51.8712397837175	62.6515626408633
SSH1	na	44.9939219143488	49.0909220027462	51.0726705446233	50.0255900055357	47.7681496967542	53.0561916394126	50.1204196145157	49.696655854806	48.5322228515321	46.7443973290533
GSTP1	na	424.966723872493	379.256097990546	407.702179105044	390.876515967346	443.263557561228	363.488008251632	362.069606843206	334.872569329209	463.463315342991	402.056534551816
APLP2	na	292.243340310476	282.302517570272	278.541873001584	282.116260468512	287.66959982004	245.930590304853	247.291181970481	258.787635614238	262.772867407335	268.389445199506
FAM234B	na	18.3276400075822	15.6900767660109	16.6245938549008	17.2943252576893	18.5439907322009	21.2775386782226	18.4574058565225	19.5060324816492	19.5293664754565	18.9947969079598
WBP11	na	98.6304987137896	96.8743376083248	100.466896517358	100.91796003592	108.045263556058	115.315607032437	107.814084106244	101.446578286628	114.380742816491	119.675037308998
EIF3I	na	194.742032687201	194.105267870422	205.489571158414	198.410075211724	200.801793135666	187.643506531978	189.940026041039	189.927158373952	213.81356099471	198.780940481242
NKAIN1	na	5.68938587913097	5.94321089621624	7.43311167550855	7.18189163445809	6.94942453474984	13.0968953416786	11.9497431730888	11.0268019876769	14.4820152988972	12.8977016041702
TXLNA	na	126.903706403212	123.381058205449	126.562713313632	124.444846424662	130.978364520733	115.433597080561	112.799486512851	118.785273825871	122.767110925236	122.997172570678
NCOA1	na	33.9191631419946	36.7686647445912	35.5270767716511	36.8587886756958	32.1136565342651	41.0212067308431	40.9868579535561	43.7649968545384	38.8257782812257	39.9437910286727
AGBL5	na	46.9917215360284	42.5533900169083	47.2362258088769	45.2789374885088	48.8288513362686	35.5150044850924	36.914811713045	37.3390329375818	33.3513435435729	35.4882213835957
EFR3B	na	4.69048606829119	4.91305434087209	5.83459303561424	6.3563868488882	4.64514166270121	10.1471441385978	9.32384419556291	10.0001686991691	5.24148006796547	5.51083613996365
KIF3C	na	28.8812336612374	31.69712477982	33.8885951657594	30.3373008696937	31.6381695924138	29.7728221430952	27.8573630659267	29.2780604500387	19.8011469234251	18.6430414096642
RAB10	na	99.8031202308624	86.1765579951355	82.1638580905677	90.0212968663971	90.0499116029164	78.0700818415375	77.2547090489498	80.723795240821	85.6884926666651	93.058871271301
HADHA	na	135.676652567978	145.569045551323	137.352714132919	137.446546797388	141.841412346105	146.897609913422	156.868921526981	168.976234597366	158.758607391932	157.625547180662
MAPRE3	na	13.637153939291	10.9751294550127	11.3494823432496	10.4426355374592	12.0700531393024	10.8157544112961	11.2266695415962	10.0001686991691	11.6477334843677	10.0836576178058
CAD	na	212.505077149526	211.855657747122	227.429239490963	226.76616459605	220.333333670174	239.362477625994	227.577911385576	234.07238977979	234.391223483759	215.000777347092
CD59	na	70.05327803846	63.2357639357408	62.3422269558782	60.3443998251594	66.385292266163	62.2987454090657	61.5373716907152	57.6055345218294	62.7424577024607	63.2769057489443
CD82	na	5.81967715880573	4.63570449904867	5.95448193360631	5.03557919197636	4.86459717432489	6.48945264677768	6.46960617651304	6.15979973104711	4.89204806343444	5.23724853017822
BCORL1	na	36.5684191620479	36.7686647445912	39.9230030313605	38.9225506396206	38.6607459643715	33.8631438113672	33.7180651317091	36.1222823734244	33.3125177652916	30.1337210206523
ATRX	na	75.6992334910327	78.2126553942058	65.4593383036721	68.1041448095164	77.1751882543272	94.4313685146255	96.1687929885203	105.17287688936	79.3598908068253	99.1168826308355
AK6	na	21.1071873073103	21.5540448502776	20.4210756246498	18.9453348288291	22.3844621856153	19.8223280847027	21.8444349724617	21.6353459689247	23.6837247515477	24.5838009364336
MYNN	na	20.5425917620531	23.1785224952433	17.4638161408454	22.0822530139947	20.1899070693785	20.9235685338529	22.4533390831923	21.2931348727554	17.8598580093638	19.6592239602958
MECOM	na	1.73721706233007	2.65463420030992	3.11711134779391	2.60034007454517	2.04825144182101	2.98908121912184	2.8161815121292	3.57420478221252	1.63068268781148	2.34503665530368
SCAMP1	na	57.284732630334	53.9247335316687	45.3180034410038	51.5114986195615	47.7315737781502	54.0394420404396	50.310702149119	52.3963211690303	49.8522993130938	54.170346737515
PREP	na	65.5365136764018	60.5811297354309	65.7390790656536	62.1192351141346	68.1775122777563	61.5514751042852	66.332491562719	61.7500911309907	70.5852649152683	65.661026348503
HACE1	na	14.7229146032473	15.7296981719857	13.5074825071069	14.9003613795366	13.3502102904405	17.7378372345256	17.0112585935372	16.8443906225547	13.239590393898	16.3761726428707
SEH1L	na	108.098331703489	92.5556043570743	92.5142662838833	98.8954733112735	102.997786788713	102.494021803046	104.73150704567	97.2259747672065	120.165783780393	111.389241126925
WDR47	na	12.6382541284512	11.6883147625586	12.4284824251783	11.5570669979785	11.8871735462826	12.9002452614732	12.7869863253434	13.5363500262517	10.9100436970244	12.9367855484253
WDFY1	na	53.3325638135331	49.6852430923678	45.1981145430117	48.8698833057378	45.6467464177253	43.3023476612256	42.0143836404141	42.3581290147313	37.7774822676326	39.6311194746322
SLC25A24	na	28.1863468363054	30.4292397886272	26.135779762272	27.943336991541	30.9066512203348	31.8179829772312	31.0921661541832	31.6735381232237	28.5369470367009	32.6350934529762
MAP3K4	na	44.5596176487663	47.189094515957	46.4369664889298	43.9581298315969	47.5486941851305	43.1450275970613	41.1010274743181	45.5140757905147	40.6894156387245	45.923634499697
PILRA	na	7.25288123522804	7.96390260092977	9.55114887336852	8.79162596631939	9.72919434864978	8.61327351299583	11.4550085831201	9.42981687222026	8.6193227784321	9.73190211951027
IGSF9	na	29.4458292064947	26.1897493493262	31.5307801719153	29.9658237161872	33.3206618481953	27.3736911645895	28.4282106697367	28.5936382577001	26.5180065660771	25.9908229296158
ZNF213	na	38.9570926227518	46.4362878024362	50.1535223266841	47.2601489738765	42.7572488480135	42.0831171639522	38.3990154829509	39.5824167902472	44.0672583491912	36.8170754882678
CPNE3	na	105.709658242785	103.530733812087	98.0691185575161	108.30622786677	97.4016712423096	103.083972043662	104.807620059511	100.34389808786	97.2974003727516	102.321766059751
RRN3	na	73.3539904568871	64.1866776791354	61.8227083979125	68.3105210059089	69.4942453474984	66.8610272698306	68.8061645125622	69.0125710608055	76.1761769877648	83.2878852075357
CTTN	na	111.442474548474	107.215524567741	103.863748627133	107.150521166972	118.615704032599	102.808661931375	109.754965959198	105.32497070988	111.934718784774	111.81916451373
WNT11	na	0.26058255934951	0.356592653772975	0.399629659973578	0.165100957113979	0.512062860455252	3.30372134745045	3.15869007441519	3.11792332065347	1.90246313578006	1.60244171445751
MTIF2	na	53.2891333869749	58.4811952187678	52.4713743545308	54.6071415654486	51.0234064525054	54.6687222970968	53.2410531820102	56.9211123294909	50.3182086524685	56.0072921175029
DDHD2	na	51.4650554715283	49.8833501222417	48.8747074147686	52.0893519694604	54.5346946384843	56.0452728585345	55.6766696249328	56.8830888743609	51.0170726615306	55.1474453438915
TTC39A	na	2.21495175447084	3.36781950785587	3.35688914377806	3.46712009939356	2.81634573250388	4.71960192492922	3.91982021282849	4.29665042968101	4.11553249780992	3.00946370763972
EPS15	na	54.4183244774894	55.5492111766345	54.3496337564066	54.6484168047271	51.5720452315646	54.6293922810557	55.4483305834088	56.8070419641011	51.5218077791865	55.8900402847377
ORC1	na	36.2644061761402	33.6385736725839	33.4090395737911	32.5248885514539	42.6475210922017	34.8857242284352	39.0459761006022	39.2402056940779	46.2026761546586	39.5920355303771
MGST2	na	13.289710526825	10.5789153952649	11.8290379352179	10.4839107767377	11.3751106858274	8.6526035290369	9.05744864711825	7.18643301955496	8.3087165521823	7.73862096250214
CHERP	na	134.677752757139	138.001357010141	143.307196066525	139.634134479148	142.719234392599	134.823294988811	124.21643858905	124.22262790945	143.965985866785	129.485107317018
ATG16L1	na	21.0637568807521	20.1672956411605	21.220334944597	21.8758768176022	22.8599491274666	21.4348587423869	20.8169092856037	19.2778917508696	21.0823976067055	21.3398335632635
USP40	na	18.7619442731647	20.0880528292109	19.4619644407133	19.8121148536775	16.0568282671325	15.5353563362253	15.679280851314	14.33484258398	9.74527034858765	9.34106267695965
POMGNT1	na	72.3116602194891	65.6922911061769	65.1396345756932	67.402465741782	67.8849049289248	65.2878266281875	60.4717894969366	62.2443960476797	69.1875368971442	64.410340132341
RAD54L	na	31.3567679750577	27.9330912122163	28.0540021301452	27.7369607951485	33.1377822551756	31.5820028809847	30.2929795088493	30.6849282898458	34.3219880006035	34.3157030559438
MAST2	na	113.613995876386	120.884909629038	134.115713887133	122.670011135686	134.745684136939	132.148853898018	126.956507087338	131.865342390564	134.453670187885	121.16022719069
DNAJA1	na	102.582667530591	87.0086075206058	82.0839321585729	80.2803403966723	102.997786788713	76.8508513442641	80.641738164889	82.5108976319273	82.6989077390107	91.1046740585479
B4GALT1	na	35.5260889246499	35.5800225653479	38.3644473574635	37.6017429827087	35.7346724760558	46.0161187680599	38.3990154829509	38.4797365914795	39.4081649554441	36.7779915440127
CHMP5	na	24.7119127116452	22.8219298414704	21.4201497745838	18.1611052825377	24.0303785227929	19.7043380365795	20.7788527786831	22.8140730779522	24.5767176520159	22.9031913334659
NFX1	na	41.1720443772226	43.0288468886056	41.2817438752706	44.4534327029389	39.1728088248267	47.5106593776208	49.6637415314677	49.7346793099359	45.8532441501275	43.7349336214136
DIMT1	na	31.226476695383	31.340532126047	25.3764834083222	30.3373008696937	31.8210491854335	32.0539630734776	32.5763699240892	33.3845936040701	35.1373293445092	37.598754373369
IPO11	na	37.089584280747	33.797059296483	29.3328170420606	32.1121361586689	30.9066512203348	31.3066927686972	34.1366867078364	31.3693504821843	30.0899781679499	35.2928016623204
EIF2AK1	na	172.071350023793	188.637513845904	186.267384513685	194.69530367666	178.783090136091	177.024402200887	177.343322250299	175.782433065622	158.448001165682	166.419434638051
SNX10	na	23.1484173555482	20.1672956411605	16.5446679229061	17.5007014540818	19.165781348468	19.3896979082509	21.8824914793823	20.9129003214562	18.4422446835822	19.6201400160408
SEPHS1	na	69.184669507295	64.5036489269336	70.694486849326	66.90716287044	69.4942453474984	71.1086690022669	69.1486730748482	73.4232918558763	74.312539630266	68.9049937216731
MRPL28	na	46.5574172704458	44.4155960977227	46.8765591149007	44.6185336600529	47.6584219409423	42.9483775168559	43.6508134380027	42.7003401109006	48.6098744080946	43.6958496771585
ITPKC	na	16.2864099593444	16.205155043683	17.0242235148744	14.6939851831441	17.2638335810628	15.2207162078967	14.3853596160113	14.6010067698894	19.4128891406128	18.4476216883889
CEACAM6	na	1.69378663577182	1.70372045691532	1.43866677590488	2.06376196392474	0.694942453474984	0.11799004812323	0.342508562285984	0.190117275649602	0.116477334843677	0
RBM22	na	77.7404635392706	74.4882432325769	74.3311167550855	73.4699259157207	82.076361347256	74.3337303176352	74.2482450022173	76.0469102598408	86.8920917933831	82.9361297092401
TMED2	na	215.067472316462	197.591951596203	191.062940433368	202.331222943181	220.223605914362	186.345616002622	190.01613905488	175.326151604063	192.226428270348	207.535743994376
ERO1B	na	16.9378663577182	19.0578962738668	15.745408602959	16.6339214292334	18.6171425694088	16.0466465447593	16.9351455796959	17.2246251738539	17.1221682220205	18.1349501343485
ZFAND6	na	28.1429164097471	26.7840704389479	26.2956316262614	25.3429969169958	26.9930279297125	25.1712102662892	24.9270120330355	21.6733694240546	25.1591043262342	25.5999834870652
TXLNG	na	44.689908928441	43.7024107901768	43.7994107331042	47.5903508881045	41.6599712898951	47.3533393134565	47.9511987200378	51.7118989766918	46.3968050460647	49.7929449809481
HUWE1	na	411.329569933202	468.721232681588	481.034221710196	496.953880913077	425.48766111971	483.641207257122	462.691011141444	497.650980740398	437.682998564257	434.730711949047
ZW10	na	38.2622057978198	39.8987558165984	34.2082988937383	35.8269076937335	40.1237827085294	34.9643842605173	37.7520548652996	36.0082120080346	34.4772911137284	41.428980910365
ALG9	na	32.0516547999898	31.8952318096938	31.6506690699074	35.4141553009485	33.9424524644624	35.9869646775853	36.4200771230763	32.2819134053024	32.9242599824794	31.5798269580895
ACOX3	na	12.8119758346843	11.4109649207352	9.75096370335531	12.9191498941689	13.0941788602129	12.5462751171035	12.3683647492161	12.2055290967045	13.1619388373355	13.1322052697006
MTMR2	na	44.4727567956498	42.3156615810597	41.8012624332363	41.5641659534442	38.8436255573912	42.0044571318701	44.0313785072093	43.1185981173297	41.8153632088801	43.8912693984339
PPP1R15A	na	62.626675096999	69.9317815454778	68.3766348214792	65.4625294956927	64.9222555220051	64.2652462111195	61.3851456630325	70.6095561762622	81.0682250511992	77.3471256807663
HSD17B14	na	2.90983857940286	4.39797606320002	4.55577812369879	3.9624229707355	3.18210491854335	3.2250613153683	2.74006849828787	2.69966531422435	2.98958492765438	1.99328115700813
TRIP6	na	233.221390617812	220.295017219749	251.686759851359	239.767864968776	244.107680762739	237.474636856022	226.816781247163	237.152289645314	288.708487299194	261.588838899125
FTL	na	352.524772373329	356.553032367	404.105512165282	355.421085427119	362.321049690694	354.678084658431	337.637329400139	354.340578355728	444.865767546284	388.181734341269
SRRT	na	127.120858536003	123.856515077147	134.515343547106	139.138831607806	137.342574357819	108.393524209208	122.123330708414	114.67874067184	103.703653789154	109.943135189487
BAX	na	36.0906844699072	39.1459491030777	39.9230030313605	36.8587886756958	38.1486831039162	26.9410609881376	28.6946062181814	27.9472395204915	26.9839159054519	25.5608995428101
NLK	na	14.5057624704561	12.7977141298523	12.0688157312021	14.5701594653087	14.0451527439155	14.6307659672806	14.195077081408	13.1561154749525	11.9971654888987	13.9529680990569
PIGS	na	42.3446658942954	39.264813321002	43.9592625970936	43.462826960255	41.4770916968754	43.1843576131024	40.1496148013015	39.5824167902472	43.0966138921605	41.3898969661099
ATXN7L3	na	55.4606547148874	55.985046642357	54.8291893483749	53.6578110620432	57.0584330221566	50.7750507090302	47.7989726923552	50.1149138612351	52.0265428968424	50.9654633086
PGS1	na	16.5904229452522	16.6013691034307	15.4656678409775	16.5513709506764	18.2879593019733	15.1027261597735	17.5440496904265	18.0611411867122	19.4517149188941	18.6821253539193
PSMC5	na	93.5491388064742	86.8897433026815	84.3618212204223	81.4773223357487	88.0016601610954	69.0635081681309	76.1891268551712	74.2978313238645	71.051174254643	74.3376619731266
UIMC1	na	20.6728830417278	21.474802038328	22.1394831625362	19.7295643751205	22.8599491274666	18.7210876355526	16.3262414689653	19.2778917508696	19.607018032019	21.3789175075185
LPCAT2	na	0.304012985907762	0.475456871697299	0.559481523963009	0.165100957113979	0.402335104643412	2.79243113891645	3.12063356749452	3.19397023091331	2.25189514031109	2.46228848806886
OGFOD1	na	60.3248624894116	60.8584795772543	59.9044860300394	60.8809779357798	60.862328556967	60.1749245428476	61.1568066215085	60.4192702014435	70.9346969197993	71.9926253178229
SH3BP2	na	71.3561908352076	74.7655930744003	84.1220434244382	81.3947718571917	80.3572931728705	87.1553155470263	84.1429368015902	82.5108976319273	92.0559203047861	86.3364328594304
NOP14	na	121.040598817848	113.951163583453	112.056156656591	114.002210887203	126.991589392902	127.311261924966	137.764555052807	138.139212487001	139.850453368975	145.040517130533
ADD1	na	124.688754648741	132.414738767698	143.826714624491	136.043188661919	135.111443322979	129.081112646814	126.043150921242	126.732175948025	130.454615024918	124.873201894921
L2HGDH	na	30.0104247517519	25.872778101528	27.0948909462086	26.9114560095786	31.4187140807901	37.2848552069408	38.0945634275856	34.1070392515386	41.3106280912241	42.054324018446
TXNDC16	na	19.0659572590725	20.0088100172614	15.9052604669484	16.5100957113979	19.7509960461311	19.979648148867	20.7407962717624	19.8482435778185	19.9176242582688	20.7535743994376
RTRAF	na	166.338533718104	154.0876478359	161.010790003355	148.879788077531	162.067895334087	141.588057747877	150.894049940436	148.1774046413	154.526597559278	157.703715069172
GMCL1	na	27.3611687316986	24.3671646744866	19.9015570666842	20.5137939214119	25.1276560809113	28.3569415656164	30.6735445780559	28.1373567961411	31.7983124123238	31.853414567875
SF3B2	na	380.58082792996	366.656490890567	389.15936288227	391.867121710029	392.825365806386	318.533799916681	319.522432105903	363.31411376639	361.312692685086	368.522510380973
KLHL42	na	60.1077103566204	60.1452942697084	59.864523064042	63.3574922924895	64.7759518475893	62.6133855373943	62.8312929260178	60.7234578424829	53.2689678018416	53.1541641868834
GNAS	na	524.726413676797	502.835263225869	517.400520767792	508.593498389613	550.577302745207	466.375330215089	462.843237169127	457.003907206513	496.969961999689	460.369779380367
DNM1L	na	87.2517269555277	88.553842353622	76.8088206469217	81.7249737714197	86.8312307657691	80.35122277192	81.9356594001916	80.4196075997817	72.5653796076108	84.4994874794426
ERGIC2	na	30.9658941360335	26.6652062210235	24.1376314624041	25.8795750276162	26.2615095576336	25.0532202181659	26.3731592960208	24.9053631100979	23.0625122990481	25.6781513755753
TFAP2C	na	2.64925602005335	2.8527412301838	2.35781499384411	1.85738576753227	2.26770695344469	3.10707126724507	2.74006849828787	3.15594677578339	3.72727471499767	2.81404398636441
AURKA	na	37.8713319587955	32.6084171172398	34.9276322816907	32.3185123550614	39.9043271969057	42.7910574526916	45.6678083047979	46.350591803373	45.2320316976279	46.1581381652274
PIR	na	21.2374785869851	15.3731055182127	17.9433717328137	17.3768757362463	24.5790173018521	17.934487314731	17.0112585935372	18.4033522828815	21.7036100592052	20.0109794585914
AAMDC	na	1.43320407642231	0.633942495596399	1.15892601392338	0.94933050340538	0.914397965098663	1.21923049727338	0.761130138413299	1.06465674363777	0.465909339374708	1.05526649488666
RFX2	na	10.1627198146309	12.0052860103568	11.509334207239	11.4745165194215	9.91207394166951	10.8944144433783	11.4169520761995	13.6504203916414	12.2301201585861	10.7480846701419
METTL2A	na	26.7531427598831	24.8030001402091	25.9759278982826	26.4161531382367	27.9805777320191	25.2105402823302	26.9440068998308	26.5403716806844	29.8958492765438	28.062271975134
SULT2B1	na	0.390873839024265	0.832049525470274	0.959111183936587	0.908055264126885	1.0241257209105	5.86017239012045	4.4526113097178	4.1065331540314	7.22159476030798	5.15908064166809
ALG6	na	12.5513932753347	11.5298291386595	10.829963785284	11.3094155623076	10.6070163951445	11.0517345075426	12.0639126938508	10.4184267055982	9.90057346171255	9.88823789653051
CNOT3	na	87.2082965289694	88.2368711058238	96.5904888156138	92.7041874194993	108.374446823494	89.593776541573	88.2149830421013	91.4083861323287	100.015204852437	90.0884915079163
PTPN4	na	31.3567679750577	30.7858324424001	30.5716689879787	31.8232094837195	26.2249336390297	29.7728221430952	28.390154162816	29.3541073602986	27.2168705751392	31.1108196270288
DDX18	na	98.9779421262557	94.1404605960653	87.7187103642004	98.3176199613746	101.717629637575	103.831242348443	100.811686832841	99.8115697160411	100.908197752906	110.959317740119
KHSRP	na	358.995905930509	363.249049976737	382.005991968743	381.053009019064	394.617585817979	347.873991883325	325.307021157844	351.564866131244	364.962315843521	344.954891995171
GNA11	na	88.858652738183	81.7785819319355	89.5170438340815	89.6910949521692	92.4639222307768	92.8581678729824	91.7922946926438	92.7772305170058	103.58717645431	96.5373423100014
ASAP3	na	9.16382000379111	11.093993672937	11.4294082752443	11.1443146051936	9.25370740679847	9.59652391402275	9.51412673016623	9.65795760299978	8.69697433499455	8.75480351313373
EDEM2	na	25.9279646552763	25.0803499820325	26.0158908642799	24.1872902171979	27.2490593599402	21.3561987103047	23.1764127146849	24.0308236421097	26.2074003398273	21.6134211730489
DNMT3B	na	9.16382000379111	8.32049525470274	9.31137107738437	9.69968123044627	9.32685924400637	10.4224542508854	10.5416524170242	10.1522625196887	10.0558765748375	9.22381084419447
TPX2	na	169.031220164716	157.019631878033	150.660381810039	156.433156865495	172.272576624588	175.175891446956	180.920633900841	184.375733924984	174.055964034735	186.039574654092
PDRG1	na	13.289710526825	12.9958211597262	14.0669640310699	13.5382784833463	12.3992364067379	12.5069451010624	12.2161387215334	11.939364910795	13.6278481767102	13.7575483777816
EPB41L1	na	33.6151501560868	36.6101791206921	37.6850769355084	33.8869714476442	36.4661908481347	49.9097903561265	47.9892552269585	49.696655854806	48.8428290777819	47.0961528273489
DOCK9	na	34.5706195403684	36.0554794370452	33.4090395737911	35.703081975898	38.1121071853123	45.9374587359777	43.9172089864473	44.6775597776565	41.4271054260678	42.054324018446
ANKRD10	na	40.4337271257323	42.5930114228831	39.8031141333684	40.1608078179754	41.9891545573306	46.6847290407582	44.2597175487333	45.2859350597352	38.1269142721636	43.3050102346079
TGDS	na	11.4222021848202	10.0638371175928	8.59203768943193	8.33759833425595	10.241257209105	10.4617842669264	10.9222174862308	10.3423797953384	10.2500054662436	12.116022719069
C3ORF18	na	4.47333393549993	5.23002558867029	5.59481523963009	5.11812967053335	4.35253431386964	4.32630176451845	4.03398973359048	4.94304916688965	3.49432004531031	2.54045637657899
COQ9	na	38.1753449447033	40.6515625301191	41.6414105692468	41.1101383213808	39.9043271969057	45.4654985434848	46.8095035124179	47.3392016367509	45.4261605890341	41.2335611890897
KIF9	na	4.16932094959216	5.86396808426669	5.35503744364595	4.62282679919142	4.75486941851305	4.28697174847737	4.26232877511447	3.76432205786212	3.88257782812257	3.6348068157207
CRLS1	na	25.884534228718	26.5067205971244	25.3365204423249	26.7463550524646	27.1027556855244	28.3569415656164	26.7537243652274	25.2095507511372	27.9545603624825	27.9450201423688
PPP1R13B	na	44.516187222208	41.8402047093624	43.1200403111491	43.9581298315969	44.9152280456464	56.2025929226988	55.6005566110915	54.0693531947468	55.7926433901213	55.2256132324016
SMOX	na	24.6250518585287	22.9407940593947	23.5781499384411	24.6413178492614	25.8957503715941	19.5470179724152	18.5335188703638	19.1638213854799	30.4005843941997	25.5999834870652
FKBP1A	na	173.070249834633	152.383927378984	163.608382793183	168.857003888322	152.777612008685	138.480986480632	132.664983125438	120.838540402887	142.684735183504	132.572738913168
NSFL1C	na	56.6332762319602	54.9152686810381	54.4695226543987	52.0480767301819	53.6202966733856	47.2353492653333	49.1309504345784	47.9856003739596	50.1240797610624	50.6137078103044
SLC4A11	na	44.7767697815575	44.1778676618741	45.4778553049932	45.6504146420152	48.7191235804568	39.5659961373233	41.1390839812388	39.658463700507	44.6496450234095	43.8912693984339
ZNF343	na	11.9433673035192	11.1732364848865	11.8690009012153	12.176195587156	10.6801682323524	12.9002452614732	14.0047945468047	13.9546080326808	11.6477334843677	13.9529680990569
EBF4	na	2.5189647403786	2.61501279433515	3.27696321178334	2.3526886388742	4.02335104643412	5.62419229387399	5.70847603809974	5.51340099383846	5.35795740280915	4.6509893663523
MAVS	na	89.4232482834403	95.9630452709049	98.4287852514923	96.2951332367283	93.4148961144795	104.027892428648	99.4797090906181	101.408554831498	107.896837843526	100.758408289548
LZTS3	na	6.51456398373776	6.77526042168652	7.35318574351384	6.56276304528067	6.62024126731432	8.37729341674937	7.23073631492634	7.30050338494472	7.22159476030798	6.37068291357499
XRN2	na	160.779439118648	166.172176658206	162.249641949273	162.665717996548	169.529382729292	143.16125838952	147.468964317577	147.683099724611	150.605193952874	148.284484503703
KIZ	na	21.7586437056841	25.0407285760578	24.1775944284015	20.4312434428549	23.3720119879218	30.1267922874649	34.1747432147571	31.7495850334835	25.2367558827967	27.9841040866239
DYNLL1	na	82.648101740353	63.3150067476904	67.6573014335268	63.7702446852744	78.7845286729008	65.7597868206805	68.9203340333242	61.5219504002112	71.5947351505802	67.6543075055111
TESC	na	0.694886824932027	0.950913743394599	1.31877787791281	0.908055264126885	0.585214697663145	0.825930336862613	1.14169520761995	0.722445647468488	0.892992900468191	0.703510996591104
SNX5	na	172.809667275284	174.33418628901	166.365827447001	162.046589407371	161.043769613177	171.203559826807	171.025942101468	182.018279706929	187.916766881132	190.846899797464
RPL6	na	1096.79199230209	1186.14603066684	1145.61834624626	1036.87528591507	1145.19201148957	1032.84555125472	1076.27607222332	1118.45993264661	1147.26292243194	1057.88511915174
MAPKAPK5	na	33.5282893029703	33.0046311769875	38.644188119445	36.9000639149743	33.9790283830663	35.2003643567638	35.2783819154564	33.0423825079008	34.3608137788847	36.0744805474216
ESF1	na	18.8488051262812	19.6522173634884	15.0660381810039	14.2812327903592	17.3369854182707	21.8674889188387	22.2250000416683	25.0574569306176	22.3248225117048	27.4760128113081
RBBP9	na	37.1330147073052	37.0856359923894	34.288224825733	36.8175134364173	36.5027667667386	32.9192234263813	33.3375000625025	33.5366874245898	29.080507932638	32.0879182334053
ANAPC5	na	98.5002074341149	97.5082801039212	103.504081933157	100.91796003592	99.3036190097149	108.314864177126	120.258561869301	119.2035318323	110.187558762118	115.805726827747
SLC23A2	na	44.516187222208	46.3570449904867	50.3933001226682	51.305122423169	51.6451970687725	44.8362182868276	43.2321918618754	43.00452775194	40.3011578559123	39.3575318648467
SLC8B1	na	18.6750834200482	19.374867521665	19.9814829986789	18.9040595895506	19.4218127786956	22.3394491113316	23.4047517562089	22.2056977958735	23.8002020863913	21.9651766713445
TMEM230	na	37.8713319587955	39.0667062911281	40.322632691334	38.8812754003421	36.2101594179071	31.3853528007793	28.275984642054	26.6924655012041	24.6931949868595	24.5056330479234
DZANK1	na	0.912038957723286	1.22826358521802	0.879185251941872	1.32080765691183	1.28015715113813	2.045160834136	1.37003424914394	1.74907893597634	0.970644457030642	1.28977016041702
KDM2B	na	64.4941834390038	60.1452942697084	69.3757089714132	68.1454200487949	72.6397743474378	65.6024667565162	63.5924230644311	65.7805773747623	75.865570761515	70.9764427671913
TASP1	na	7.20945080866978	7.60730994715679	7.15337091352705	5.44833158476131	6.72996902312616	5.89950240616152	6.81211473879902	6.61608119260615	6.7945111992145	6.80060630038067
GCN1	na	242.515501901278	229.090969346149	242.775018433949	249.756472874172	244.034528925531	239.480467674117	235.493664825075	242.817784459672	246.466040529221	242.00778282734
RPLP0	na	3532.67432667475	3723.81784053922	3859.78310788881	3611.33578543262	3824.19516963563	3212.12174009079	3268.71143592283	3323.17393144478	3856.21512466962	3300.01374923185
PXN	na	103.10383264929	96.3196379246779	111.816378860607	109.42065932729	106.94798599794	111.067965300001	102.105608068144	108.785105126702	112.400628124148	103.142528889107
KIF16B	na	16.8075750780434	19.2163818977659	17.4638161408454	15.602040447271	15.4350376508654	15.5353563362253	15.45094180979	17.2246251738539	19.0634571360818	17.196935472227
TRMT6	na	21.9757958384754	21.3559378204037	23.0586313804755	20.4725186821334	22.9696768832784	20.0583081809492	20.7407962717624	19.8482435778185	18.2092900138948	20.5581546781622
PEBP1	na	181.8431959994	164.270349171417	162.369530847265	165.554984746043	177.356629310537	154.684953089555	160.446233177523	162.017942308591	168.154445735988	166.302182805286
BRAP	na	24.4078997257375	26.9029346568722	25.3764834083222	24.8476940456539	27.358787115752	22.6934192557013	23.4047517562089	26.9966531422435	23.5284216384228	25.4827316543
ERP29	na	116.567264882348	115.060562950746	123.845231625812	107.76964975615	110.75188153275	102.218711690759	98.1096748414742	105.401017620139	118.923358875394	114.203285113289
FUS	na	122.126359481804	110.583344075597	106.501304382959	125.105250253118	120.993138741855	108.629504305454	121.552483104604	116.541889973206	110.769945436337	131.869227916577
IGBP1	na	50.9438903528293	52.6568485404759	52.9509299464991	47.9205528023324	56.7292497547211	54.0787720564806	55.2580480488055	59.1644961821562	63.9072310508975	61.7526319229969
FXYD5	na	170.638145947371	178.217084074538	187.865903153579	173.438555448235	198.460934345014	166.247977805632	182.176498629223	168.253788949898	215.910153021896	184.358965051124
ZNF302	na	16.9378663577182	18.2654681543713	17.423853174848	17.7896281290313	15.1790062206378	15.2207162078967	16.4404109897273	16.0839215199563	12.0748170454612	15.5944937577695
GRAMD1A	na	81.8663540623045	88.1576282938743	100.946452109326	95.098151297652	96.2312418469833	81.7277733333577	74.8190926060273	77.5298250099077	83.6307264177601	71.2500303769768
CMTM1	na	3.17042113875238	3.169712477982	3.47677804177013	3.71477153506453	3.80389553481044	4.05099165223091	3.50119863670117	4.25862697455109	4.2320098326536	3.98656231401625
GANAB	na	510.264081632899	510.482194579001	534.06507758869	541.200937419624	519.634075606268	485.647038075217	456.563913527217	450.768060565206	447.700049360813	436.997580715841
GMIP	na	17.6327531826502	16.4032620735568	19.0623347807397	17.1292243005753	20.9945772786653	20.0583081809492	18.1148972942365	18.137188096972	19.5293664754565	18.4476216883889
RBM41	na	9.59812426937363	13.8278706851965	9.51118590737116	11.2268650837506	9.72919434864978	12.7035951812678	11.9497431730888	11.939364910795	8.92992900468191	10.9044204471621
BIRC5	na	75.2649292254502	56.4605035140543	63.1814492418227	63.8940704031099	75.5292719171496	69.5354683606238	75.9227313067265	72.5107289327582	79.9422774810437	79.5749105033048
LAG3	na	0.868608531165034	0.554699683646849	1.11896304792602	0.619128589177422	0.877822046494717	1.14057046519123	1.25586472838194	0.760469102598408	1.00947023531187	0.625343108080981
MLF2	na	198.911353636793	180.871718274848	192.621496107265	203.032902010916	181.526284031387	178.912242970859	159.494820504507	157.72129187891	175.49251783114	162.354704435525
OTUB2	na	11.552493464495	10.1034585235676	10.9898156492734	11.4745165194215	10.4972886393327	14.1194757587466	13.4339469429947	12.7378574685233	12.7736810545233	13.992052043312
DDX24	na	196.435819322973	186.973414794963	186.307347479682	188.338916827772	193.303729821857	172.894750516574	169.96035990769	175.592315789972	178.443276980513	177.675610583509
ZBTB25	na	23.1484173555482	21.4351806323533	21.220334944597	19.8946653322345	23.3720119879218	20.4122783253189	22.7577911385576	20.3425484945074	19.4128891406128	20.9880780649679
NECAP1	na	33.2242763170626	31.9744746216434	31.7705579678995	32.5661637907324	32.2965361272848	34.1777839396958	32.1958048548825	32.8902886873812	36.3409284712272	36.8170754882678
ARHGAP4	na	83.2126972856103	84.4728375382202	90.1964142560366	86.0175986563831	87.599325056452	73.6257900288958	71.2798374624054	68.4041957787268	81.2235281643241	74.8457532484424
ANKRD24	na	1.43320407642231	1.14902077326847	1.91822236787317	1.44463337474732	0.914397965098663	1.14057046519123	1.4080907560646	1.44489129493698	0.660038230780837	0.625343108080981
DHX32	na	31.3133375484995	29.2405976093839	29.2528911100659	30.5024018268076	28.748672022702	28.1996215014521	29.9124144396426	26.4263013152947	28.8087274846695	29.352042135551
RCOR1	na	108.098331703489	100.796856799827	102.265229987239	112.43375179462	109.618028056028	120.664489214024	122.161387215334	117.416429441194	126.766166088202	138.943421826743
GPATCH2L	na	31.6607809609655	38.6308708254056	33.8086692337647	36.0332838901259	32.5159916389085	37.9927954956802	38.4370719898716	37.4911267581015	33.1183888738855	35.1364658853001
LTBP4	na	86.3396879978044	112.088957502638	127.881491191545	115.405569022671	95.4631475563005	105.404442990086	96.2068494954409	106.693815094557	96.4820590288458	82.7016260437097
BLVRB	na	21.7152132791259	18.2654681543713	20.5010015566446	21.6282253819313	20.4459384996061	14.4341158870752	16.0598459205206	15.5896166032674	20.4611851542059	16.7279281411662
SLC9A1	na	81.5189106498385	87.2067145504797	93.7131552638041	91.3421045233089	87.3432936262243	78.2274019057018	67.3600172495769	75.6666757085416	90.8134953997869	82.7797939322199
SPTLC1	na	58.4139237208486	58.6000594366922	53.5903374024568	58.0742616648422	55.6319721966027	56.9105332114382	58.4547946301413	55.6283148550736	62.5483288110546	65.3092708502075
PAPOLA	na	178.933357419997	174.25494347706	161.610234493315	173.190904012564	179.953519531417	190.357277638812	194.887371940725	185.934695585311	169.7851284238	187.368428758764
CCNK	na	111.181891989124	115.298291386595	123.325713067846	126.467333149308	106.691954567712	99.0329803914315	95.7882279193136	95.1727081901908	96.9479683682205	97.1626854180824
PCBP4	na	32.8334024780383	32.7669027411389	37.6850769355084	33.6805952512517	32.1136565342651	37.4815052871462	35.773116505425	36.6546107452433	31.9147897471675	28.7266990274701
YPEL3	na	11.899936876961	12.0449074163316	13.6673343710964	11.4332412801431	11.1922310928076	10.5797743150497	8.52465755022894	10.5705205261179	7.22159476030798	7.42594940846165
MRPS33	na	9.68498512249013	10.6185368012397	10.5901859892998	11.680892715814	9.25370740679847	8.41662343279044	9.70440926476956	9.20167614144074	7.92045876937004	8.40304801483818
NDUFB2	na	34.9180629528344	32.0933388395677	34.1683359277409	33.5980447726947	36.6490704411544	30.0481322553827	32.0435788271999	30.6849282898458	36.9621409237269	33.4949402265875
NUDC	na	76.5244115956395	77.3806058687355	76.3692280209508	74.1303297441766	84.161188707681	65.2484966121465	65.7235874519883	72.5867758430181	68.2168924401135	72.0707932063331
MAEA	na	64.7113355717951	63.5131137775643	66.1387087256272	64.9672266243508	71.1035857660721	65.5631367404751	68.5778254710382	68.7464068748961	75.5937903135464	71.9535413735679
STRN4	na	117.522734266629	109.19659486648	129.080380171466	120.399872975369	129.112992671931	111.225285364165	104.388998483384	105.933345991958	115.118432603834	105.01855821335
MUL1	na	23.0615565024317	21.9502589100253	25.0967426463407	24.9715197634893	23.5548915809416	20.1762982290724	21.5019264101757	20.1524312188578	22.1306936202986	21.4570853960287
TFAP4	na	53.2022725338584	52.8945769763246	58.305967390145	53.2450586692583	63.1666114290157	46.5274089765939	47.8750857061965	51.141547149743	57.2291971865267	54.834773789851
PDCD7	na	37.6976102525625	34.3517589801299	34.1283729617436	34.5473752761001	38.2584108597281	36.7342349823658	37.7901113722203	38.7459007773889	38.8646040595069	39.0448603108062
SPG21	na	84.6893317885908	75.7957496297445	80.0458208927077	81.9313499678121	80.1744135798508	85.8180950016296	83.5720891977802	79.7351854074431	84.3684162051034	87.1571956887867
DNAJB11	na	127.555162801585	111.217286571193	102.465044817225	105.334410638719	124.065515904587	103.201962091786	114.017294734312	115.325139409049	127.115598092733	137.888155331856
CHRD	na	2.12809090135433	1.9018274867892	2.63755575582562	2.02248672464624	2.37743470925653	2.83176115495753	2.77812500520854	2.28140730779522	1.98011469234251	1.75877749147776
FLT3LG	na	1.21605194363105	2.33766295251172	2.03811126586525	2.10503720320323	2.23113103484074	1.49454060956092	1.02752568685795	1.25477401928737	0.892992900468191	0.938014662121472
RAB11FIP3	na	39.6085490211256	45.1684028112434	39.8430770993657	39.706780185912	47.182934999091	51.0110308052767	48.4839898169271	53.1567902716287	47.7557072859076	48.3859229877659
GNPTG	na	32.4859590655723	35.2630513175497	38.5242992214529	35.7443572151765	31.3089863249782	27.9636414052056	26.2589897752588	29.9244591872474	27.2945221317017	27.5541806998182
GOLGA3	na	60.6288754753194	61.452800666876	58.5057822201318	64.5957494708443	60.7160248825513	63.2033357780105	67.0175086872909	74.2978313238645	61.7329874671488	68.3578185021022
PABPC4	na	189.704103206444	187.171521824837	197.297163128956	183.839915746416	218.065626716729	178.282962714201	167.182234902481	183.577241367256	192.964118057692	192.019418125116
MCOLN1	na	16.8944359311599	15.6108339540613	18.9424458827476	18.1198300432592	17.3004094996667	12.5462751171035	15.9837329066793	15.3994993276178	17.1221682220205	15.2427382594739
USP48	na	56.1989719663777	56.8963389797768	51.0726705446233	51.3463976624475	55.2296370919593	59.5063142701492	61.7657107322392	68.2140785030772	54.3949153719972	65.3483547944625
EFNB1	na	15.8086752672036	16.3240192616073	17.0242235148744	16.3037195150054	17.3369854182707	18.6030975874293	17.8485017457919	15.5896166032674	18.2481157921761	16.8842639181865
PDPR	na	128.554062612425	141.606904953846	143.067418270541	146.650925156492	124.83361019527	145.36373928782	145.680308492305	144.108894942398	134.181889739916	137.106476446755
AARS1	na	280.169681727282	256.390118062769	264.874538630488	267.793752438874	267.406540913453	314.325488200286	308.219649550465	335.024663149729	354.595833042434	342.219015897317
GLG1	na	237.260420287729	247.039466252722	257.041797295005	249.756472874172	235.878099076851	203.80814312486	203.868707574002	212.779254907035	204.922457768309	211.522306308392
KIF4A	na	45.8191000189556	41.6420976794885	37.4452991395243	41.4816154748873	46.4148407084082	46.1734388322242	48.7123288584511	50.7613125984438	47.3286237248141	54.834773789851
TNRC6A	na	42.9526918661109	43.3458181364038	43.4797070051253	45.1138365313948	40.5261178131728	51.3650009496463	51.794905919025	51.5598051561721	43.7954779012226	47.0570688830938
PLEKHG2	na	9.07695915067461	11.2128578908613	12.1487416631968	12.6714984584979	11.4116866044313	15.1420561758146	16.3262414689653	15.5896166032674	12.03599126718	12.2723584960893
NAT14	na	10.1192893880726	11.1336150789118	11.6691860712285	12.5476727406624	10.4972886393327	11.2877146037891	11.3408390623581	10.8747081671572	14.1714090726474	13.992052043312
PITPNM2	na	20.0648570699123	19.9691886112866	23.5781499384411	22.7839320817291	24.7253209762679	26.115130651275	26.6395548444655	26.6924655012041	30.3617586159185	31.3453232925592
EXOC1	na	26.6228514802083	31.1424250961731	27.134853912206	24.7238683278184	23.0062528018824	26.1544606673161	25.1172945676389	27.3388642384128	19.9176242582688	21.9260927270894
RBM27	na	75.2649292254502	81.0257752184148	66.0987457596298	76.6068441008863	67.9580567661327	72.2099094514171	69.9098032132615	75.3244646123723	72.6818569424545	77.6597972348068
OSBPL8	na	67.1000090324989	72.7449013696868	56.7873746822454	66.9484381097185	64.5930722545696	71.1873290343491	73.5251713707246	71.0658376378212	64.4119661685534	73.0478918127096
DTX2	na	25.0593561241112	25.5954282597046	27.0948909462086	26.7463550524646	28.6389442668901	26.0758006352339	26.4492723098621	23.3844249049011	29.934675054825	26.8897536474822
PUS7	na	25.4502299631355	26.4274777851749	28.1738910281373	28.8513922556679	28.8218238599099	31.0707126724507	31.6630137579932	31.5974912129639	27.5663025796702	30.602728351713
LAMB1	na	170.16041125523	184.8734802783	178.074976484226	176.203996479894	177.502932984953	226.776872492849	228.529324058593	247.912927447081	236.565467067508	240.327173224372
DLD	na	101.149463454168	98.3403296293914	88.3181548541608	88.2877368167003	90.6351263005795	127.075281828719	132.132192028549	123.956463723541	108.052140956651	134.526936125921
WDR7	na	26.4925602005335	24.4464074864361	24.0577055304094	29.0577684520603	24.7984728134758	18.7604176515936	17.3918236627439	17.3006720841138	16.3844784346772	16.0635010888302
TXNL1	na	144.102155320279	141.64652635982	130.439121015376	131.668013298398	131.124668195148	86.8406754186976	80.870077206413	88.6326739078445	89.0663353771317	86.7663562462361
CMTM6	na	47.5563170812856	43.1080897005551	38.5242992214529	40.9863126035453	39.684871685282	40.9818767148021	42.4710617234621	37.8713613094007	36.9233151454456	42.5233313495067
ITGA6	na	288.204310640558	273.506565443872	262.436797704649	267.711201960317	265.980080087899	234.918185813352	239.451541544824	243.57825356227	275.235942235609	309.19308300179
MAP3K20	na	79.8685544406249	82.4917672394814	69.3757089714132	73.8826783085057	83.1736389053744	74.4123903497174	75.6182792513612	81.7504285293289	91.0464500694742	100.133065181467
FH	na	25.537090816252	20.9993451666307	22.6190387545045	22.9077577995646	26.4809650692573	45.1508584151562	45.2872432355913	46.0083807072037	45.8920699284088	43.8521854541788
SEL1L3	na	187.445721025414	197.274980348404	192.062014583302	193.457046498305	178.563634624467	141.155427571425	143.0924660217	141.447253083304	156.040802912246	148.401736336468
CDV3	na	160.171413146832	154.404619083698	145.665011060369	149.705292863101	163.311476566621	150.279991292955	158.200899269204	160.573051013654	167.067323944114	183.968125608574
ALKBH5	na	79.3039588953676	71.2789093486201	76.4091909869481	82.1377261642046	78.8942564287127	78.0700818415375	72.7640412323113	70.4954858108724	85.494363775259	83.6787246500863
PITPNM3	na	7.07915952899503	6.89412463961084	7.15337091352705	6.43893732744519	7.49806331380904	19.5076879563741	17.0112585935372	17.7189300905429	18.5587220184259	17.1578515279719
SPAG7	na	32.3990982124558	34.5498660100038	34.6079285537119	31.3279066123775	31.1992585691664	29.8121521591362	32.8047089656132	28.3274740717907	28.9640305977944	29.1175384700207
ORC6	na	20.195148349587	19.8107029873875	17.0242235148744	18.2023805218162	18.9829017554483	20.9628985498939	19.2185359949358	21.3691817830153	22.5966029596734	20.6754065109274
ZC3HC1	na	22.7575435165239	21.5540448502776	23.9378166324173	22.2886292103872	22.0187029995758	19.8223280847027	18.7238014049671	20.076384308598	21.0047460501431	18.486705632644
TMEM101	na	24.2776084460627	22.1483659398992	23.6980388364332	21.9171520568807	23.957226685585	21.002228565935	20.6646832579211	20.3805719496373	25.1979301045155	24.5838009364336
PSME1	na	66.3182613544504	59.7094588039859	61.5829306019284	57.6615092720572	70.2257637195774	51.3256709336053	53.8499572927409	49.8867731304556	52.0265428968424	50.6527917545595
PPP2R3C	na	11.9433673035192	13.5901422493478	14.6664085210303	12.4238470228269	14.7400951973905	14.2767958229109	15.108433247504	14.5249598596296	13.93845440296	17.1578515279719
HAUS4	na	42.3446658942954	39.8987558165984	39.0438177794186	39.4178535109625	40.4163900573609	33.6664937311618	32.9949915002165	33.7268047002394	32.0312670820112	32.6350934529762
SLC7A8	na	283.296672439476	282.500624600145	307.954615975639	302.217301997139	313.089863249782	332.259975515017	300.303896110967	290.803384833631	355.10056816009	326.859025805078
OSGEP	na	29.6195509127277	30.5481040065515	28.8932244160897	29.8832732376302	30.8700753017309	31.0313826564096	33.2233305417405	31.4073739373143	29.080507932638	30.7590641287333
RNF31	na	62.7569663766737	62.2056073803967	66.7381532155875	67.072263827554	66.7144755335985	52.9775316073305	55.0677655142022	53.7271420985775	63.7519279377726	60.0720223200292
SCFD1	na	78.9130850563434	73.4977080832075	66.6981902495902	69.9615305770486	74.1759629288036	67.8049476548165	66.560830604243	70.723626541652	66.2756035260523	73.4778151995153
G2E3	na	26.1451167880675	26.585963409074	21.4201497745838	25.7557493097807	25.0179283250994	28.4356015976986	31.3585617026279	30.3427171936765	26.4791807877959	26.8506697032271
HECTD1	na	160.214843573391	178.65291954026	151.139937402007	173.975133558856	161.080345531781	186.188295938458	180.121447255507	184.908062296803	162.214101658961	185.02339210346
HNRNPC	na	377.149824231858	363.011321540888	355.950138138466	368.794262953351	364.954515830179	394.244080795754	390.383647992181	404.075257665664	429.413107790356	421.715758512112
SUPT16H	na	280.039390447607	270.614202807713	255.083611961135	270.971945863318	263.931828646078	258.24088532571	263.883818987891	273.654806570037	251.785172153749	273.040434565858
TOX4	na	74.2225989880522	75.5183997879211	79.6861541987315	79.7024870467734	79.8452303124153	69.6927884247881	68.1592038949109	73.3852684007464	79.0492845805755	74.2204101403614
GEMIN2	na	9.72841554904839	8.99405915627391	7.99259319947156	6.93424019878712	9.25370740679847	7.43337303176352	7.91575343949831	8.40318358371241	8.4640196653072	9.18472689993941
TGM1	na	0.781747678048531	1.1093993672937	1.0390371159313	0.825504785569896	0.512062860455252	1.33722054539661	0.646960617651304	1.55896166032674	0.776515565624514	1.09435043914172
TINF2	na	19.8042745105628	20.4050240770091	20.3811126586525	21.1329225105893	18.5439907322009	16.4792767212112	15.7934503720759	17.6048597251532	18.403418905301	17.1187675837169
TRPM7	na	80.0422761468579	85.0671586278418	74.5708945510697	80.7756432680143	79.1502878589403	96.3978693166793	94.1898546286457	97.5301624082459	87.3191753544766	96.224670755961
TYRO3	na	40.8680313913149	40.136484252447	45.7176331009773	40.9863126035453	52.4498672780593	50.1064404363319	47.3803511162278	46.6928028995423	57.0738940734018	52.4506531902923
WDR76	na	34.3100369810189	29.755675887056	29.372780008058	29.3054198877313	39.4654161736583	29.8908121912184	29.0371147804673	31.6355146680938	33.0795630956043	32.8695971185066
SNAP23	na	14.7663450298056	16.0070480138091	12.7881491191545	13.2493518083968	14.9595507090141	14.6700959833217	15.1464897544246	16.5402029815154	12.1524686020236	14.7737309284132
PHGDH	na	133.939435505648	130.195940033111	139.91034395675	131.544187580563	149.522355252933	133.171434315086	130.724101272484	134.869195345828	167.416755948645	155.319594469614
EZR	na	569.286031325563	566.427619815383	537.701707494449	542.067717444472	526.181165036375	448.912803092851	462.576841620682	493.050142669678	465.63755892674	494.646398492056
MYL6	na	142.495229537624	120.64718119319	138.39175124885	127.003911259928	116.860059939609	94.9819887392005	100.887799846683	109.279410043391	104.674298246184	101.735506895925
AGO1	na	107.186292745765	101.272313671525	104.942748709062	109.544485045125	103.107514544525	119.995878941325	106.710445405544	110.496160607549	106.149677820871	111.076569572884
CLSPN	na	31.8345026671985	27.3387701225947	27.254742810198	30.4198513482507	27.8342740576033	22.536099191537	25.6120291576075	26.8825827768537	23.7613763081101	26.9288375917372
RFFL	na	27.8823338503976	25.1199713880073	25.6961871363011	28.3148141450474	28.017153650623	26.626420859809	24.8889555261149	25.7418791229561	26.1685745615461	23.7239541628222
UNC13D	na	0.608025971815524	1.1093993672937	1.43866677590488	1.11443146051936	1.28015715113813	1.45521059351984	1.44614726298527	2.01524312188578	1.98011469234251	1.56335777020245
MFSD11	na	15.0703580157133	14.2240847449442	13.3875936091149	14.6939851831441	18.3245352205772	15.378036272061	15.336772289028	14.2587956737202	16.6174331043646	16.4152565871258
DPYSL2	na	147.706880724614	130.711018310783	129.839676525416	137.859299190173	140.122344171719	155.392893378295	144.995291367733	152.017773609422	168.620355075363	174.079887712043
TGFB2	na	98.2830553013236	111.534257818991	106.621193280951	109.007906934505	93.5611997888952	27.0590510362609	26.8298373790688	30.0005060975072	25.625013665609	24.6228848806886
GPATCH2	na	11.899936876961	11.6883147625586	9.91081556734474	10.3600850589022	10.241257209105	8.57394349695475	10.6938784447068	9.92412178890923	7.95928454765127	10.0054897292957
NUP50	na	113.396843743595	108.166438311136	101.346081769299	103.807226785414	107.898959881642	147.723540250285	156.906978033902	156.200353673713	188.576805111913	204.799867896521
CDC45	na	35.7432410574412	28.4085480839136	29.0530762800791	29.6356218019593	36.1370075806992	27.0197210202198	26.3731592960208	27.3768876935427	34.8655488965407	33.6903599478629
COMT	na	44.6464785018828	45.3268884351425	45.3579664070011	46.2695432311926	48.7922754176647	45.3081784793205	47.9131422131171	46.5026856238927	54.1619607023098	47.8778317124501
AC016026.1	na	38.5227883571693	40.0176200345227	42.5605587871861	38.7987249217851	38.989929231807	47.7859694899084	49.8159675591504	45.7802399764242	45.2708574759092	46.548977607778
ECHDC1	na	20.4991613354948	20.0880528292109	18.7026680867635	18.0785548039807	21.908975243764	21.0415585819761	23.4808647700503	23.6505890908105	20.9659202718619	24.1538775496279
LRRFIP2	na	30.9224637094752	32.7669027411389	29.2129281440686	26.4574283775152	31.2724104063743	30.5200924478756	33.0711045140578	34.2211096169284	30.3617586159185	35.4882213835957
SEC22C	na	24.9724952709947	25.357699823856	26.2157056942667	24.5587673707044	22.8965250460705	25.6825004748232	25.5359161437662	26.8445593217238	22.2471709551423	22.31693216964
XYLB	na	19.500261524655	20.8804809487064	20.4610385906472	22.6601063638936	20.2996348251903	25.4465203785767	24.4703339499875	23.6125656356806	23.8390278646726	24.192961493883
HDAC6	na	26.405699347417	26.9029346568722	30.6116319539761	27.613135077313	26.8467242552968	26.9017309720966	27.2104024482754	26.5403716806844	20.4611851542059	20.7144904551825
CDC6	na	53.7668680791156	52.6172271345011	48.8347444487712	52.2131776872959	50.8039509408817	41.6898170035414	41.1010274743181	42.5862697455109	48.1051392904386	48.3077550992558
UPRT	na	5.90653801192223	5.26964699464507	5.23514854565387	4.62282679919142	5.12062860455252	5.4275422136686	6.05098460038572	5.70351826948806	4.30966138921605	4.29923386805674
CDC23	na	32.095085226548	29.0028691735353	30.7315208519682	31.286631373099	29.4801903947809	31.4246828168204	34.4030822562811	35.2097194503063	33.89490443951	35.683641104871
AAAS	na	47.2088736688196	49.2494076266453	54.5894115523908	50.0668652448142	53.364265243158	47.8646295219905	45.2872432355913	44.8676770533061	47.6004041727827	46.1581381652274
CBX5	na	71.3561908352076	69.2582176439066	64.5401900857329	76.7306698187218	60.7160248825513	71.5019691626777	65.419135396623	68.1000081376875	54.9773020462156	59.7202668217337
SUCO	na	34.0928848482276	33.797059296483	30.2919282259972	34.0520724047582	29.1875830459493	27.3736911645895	28.161815121292	26.4643247704246	25.2755816610779	27.0070054802474
MSH2	na	82.3440887544453	73.0222512115102	70.3747831213471	71.488714430353	88.1845397541151	73.9797601732655	78.2441782288871	80.3435606895218	79.6316712547939	91.2610098355682
MAP3K1	na	12.2039498628687	15.5712125480866	13.627371405099	14.1986823118022	14.7766711159944	16.2039666089237	17.4679366765852	18.137188096972	18.1704642356136	17.2751033607371
DHPS	na	48.6855081718002	45.8815881187894	50.2334482586788	47.71417660594	53.7300244291975	48.4152497465656	47.7989726923552	51.597828611302	54.8608247113719	48.9721821515918
HOOK2	na	48.2077734796594	47.1494731099822	51.1925594426154	48.9524337842948	47.3292386735068	42.2404372281165	45.2491867286706	46.1984979828533	40.5729383038808	42.2497437397213
ARCN1	na	156.783839875289	152.780141438732	152.818381973896	155.648927319204	158.410303473692	139.188926769371	134.149186895344	134.679078070178	141.519961835068	143.39899147182
EPB41L4B	na	11.7696455972862	12.5996070999784	11.8690009012153	11.1030393659151	12.5089641625497	12.4676150850214	12.7489298184228	12.7758809236533	14.6761441903033	14.7737309284132
TMEM38B	na	23.1918477821064	19.6918387694632	17.9034087668163	19.0691605466646	23.0062528018824	21.513518774469	22.6816781247163	21.8634866997042	21.4318296112366	24.8964724904741
PSMD5	na	31.8345026671985	28.8443835496362	27.5344835721795	30.9151542195926	30.8700753017309	29.9694722233005	31.3585617026279	28.3274740717907	29.2358110457629	33.6121920593527
NUP188	na	284.860167795573	264.472884881623	285.335577221135	280.217599461701	330.536576423865	284.356015976985	285.994649508797	280.917286499852	328.543735815732	311.694455434114
CRAT	na	45.2979349002565	46.7532590502344	51.2724853746101	44.3708822243819	47.1097831618831	37.5994953352695	38.8176370590782	36.8827514760228	33.9725559960725	30.6808962402231
NANS	na	50.8135990731545	45.2872670291678	45.3579664070011	46.6822956239776	59.7650509988486	42.6337373885273	49.5495720107057	47.1110609059714	55.5208629421527	56.4372155043085
TBC1D2	na	8.20835061950957	7.88465978898022	8.19240802945835	7.42954307012906	10.277833127709	10.1471441385978	10.8080479654688	11.2169192633265	13.1231130590543	12.8977016041702
WHRN	na	6.25398142438825	7.68655275910634	9.31137107738437	8.00739642002799	7.24203188358141	10.7764243952551	9.24773118172158	9.35376996196042	7.84280721280759	7.5822851854819
CWF19L1	na	25.7976733756015	26.3482349732253	24.5372611223777	24.3111159350334	26.0420540460099	24.8565701379606	26.6395548444655	25.0574569306176	29.8181977199813	28.9612026930004
SEMA4G	na	7.47003336801929	9.23178759212256	9.07159328140022	9.69968123044627	8.01012617426429	12.2316349887749	11.7594606384855	10.4184267055982	10.9876952535869	10.826252558652
BTAF1	na	87.468879088319	98.5780580652401	90.5161179840154	100.340106686021	90.2693671145401	97.1451396214598	97.3866012099815	100.45796845325	84.4072419833846	92.0817726649245
IKZF5	na	19.5871223777715	19.5333531455641	18.422927324782	19.853390092956	18.2148074647654	19.7436680526206	17.0493151004579	18.2892819174917	16.6174331043646	16.1025850330853
TLL2	na	3.34414284498538	3.76403356760362	3.95633363373842	3.83859725290001	3.47471226737492	5.15223210138107	6.05098460038572	5.47537753870854	5.70738940734018	4.29923386805674
SORBS1	na	8.7295157382086	10.4996725833154	11.1496675132628	11.1855898444721	10.5704404765405	12.2316349887749	11.7214041315648	12.6998340133934	10.4829601359309	11.3343438339678
BAMBI	na	470.829254318007	429.179069518762	439.792440800923	435.701425823791	511.221614327361	589.360290375536	615.792338483279	587.386334847011	695.796772577846	649.848741128905
WAC	na	148.401767549546	156.900767660109	140.230047684729	149.911669059493	151.643758531962	156.69078390765	154.471361590979	150.420788493965	162.17527588068	171.89118683376
CREM	na	7.90433763360181	8.16200963080364	5.8745560016116	7.84229546291401	7.35175963939325	6.84342279114737	6.73600172495769	6.73015155799591	5.9015182987463	6.95694207740091
NUBP2	na	46.5574172704458	44.9306743753948	51.5921891025889	48.1269289987249	54.2420872896527	43.7349778376774	41.2532535020008	43.2326684827195	52.9195357973106	48.464090876276
HIVEP1	na	15.8955361203201	19.7314601754379	17.1840753788639	16.7990223863474	14.9961266276181	14.9454060956092	14.6898116713767	14.2968191288501	11.8806881540551	13.7575483777816
FKBP5	na	33.5717197295286	34.7083516339029	33.5289284717832	38.2208715718862	36.1004316620952	35.4756744690513	36.6103596576797	37.6432205786212	36.1079738015399	36.3871521014621
SRPK1	na	115.915808483974	117.91330418093	110.537563948692	113.300531819468	124.979913869685	126.957291780596	127.717637225752	127.454621595493	123.427149156016	136.285713617399
BRPF3	na	57.6756064693583	59.3924875561877	59.2251156080843	58.3631883397916	60.9720563127789	63.2426657940515	62.6410103914145	62.3584664130695	67.7509831007388	58.0396572187661
MRPS18A	na	43.47385698481	40.0968628464723	40.882114215297	40.8624868857098	45.2444113130819	41.3358468591718	41.7099315850488	40.1907920723259	49.6969961999689	39.2793639763366
TMEM14A	na	9.29411128346587	7.52806713520724	7.55300057350063	7.30571735229358	9.83892210446162	7.55136307988675	6.12709761422705	6.15979973104711	7.80398143452636	6.68335446761548
EFHC1	na	12.2039498628687	13.6297636553226	13.627371405099	13.2906270476753	10.8630478253721	13.0575653256375	12.7869863253434	11.9013414556651	9.47348990061907	8.16854434930782
HSP90AB1	na	2444.78557181711	2364.01118748495	2311.69773108316	2392.31286858156	2440.1989855809	1960.20799948727	1988.94722119471	2115.43492615312	2175.91309221473	2145.86487537989
CDC5L	na	77.5233114064793	75.6768854118202	70.0151164273709	70.6632096447831	78.0895862194259	76.5755412319766	79.1955909019037	85.4387036769312	82.9706881869793	85.6329218628393
ITPR3	na	229.660095640035	237.252978976952	253.285278491254	243.854113657347	270.844677262224	302.133183227552	302.815625567731	320.879937841398	358.983145988213	330.806504174839
ZNF184	na	19.5436919512133	19.0975176798415	16.7444827528929	18.8627843502721	21.1043050344772	19.7043380365795	21.0833048340484	21.9395336099641	20.305882041081	20.2454831241218
DSP	na	676.124880658863	678.635441535945	647.639826953181	660.362553216638	656.757194452464	663.930000789418	644.753340249905	727.426720090507	669.511720681456	733.840137333031
SIRT1	na	47.5563170812856	45.8419667128146	39.9629659973578	43.0913498067486	43.4887672200924	48.5725698107299	48.2556507754031	46.7308263546722	45.5426379238777	53.545003629434
HNRNPH3	na	96.5458382389936	96.2403951127284	81.4445247026152	98.2763447220961	86.2460160681059	75.9069309592783	83.2295806354942	87.7961578949862	69.8087493496438	79.8875820573453
IFT74	na	13.4200018064998	15.2938627062631	11.7890749692206	12.093645108599	13.4599380462523	12.6249351491857	13.1675513945501	15.8557807891768	11.6089077060865	12.3896103288544
JAK2	na	20.5425917620531	21.9898803160001	19.9814829986789	18.6976833931581	15.8373727555089	18.0918073788953	18.5715753772845	19.6961497572988	16.3844784346772	17.6659428032877
ABL1	na	96.3286861062023	109.751294550127	119.249490536116	114.249862322874	110.130090916483	104.696502701347	95.9404539469963	107.644401472805	104.790775581028	96.4591744214913
ACOT7	na	113.874578435736	87.5633072042527	102.265229987239	94.60284842631	115.616478707075	98.0103999743635	96.1687929885203	99.7735462609112	143.771856975379	135.738538397828
SH3GLB1	na	34.2231761279024	35.8177510011966	37.2055213435401	34.3409990797077	33.9058765458584	37.5208353031873	40.0735017874602	36.7306576555031	34.2831622223223	35.05829799679
CDC7	na	20.8466047479608	20.0088100172614	18.6627051207661	18.9866100681076	19.165781348468	20.1762982290724	22.719734631637	20.532665770157	16.2291753215523	20.2454831241218
SYDE2	na	5.42880331978146	5.86396808426669	5.55485227363274	5.61343254187529	5.01090084874068	8.37729341674937	8.18214898794296	8.44120703884233	6.36742763812101	7.46503335271671
PCSK5	na	3.12699071219412	3.6451693496793	3.43681507577277	4.12752392784948	3.76731961620649	4.01166163618984	3.23480308825652	3.61222823734244	2.95075914937315	3.75205864848589
SCD	na	2975.24480179959	2141.41812871866	2206.47524161212	2559.0235600274	2589.02639838036	2279.6463897729	2188.40137396592	2159.00980573201	2611.9265823129	2640.23768626216
TMED1	na	15.6783839875289	12.9165783477766	14.9061863170145	12.8778746548904	12.9478751857971	14.1194757587466	16.0979024274413	13.9546080326808	17.3162971134267	15.90716531181
ABLIM1	na	71.2258995555328	80.5106969407427	82.3636729205544	85.4397453064842	74.7611776264667	75.3956407507443	78.2441782288871	78.6325052086754	78.5445494629196	78.1288045658676
ERMP1	na	61.7146361392757	59.8283230219102	59.1851526420869	62.4494370283626	62.4350930569367	68.1982478152272	67.5502997841803	65.2102255478135	63.5577990463664	68.9831616101832
RAB18	na	50.8570294997128	42.1571759571606	37.7650028675031	41.0688630821023	41.0016047550241	36.6949049663247	37.2953767822516	35.0956490849165	35.8750191318525	39.4747836976119
HSD17B7P2	na	3.38757327154363	2.73387701225947	2.31785202784675	2.47651435670969	3.07237716273151	4.01166163618984	3.99593322666982	3.7262986027322	3.68844893671644	3.94747836976119
PRTFDC1	na	29.0115249409121	26.0312637254271	26.9750020482165	26.4987036167936	26.8833001739007	27.7276613089592	30.102696974246	27.1107235076333	28.0322119190449	29.0393705815106
TSPAN15	na	8.46893317885909	8.36011666067752	9.35133404338173	9.41075455549681	10.277833127709	14.3947858710341	14.1570205744874	14.0686783980706	16.1126979867087	14.7737309284132
WASHC2A	na	56.8938587913097	64.4244061149841	59.9844119620341	60.3443998251594	63.2397632662236	61.5908051203263	61.1187501145879	69.0505945159355	59.9081758879312	61.7526319229969
MAST3	na	19.6305528043298	20.6823739188325	22.6989646864992	21.9584272961592	24.9082005692876	24.9745601860838	24.6986729915115	23.3464014497711	29.5464172720127	25.0137243232392
MZF1	na	16.4167012390191	17.4730400348758	18.0232976648084	18.0785548039807	19.4583886972996	20.2156282451135	20.1318921610317	20.3045250393775	21.8200873940488	19.0729647964699
OCEL1	na	9.12038957723286	10.380808365391	13.1877787791281	9.69968123044627	11.5214143602432	8.4952834648726	7.68741439797432	7.87085521189353	8.73580011327578	8.44213195909324
MYO9B	na	119.390242608634	121.439609312685	124.045046455799	125.476727406624	123.626604881339	122.395009919831	118.203510495585	127.644738871143	126.882643423046	121.121143246435
KCNK6	na	24.1038867398297	21.3163164144289	22.898779516486	22.2886292103872	24.4692895460402	24.1879598652623	21.7302654516997	23.6125656356806	25.7026652221714	25.2091440445145
CATSPERG	na	2.38867346070384	3.56592653772975	3.23700024578598	3.05436770660861	2.85292165110783	4.20831171639522	3.50119863670117	3.30804059630308	2.44602403171722	2.4232045438138
PSMD8	na	179.10707912623	166.568390717954	172.240383448612	170.879490612968	182.879593019733	151.93185196668	149.029281101324	152.131843974812	186.286084193321	163.644474595942
FBXL19	na	38.3490666509363	35.381915535474	40.4425215893261	37.3953667863163	42.8669766038253	34.807064196353	31.3966182095486	34.4872738028378	35.8361933535713	32.6741773972313
HSD3B7	na	62.8872576563485	54.2813261854417	60.3840416220077	60.5095007822733	63.4957946964512	65.3271566442286	60.7762415523019	58.7082147205971	71.6723867071426	66.0909497353087
SETD1A	na	83.8207232574258	88.3161139177734	96.5904888156138	93.2407655301197	95.792330823736	90.5770269425999	84.6376713915588	92.8152539721357	93.1042163183792	86.2973489151754
BCL7C	na	56.6767066585185	54.8360258690885	56.068041294293	51.717874815954	62.8374281615801	42.6730674045684	45.4394692632739	45.9703572520738	56.5303331774646	46.3144739422477
EFNA2	na	2.12809090135433	2.89236263615857	3.67659287175692	2.43523911743119	3.2186808371473	7.94466324029752	6.88822775264035	7.83283175676361	8.96875478296313	7.54320124122683
CIRBP	na	137.327008777192	133.84110938279	138.311825316855	140.088162111211	125.565128567348	133.604064491538	139.400984850396	139.127822320379	136.627913771633	139.725100711844
ATP5F1D	na	127.859175787493	114.42662045515	133.915899057146	125.724378842295	133.502102904405	119.327268668627	110.934717673738	108.899175492092	152.119399305842	132.142815526362
CBARP	na	44.1253133831837	39.9779986285479	48.2352999588109	46.7648461025346	50.4016158362383	37.6388253513105	37.8662243860616	35.4378601810858	47.8721846207513	43.8521854541788
HNRNPM	na	155.958661770682	137.922114198192	128.041343055534	141.367694528845	161.043769613177	125.384091138953	136.927311900552	148.823803378509	132.900639056636	144.063418524156
MARCHF2	na	9.85870682872314	10.3015655534415	9.71100073735795	9.24565359838283	8.11985393007613	8.45595344883152	6.81211473879902	6.69212810286599	6.83333697749572	5.19816458592315
NDUFB7	na	38.826801343077	36.7686647445912	42.440669889194	39.541679228798	41.8062749643109	31.1100426884918	30.8638271126593	32.510054136082	39.1363845074755	31.3453232925592
TECR	na	110.443574737634	95.6460740231067	109.258749036776	93.7773436407401	120.188468532568	90.8916670709286	86.5785532445127	79.773208862573	110.2263845404	97.7098606376533
TIMM13	na	45.6453783127226	40.8892909659678	45.3979293729985	41.6054411927227	46.8537517316555	41.0998667629253	42.92773980651	42.5862697455109	52.8418842407482	49.2848537056323
CDC34	na	56.8069979381932	52.1021488568291	59.4648934040684	57.1662064007153	66.7876273708064	52.1516012704679	49.0167809138164	50.7613125984438	59.7528727748063	52.294317413272
MTAP	na	161.170312957672	140.854098240325	128.281120851519	139.716684957705	136.867087415968	110.045384882933	112.228638909041	108.252776754883	117.952714418364	127.999917435326
MISP	na	0.694886824932027	1.62447764496577	1.35874084391017	0.990605742683875	0.731518372078931	32.9978834584635	35.6208904777424	36.0082120080346	32.0700928602924	28.6485311389599
CEP170B	na	340.233961657344	345.260931664189	377.610065709034	373.706016427492	369.343626062652	387.007357844196	367.816139388227	382.896193158299	435.780535428477	415.188739821516
POLR2E	na	100.628298335469	86.1765579951355	97.1899333055742	94.3139217513606	104.570551288683	78.2274019057018	77.6352741181565	78.5564582984156	92.3277007527547	81.607275604568
POLRMT	na	113.744287156061	101.113828047626	110.737378778678	112.14482511967	132.551129020702	112.208535765192	110.097474521484	114.412576485931	135.152534196947	128.664344487662
HCN2	na	4.99449905419895	5.82434667829192	7.07344498153233	5.98490969538174	8.26615760449192	7.43337303176352	5.67041953117907	7.41457375033448	7.92045876937004	7.0741939101661
IZUMO4	na	1.86750834200482	1.584856238991	1.27881491191545	1.27953241763334	1.42646082555392	2.08449085017707	2.77812500520854	1.78710239110626	1.98011469234251	2.18870087828343
RASSF7	na	21.9757958384754	16.2843978556325	21.7398535025626	20.5137939214119	21.5066401391206	18.0131473468132	19.6371575710631	19.3539386611295	24.8873238782657	22.0824285041096
GADD45B	na	40.6943096850819	40.49307690622	40.762225317305	42.1007440640647	39.8311753596978	57.6971335322597	53.2029966750896	56.3127370474121	61.927116358555	58.0787411630211
MKNK2	na	227.618865591797	216.57060505812	238.578907004226	234.071881948344	252.0812310184	191.458518087962	176.772474646489	194.299855713893	222.35523221658	210.545207702015
ARVCF	na	20.4557309089366	20.0088100172614	21.5000757065785	18.7802338717151	24.1766821972087	19.5076879563741	19.8654966125871	19.0117275649602	19.95645003655	20.7535743994376
TRMT2A	na	39.5216881680091	36.5705577147173	42.0410402292204	40.6561106893174	41.1113325108359	38.7793958165018	39.5407106905709	38.8219476876487	44.5719934668471	41.8979882414257
RANBP1	na	142.017494845483	123.737650859222	121.367527733976	120.482423453926	140.414951520551	113.467096278507	118.926584127078	120.382258941328	126.06730207914	124.56053034088
ZDHHC8	na	41.9537920552712	44.0590034439497	50.0735963946893	44.6598088993314	49.7066733827633	70.5580487776918	66.675000125005	58.746238175727	74.0019334040162	67.9669790595516
KLHL22	na	17.5893227560919	17.1956901930523	18.3030384267899	17.5419766933603	17.7393205229141	16.6759268014166	15.5270548236313	16.6162498917752	14.8314473034282	13.8357162662917
MED15	na	102.322084971241	106.740067696044	117.730897828216	104.632731570984	113.89741053269	103.044642027621	96.5493580577269	104.032173235462	108.440398739463	99.7813096831715
SNAP29	na	23.7998737539219	24.2086790505875	23.6181129044385	22.7013816031721	25.0545042437034	24.581260025673	24.9650685399562	25.3996680267868	25.3532332176404	22.2387642811299
CRKL	na	62.4095229642077	63.1168997178165	62.6219677178597	65.3387037778572	61.6669987662539	67.9229377029397	65.1146833412577	65.1722020926836	71.4394320374553	69.1394973872035
LZTR1	na	55.5909459945622	55.0341328989624	63.8608196637778	60.8809779357798	61.9961820336894	63.478645890298	68.0069778672282	62.9288182400183	65.4990879604277	64.5666759093613
MMP11	na	10.0758589615144	10.380808365391	10.949852683276	11.1443146051936	11.8505976276787	11.4450346679534	12.0258561869301	11.5591303594958	11.6865592626489	11.1389241126925
SMARCB1	na	119.259951328959	120.686802599165	127.761602293553	117.139129072368	130.393149823069	115.276277016396	118.774358099395	115.933514691127	135.812572427727	119.909540974528
BCL2L13	na	37.1764451338635	39.4629203508759	42.8802625151649	41.7705421498367	34.2716357318979	35.9476346615442	33.5277825971058	34.4872738028378	32.3806990865422	35.2537177180653
DDTL	na	28.4469293956549	25.5954282597046	30.491743055984	28.3560893843259	29.8093736622164	21.9461489509209	21.578039424017	22.6239558023026	28.2263408104511	22.277848225385
DDT	na	49.2066732904992	44.4155960977227	46.3570405569351	47.136323256041	50.4016158362383	36.2229447738318	37.2192637684103	37.9093847645306	46.4744566026271	39.0057763665512
GSTT2	na	3.30071241842713	3.13009107200722	5.15522261365916	4.25134964568496	3.58444002318676	4.16898170035414	4.41455480279713	3.68827514760228	2.75663025796702	3.12671554040491
CABIN1	na	96.6326990921101	108.20605971711	119.4892683321	113.754559451532	115.470175032659	126.131361443733	115.539555011139	117.378405986064	116.943244183052	112.796263120107
TBC1D10A	na	13.0725583940338	12.8373355358271	12.1087786971994	13.7033794404603	12.4723882439458	13.293545421884	12.4444777630574	12.1675056415745	15.8020917604589	13.7184644335265
SUSD2	na	0.825178104606783	1.06977796131892	1.15892601392338	1.32080765691183	0.585214697663145	0.825930336862613	0.418621576127314	0.988609833377931	0.465909339374708	0.547175219570858
SF3A1	na	208.552908332725	233.290838379475	247.650500285626	243.854113657347	253.10535673931	226.737542476808	210.680822312801	225.897346926857	234.779481266572	220.316193765781
RNF215	na	15.2440797219464	13.035442565701	14.9861122490092	15.5607652079925	12.8747233485892	11.799004812323	12.3303082422954	11.9013414556651	12.385423271711	11.490679610988
SEC14L2	na	11.5959238910532	11.5298291386595	12.4284824251783	10.3188098196237	12.7284196741734	9.59652391402275	8.82910960559426	9.3157465068305	10.6770890273371	10.9044204471621
SPECC1L	na	68.6200739620377	69.7732959215787	72.7725610811886	70.7870353626186	67.7751771731129	72.68186964391	77.5211045973945	79.0507632151045	77.7292081190138	74.5330816944019
PPIL2	na	60.8460276081107	67.5544971869913	70.2149312573577	68.0628695702379	66.0561089987275	72.6425396278689	70.4425943101508	75.1723707918527	67.8674604355825	68.0842308923168
YPEL1	na	5.34194246666496	6.57715339181264	6.75374125355347	5.81980873826776	5.63269146500777	8.92791364132444	9.36190070248357	11.3690130838462	5.9015182987463	6.95694207740091
SNRPD3	na	96.4589773858771	91.6443120196545	84.0021545264461	82.921955710496	94.2927181609742	89.1218163490801	87.7202484521327	90.6859404848602	92.7547843138482	98.8432950210501
PES1	na	137.848173895891	132.058146113925	139.111084636803	139.881785914819	142.207171532144	133.210764331127	137.079537928235	145.173551686036	170.561643989424	158.680813675549
MAPK1	na	153.52655788342	146.638823512642	139.071121670805	150.283146212999	152.631308334269	169.944999313493	169.922303400769	163.044575597099	171.842894672705	178.61362524563
GGT1	na	0.694886824932027	0.871670931445049	0.91914821793923	0.784229546291401	0.731518372078931	0.550620224575076	1.02752568685795	1.17872710902753	0.232954669687354	0.469007331060736
PRODH	na	5.60252502601447	6.10169652011534	7.39314870951119	6.64531352383766	6.40078575569064	9.98982407443352	11.4550085831201	11.445059994106	9.90057346171255	9.22381084419447
PPM1F	na	21.3243394401016	21.0785879785803	22.5790757885072	22.1648034925517	23.9938026041889	27.8456513570824	27.2104024482754	29.4681777256883	27.6827799145139	27.9059361981138
SLC35E4	na	20.8466047479608	17.4730400348758	18.9024829167502	19.935940571513	19.7875719647351	20.9235685338529	19.5610445572218	20.6087126804169	24.3825887606097	21.1834977862432
TOP3B	na	24.2341780195045	26.1105065373767	27.1748168782033	24.9715197634893	24.9813524064955	21.4348587423869	22.8719606593196	21.3311583278854	24.7320207651408	22.7468555564457
ESS2	na	36.3946974558149	36.5705577147173	40.9220771812944	35.7443572151765	37.5268924876491	32.7225733461759	29.0371147804673	30.076553007767	35.6420644621652	32.0879182334053
CRYBB2P1	na	24.147317166388	27.4972557464938	26.8950761162218	26.6638045739076	26.1883577204257	21.5921788065512	23.3666952492883	24.5631520139286	22.3248225117048	21.691589061559
CARD10	na	27.4480295848151	25.1595927939821	27.254742810198	24.0634644993625	30.9432271389388	30.205452319547	26.5253853237035	26.8825827768537	33.5842982132602	32.7914292299964
LRP5L	na	6.77514654308727	8.83557353237481	8.67196362142665	8.99800216271186	7.60779106962088	7.39404301572244	7.53518837029166	7.41457375033448	7.02746586890185	6.17526319229969
SLC25A1	na	132.115357590202	111.811607660815	124.724416877754	127.78814080622	120.700531393024	84.8348446006027	82.0117724140329	80.9139125164706	97.1809230379079	88.9941410687746
GGA1	na	53.4194246666496	52.1813916687786	54.9890412123643	53.6578110620432	55.0833334175435	49.0838600192639	49.2070634484198	47.6814127329202	54.3949153719972	49.7929449809481
HIRA	na	90.0312742552558	89.7424845328653	89.1573771401053	92.7041874194993	96.1946659283794	79.4859624190163	85.3226885161308	84.7162580294627	95.1231567890029	89.6976520653657
SH3BP1	na	19.6305528043298	15.9674266078343	18.1032235968031	15.2718385330431	24.5058654646442	18.0524773628543	19.0282534603325	18.137188096972	23.9555051995162	20.9880780649679
HPS4	na	44.7767697815575	46.6343948323101	49.9137445306999	48.4984061522314	43.8911023247358	50.7357206929891	51.109888794453	50.2670076817548	46.5132823809084	43.9303533426889
Z83844.1	na	12.3776715691017	11.9260431984073	14.1069269970673	10.6902869731301	12.8015715113813	11.0124044915015	10.9222174862308	11.483083449236	9.58996723546274	10.6699167816317
SRRD	na	24.2341780195045	23.3370081191424	27.4945206061822	25.3429969169958	25.7860226157823	24.9745601860838	27.4387414897994	26.3122309499049	28.5757728149821	25.6390674313202
PATZ1	na	64.5376138655621	61.6905291027246	66.1387087256272	67.485016220339	68.0312086033406	70.4007287135275	63.5543665575104	61.5219504002112	69.1487111188629	66.2472855123289
TRIOBP	na	31.05275498915	36.09510084302	38.4843362554556	36.2396600865184	35.551792883036	32.2899431697241	31.0921661541832	31.5974912129639	30.6723648421683	28.4140274734296
TFIP11	na	31.6173505344073	32.2914458694416	33.2491877098017	30.8326037410356	33.540117359819	26.9410609881376	28.1237586143714	30.5328344693261	34.0890333309162	30.6418122959681
GCAT	na	24.2341780195045	21.9106375040505	23.1385573124702	24.5587673707044	23.5548915809416	20.8842385178118	22.2250000416683	21.8254632445743	25.7026652221714	23.7630381070773
ANKRD54	na	15.5915231344124	15.135377082364	15.6255197049669	12.9191498941689	14.4840637671628	16.361286673088	15.4889983167106	16.1979918853461	15.5303113124903	13.992052043312
EIF3L	na	493.586797834531	536.909672364175	563.238042766761	519.655262516249	544.908035361595	459.295927327695	456.14529195109	463.924176040159	509.316559493119	459.627184439521
SNU13	na	96.6761295186683	84.5520803501697	99.5477482994183	86.0175986563831	98.4257969632201	80.7051929162897	80.7178511787303	74.3738782341243	100.519939970093	87.4307832985722
MICALL1	na	61.7580665658339	60.7792367653048	68.8961533794449	64.1004465995024	72.4568947544181	77.79477172925	68.9203340333242	72.8909634840574	80.0587548158874	71.4845340425071
POLR2F	na	25.189647403786	22.8219298414704	23.2984091764596	23.8158130636915	27.7976981389994	16.7545868334987	19.6752140779838	19.12579793035	21.6647842809239	17.7831946360529
CCDC134	na	8.12148976639307	6.26018214401444	7.71285243749006	6.60403828455916	6.80312086033406	7.70868314405106	5.70847603809974	7.33852684007464	8.54167122186965	7.69953701824708
DEPDC5	na	24.4513301522957	26.4670991911497	25.4164463743196	25.4255473955528	24.0303785227929	27.0590510362609	24.0517123738602	24.9814100203577	26.0520972267024	25.9517389853607
PICK1	na	27.0137253192326	29.9537829169299	28.9331873820871	29.9658237161872	29.0412793715336	26.3117807314804	26.6014983375448	28.0993333410112	28.7699017063882	30.4073086304377
CENPM	na	19.5871223777715	17.3937972229262	18.4628902907793	17.3356004969678	21.0311531972693	13.6868455822947	15.2606592751866	15.8557807891768	17.8210322310826	16.7670120854213
SEPTIN3	na	52.4205248558098	56.2227750782057	56.4277079882692	59.642720757425	55.8880036268303	82.0817434777273	81.4028683033023	77.4537780996479	76.3703058791709	68.9440776659282
KDELR3	na	94.4177473376392	82.4125244275319	81.3645987706205	81.3534966179132	101.790781474783	143.987188726382	147.012286234529	128.101020332702	180.928126790512	182.678355448157
CYP2D6	na	2.21495175447084	1.78296326886487	2.5576298238309	2.51778959598818	2.08482736042495	2.16315088225923	3.84370719898716	3.00385295526371	2.44602403171722	1.7196935472227
DDX17	na	311.483019275781	338.525292648477	330.813432526128	323.143848311336	316.089088575306	397.272492030917	401.420034999174	396.166378998641	349.587307644156	377.785405169423
TCF20	na	78.4353503642026	95.0913743394599	87.1991918062347	93.5296922050692	85.2584662657994	97.9317399422813	95.3315498362657	104.260313966242	98.1903932732198	104.784054547819
HSCB	na	2.64925602005335	4.23949043930092	3.39685210977541	3.54967057795055	3.07237716273151	4.36563178055953	3.04452055365319	3.7262986027322	3.61079738015399	4.10381414678144
CBY1	na	7.73061592736881	6.97336745156039	7.6728894714927	8.21377261642046	6.69339310452222	7.63002311196891	8.14409248102229	8.32713667345257	7.60985254312024	7.38686546420659
TOMM22	na	100.584867908911	86.2161794011103	87.0793029082427	87.7924339453584	91.9152834517177	74.7663604940871	81.7073203586676	71.0658376378212	77.2632987796391	83.1315494305154
XBP1	na	183.667273914847	164.587320419215	165.646494059048	161.344910339636	191.877268996304	166.051327725426	161.778210919747	169.926820975614	238.467930203288	221.097872650882
RTCB	na	75.9598160503823	70.1695099813264	76.6489687829323	73.0984487622143	84.4537960565126	64.8945264677768	71.6604025316121	73.3092214904866	73.0312889469855	71.9535413735679
JOSD1	na	55.4606547148874	55.0737543049372	59.5048563700658	56.5470778115379	60.1308101848881	58.1297637087116	61.3470891561119	61.141715848912	65.6155652952714	64.996599296167
FBXO7	na	99.5859680980712	97.9837369756185	103.703896763144	101.495813385819	99.3767708469227	89.5151165094909	84.6376713915588	89.3931430104429	88.9886838205693	88.2906300721835
GTPBP1	na	72.5288123522804	70.0110243574273	71.9333387952441	72.1491182588089	72.530046591626	62.2200853769835	59.2539812754753	63.9934749836561	70.0417040193311	65.9736979025435
POLDIP3	na	101.36661558696	94.2197034080148	99.3479334694315	93.6535179229047	107.496624776999	93.4087880975575	91.4117296234372	94.5263094529821	111.158203219149	102.360850004006
RAB36	na	3.56129497777664	3.84327637955317	4.31600032771464	3.50839533867206	3.40156043016703	5.11290208533999	5.0995719273691	5.74154172461798	4.15435827609115	4.49465358933205
PPP6R2	na	64.9719181311446	61.2943150429769	68.0569310935004	65.9991076063132	66.7876273708064	71.3053190824723	68.7681080056415	70.7616499967819	74.5454942999533	70.9764427671913
SBF1	na	85.3407881869646	84.2351091023716	91.6750439979388	89.2783425593842	89.8304560912927	132.738804138634	123.303082422954	128.519278339131	139.578672921006	127.960833491071
SUN2	na	163.515555991818	157.732817185579	173.399309462536	169.847609631006	184.744964868534	191.694498184208	185.106849662114	181.295834059461	193.352375840504	187.446596647274
CYB5R3	na	151.52875826174	141.884254795669	157.573974927582	153.915367269507	162.287350845711	133.210764331127	117.099871794886	114.260482665411	145.286062328347	122.215493685577
DNAL4	na	6.77514654308727	7.32996010533337	6.1542967635931	7.34699259157207	6.21790616267091	8.29863338466721	7.42101884952966	7.4525972054644	7.41572365171411	6.87877418889079
LMF2	na	91.0301740660956	86.0576937772112	97.9092666935266	87.3796815525734	98.6452524748438	77.2441515046749	73.0684932876767	71.8643301955496	87.3580011327578	78.7541476739486
RHBDD3	na	21.8455045588006	20.8012381367569	21.2602979105944	20.6788948785259	20.6288180926258	18.445777523265	18.4193493496018	18.2512584623618	20.7329656021745	17.7050267475428
PACSIN2	na	60.6288754753194	55.3907255527354	61.2232639079522	57.1662064007153	59.3261399756013	57.5004834520543	58.9114727131893	60.2291529257939	68.7992791143319	67.0289643974302
TTLL1	na	7.25288123522804	9.70724446381986	8.35225989344778	8.37887357353444	5.77899513942355	9.04590368944767	7.45907535645033	8.32713667345257	8.3087165521823	7.0741939101661
AP1B1	na	125.731084886139	119.696267449795	130.598972879365	130.677407555714	130.356573904465	108.11821409692	103.703981358812	106.123463267608	120.786996232893	101.422835341884
HMGXB4	na	39.0873839024265	35.5800225653479	37.6051510035137	37.4366420255948	35.9541279876794	38.0321255117213	33.6419521178678	38.3276427709598	37.1174440368518	39.0057763665512
TOM1	na	26.231977641184	29.3198404213335	30.8514097499602	28.8101170163894	27.0296038483165	18.6030975874293	18.0387842803952	19.7721966675586	18.6363735749883	16.571592364146
CHKB	na	20.021426643354	20.0088100172614	22.8588165504887	20.9265463141969	18.8000221624285	19.5863479884563	21.3877568894137	20.1524312188578	16.3068268781148	17.7050267475428
BIK	na	3.21385156531063	2.0603131106883	3.15707431379127	2.3526886388742	3.18210491854335	3.34305136349153	2.58784247060522	2.39547767318499	3.37784271046663	3.00946370763972
HMOX1	na	5.29851204010671	7.84503838300544	8.91174141741079	6.93424019878712	8.4124612789077	6.21414253449014	5.32791096889309	6.23584664130695	11.8030365974926	8.63755168036855
MCAT	na	22.0192262650336	21.5540448502776	23.7380018024305	23.2379597137926	26.0786299646139	25.6431704587821	25.9925942268141	22.3958150715231	30.2452812810748	28.3749435291745
THOC5	na	120.171990286683	112.049336096664	119.409342400105	121.349203478775	117.7013060675	97.4597797497884	99.2513700490941	102.016930113576	109.760475201025	101.149247732099
MCM5	na	140.888303754969	125.916828187835	136.393602948982	136.00191342264	153.948041404011	108.393524209208	109.33634438307	115.895491235997	155.070158455215	137.380064056541
ARSA	na	22.3666696774996	25.001107170083	28.9331873820871	23.2792349530711	22.2381585111995	17.4625271222381	17.3157106489025	17.7189300905429	14.8314473034282	14.2265557088423
TSPO	na	77.3930201268046	61.4924220728507	77.9277836948477	70.4981086876691	83.4296703356021	66.7430372217074	63.8207621059551	57.7196048872192	89.8428509427562	78.7150637296935
RASD2	na	4.16932094959216	3.09046966603245	4.23607439571993	3.87987249217851	4.97432493013673	7.07940288739383	7.83964042565698	6.69212810286599	6.63920808608959	5.90167558251426
TTLL12	na	143.84157276093	140.8937196463	152.938270871888	147.187503267112	159.434429194603	145.639049400107	140.162114988809	151.371374872213	184.073014831291	164.504321369553
CBX7	na	18.0670574482327	17.0372045691532	18.1431865628004	17.6245271719173	20.6653940112298	27.2950311325073	27.0201199136721	27.5670049691923	26.0909230049837	24.6619688249437
PDGFB	na	50.9438903528293	40.6911839360939	43.7194848011094	47.71417660594	53.7666003478014	53.2921717356591	47.9892552269585	52.54841498955	68.993408005738	59.251259490673
RPL3	na	2351.54044599654	2532.28329865982	2574.61408437978	2396.11019059518	2517.63020526545	2457.9293524871	2556.63613493027	2747.42277386753	2826.12840109042	2626.20655027459
ZMAT5	na	6.77514654308727	6.77526042168652	8.63200065542929	8.17249737714197	7.24203188358141	7.82667319217429	7.07851028724368	7.52864411572424	7.68750409968269	6.37068291357499
RBFOX2	na	83.3864189918433	89.267027661168	94.5124145837512	92.4152607445498	95.5362993935084	102.651341867211	101.078082381286	96.3134118440884	94.5795958930658	89.4240644555803
TAB1	na	27.1440165989073	26.1897493493262	28.8932244160897	25.7557493097807	28.5657924296822	26.7444109079322	29.0371147804673	31.4073739373143	31.138274181543	29.4302100240612
ASCC2	na	53.5062855197661	53.6870050958201	55.7083746003168	51.8829757730679	55.0101815803356	54.8653723773022	55.0677655142022	56.1606432268924	64.2566630554285	58.7822521596122
MTMR3	na	36.3078366026984	36.3328292788686	35.6869286356405	38.2621468111647	33.6132691970269	41.1785267950074	41.9382706265728	43.5368561237589	39.4858165120065	40.178294694203
MIEF1	na	82.5178104606783	81.2635036542634	86.2800435882955	87.7511587060799	84.0148850332652	85.2281447610135	84.7898974192415	87.3398764334272	102.267099992748	99.1168826308355
PNPLA3	na	10.3364415208639	10.4204297713658	9.1914821793923	10.4839107767377	10.1315294532932	11.6023547321177	13.2817209153121	11.939364910795	12.6183779413983	12.8586176599152
MYH9	na	729.023140206813	725.111350744356	723.569462348161	733.25462578246	694.613270207549	717.182842509036	719.724658883615	817.200097652249	790.842277810286	784.649264864611
SAMM50	na	49.6409775560817	45.7627239008651	47.3960776728664	44.3296069851034	50.9502546152975	45.9767887520188	48.1795377615618	45.1718646943455	53.3077935801229	49.1285179286121
TXN2	na	106.57826677395	106.819310507993	109.418600900766	105.664612552947	105.887284358425	94.2740484504612	91.4117296234372	89.2790726450531	101.645887540249	95.8729152576654
FOXRED2	na	96.6326990921101	94.3781890319139	100.746637279339	110.658916505645	109.142541114176	123.692900449187	119.839940293174	120.724470037497	123.194194486329	114.164201169034
EIF3D	na	365.249887354897	370.816738517919	390.478140760183	385.304358664749	383.388778806568	351.177713230775	354.534418472914	377.49686252985	420.133746781143	399.164322676941
TNRC6B	na	58.3270628677321	71.120423724721	66.5783013515981	70.6219344055046	55.2662130105632	67.4903075264878	62.4887843637318	72.7008462084078	54.8996504896531	56.8671388911142
SGSM3	na	34.0928848482276	32.6876599291893	36.7259657515718	34.8363019510496	38.6973218829754	37.2455251908998	38.6273545244749	38.9360180530385	41.0776734215368	39.2011960878265
IFT27	na	12.9856975409173	17.433418628901	19.2221866447291	17.2943252576893	16.5323152089838	17.3445370741149	16.1740154412826	17.7189300905429	12.9678099459294	12.6241139943848
KIAA0930	na	67.3171611652902	57.7283885052471	66.8180791475823	63.8940704031099	72.7860780218536	69.3388182804185	69.1486730748482	72.2065412917189	82.8153850738544	76.2527752416246
SLC25A17	na	26.3622689208588	20.3654026710343	21.8997053665521	23.0728587566786	25.2008079181192	19.3503678922098	22.605565110875	19.6201028470389	22.6354287379546	23.8412059955874
FAM118A	na	39.7388403008003	48.2588724772759	44.678595985046	49.4890118949152	43.3424635456766	49.0051999871817	49.8920805729917	46.806873264932	41.3106280912241	42.4842474052517
KCTD17	na	15.5046622812959	16.9183403512289	17.1041494468691	16.7990223863474	16.4957392903799	17.6591772024435	16.7448630450926	16.0839215199563	17.549251783114	15.3599900922391
ST13	na	227.749156871472	241.333983792354	226.27031347704	214.218491855388	236.353586018703	225.243001867247	232.94387886139	248.939560735589	229.926258981419	239.350074617995
RBX1	na	22.1929479712666	20.7219953248073	21.0205201146102	19.7295643751205	20.6653940112298	16.911906897663	17.4298801696645	16.1219449750863	17.0833424437393	17.0405996952067
EP300	na	99.8031202308624	121.875444778408	123.006009339867	129.893178009423	107.716080288623	126.249351491857	115.844007066504	119.811907114379	112.827711685242	107.168175147378
L3MBTL2	na	45.4716566064895	40.49307690622	42.440669889194	44.9074603350023	44.6591966154187	39.4873361052411	38.6273545244749	37.8713613094007	43.7178263446601	41.6244006316403
RANGAP1	na	130.204418821639	125.95644959381	140.589714378705	131.585462819841	141.695108671689	136.199845550249	134.986430047599	145.781926968115	151.73114152303	151.802039486658
ZC3H7B	na	107.360014451998	111.494636413017	116.691860712285	110.163613634303	115.835934218699	113.742406390794	111.239169729104	115.857467780867	121.33055712883	120.378548305589
PHF5A	na	28.7075119550044	24.1690576446127	24.0976684964068	25.3842721562743	28.3829128366625	24.1092998331801	24.3942209361462	24.1068705523695	27.6051283579515	28.1404398636441
ACO2	na	155.176914092633	153.295219716404	161.650197459312	152.140531980532	163.640659834057	171.911500115547	164.746618459558	174.337541770685	194.594800745503	174.548895043104
POLR3H	na	92.1593651566101	89.5443775029914	98.3888222854949	95.4283532118799	90.6717022191835	86.0934051139172	86.883005299878	83.119272914006	92.9100874269731	86.2582649709203
TRMU	na	24.1907475929462	22.9804154653695	23.1785202784675	24.9715197634893	26.1883577204257	25.2892003144124	28.846832245864	27.8711926102317	28.731075928107	27.6323485883283
PMM1	na	9.38097213658237	8.04314541287932	10.5102600573051	8.13122213786347	8.70506862773928	7.51203306384568	7.95380994641897	9.04958232092106	10.4829601359309	9.61465028674508
DESI1	na	40.6074488319654	37.0856359923894	37.4053361735269	39.0051011181776	42.3183378247661	37.363515239023	36.9909247268863	34.1070392515386	40.6894156387245	33.1822686725471
CERK	na	66.6222743403581	64.8602415807066	67.0978199095638	66.6182361954906	69.4210935102905	57.0285232595614	54.6110874311542	56.8070419641011	55.559688720434	56.2808797272883
BRD1	na	40.3468662726158	40.7704267480434	37.8848917654952	38.8812754003421	41.4039398596675	45.1115283991151	41.5577055573661	46.0844276174635	47.3286237248141	47.174320715859
ZBED4	na	42.9526918661109	43.1477111065299	47.5159665708584	46.8473965810916	45.9027778479529	52.3482513506733	48.4459333100065	48.1757176496092	51.8324140054363	47.7214959354299
HDAC10	na	23.4089999148977	27.2595273106452	28.3337428921267	30.4198513482507	27.7611222203954	29.0648818543558	30.0265839604046	27.6810753345821	28.9252048195131	28.1013559193891
ABHD4	na	31.0961854157082	29.4387046392578	34.4480766897224	30.1309246733012	32.9549026621558	26.626420859809	26.1067637475761	24.9814100203577	32.1865701951361	28.6485311389599
KHNYN	na	41.4326269365721	41.8798261153371	40.8421512492997	43.380276481698	43.0132802782411	39.8413062496108	37.028981233807	43.5368561237589	37.3503987065391	40.0610428614378
FKBP3	na	38.653079636844	34.3517589801299	30.9712986479523	31.1215304159851	34.4910912435216	27.7669913250002	33.9844606801538	31.1412097514048	26.4403550095147	29.0002866372555
SDR39U1	na	31.9647939468733	28.8443835496362	32.6897061858387	34.7950267117711	29.8825254994243	15.889326480595	17.1254281142992	14.791124045539	16.345652656396	14.5392272628828
GZMB	na	1.60692578265531	2.65463420030992	3.35688914377806	2.84799151021614	1.97509960461311	0.0786600320821537	0.22833904152399	0.0760469102598408	0.0388257782812257	0.234503665530368
RBM23	na	49.7712688357565	52.8549555703498	55.4286338383353	49.6128376127507	53.6202966733856	49.2018500673871	48.8264983792131	47.9475769188296	48.2604424035635	45.4546271686363
PRMT5	na	154.178014281794	145.489802739374	148.262603850197	154.493220619406	162.067895334087	144.852449079286	157.706164679235	143.842730756489	182.364680586917	165.364168143164
AP4S1	na	6.55799441029601	6.37904636193877	6.35411159357989	6.43893732744519	6.10817840685907	8.18064333654398	8.10603597410163	8.63132431449193	9.27936100921294	6.80060630038067
POLE2	na	18.5013617138152	17.5919042528001	17.3039642768559	17.7896281290313	19.129205429864	18.6817576195115	18.5715753772845	19.2778917508696	20.9659202718619	21.3398335632635
VCPKMT	na	10.7707457864464	11.2921007028109	10.7900008192866	10.2362593410667	9.80234618585767	9.63585393006382	10.1230308408969	9.69598105812971	8.58049700015088	10.200909450571
SOS2	na	52.8982595479506	55.9058038304075	54.7492634163802	53.8229120191572	53.1813856501383	49.5558202117568	46.4289384432112	48.251764559869	40.2235062993498	41.8198203529156
CDKL1	na	4.38647308238342	5.66586105439282	5.1152596476618	5.61343254187529	5.04747676734462	6.17481251844906	5.93681507962373	6.34991700669671	4.89204806343444	6.21434713655475
NIN	na	103.711858621105	107.255145973716	99.6676371974104	104.178703938921	101.534750044556	121.765729663174	129.506293051023	133.424304050891	112.322976567586	115.258551608176
PYGL	na	129.856975409173	127.026227555129	123.245787135851	128.242168438283	132.843736369534	151.341901726064	153.900513987169	160.078746096965	162.524707885211	166.810274080602
PSMC6	na	100.888880894819	92.5159829510995	80.8850431786522	84.9444424351423	92.5736499865887	82.3570535900149	88.2910960559426	85.6668444077107	82.2718241779172	92.7852836615156
GNPNAT1	na	137.413869630308	133.048681263294	119.089638672126	132.658619041082	140.414951520551	136.121185518167	133.464169770772	121.028657678537	129.367493233044	140.624031429711
DDHD1	na	62.8872576563485	64.6225131448579	57.4667451042005	65.7927314099207	58.5946216035224	55.9666128264523	53.8880137996615	51.3696878805225	45.8920699284088	50.6137078103044
CDKN3	na	58.153341161499	52.3002558867029	46.9564850468954	50.4383423983206	56.3269146500777	38.0321255117213	45.1730737148293	39.5063698799873	40.8835445301306	41.1163093563245
CNIH1	na	188.835494675278	178.137841262588	173.279420564543	182.230181414554	182.440681996485	174.192641045929	169.008947234673	164.147255795866	191.294609591599	194.559874501695
CGRRF1	na	13.115988820592	13.7486278732469	12.6682602211624	11.1855898444721	12.5821159997576	12.1529749566927	12.1019692007714	10.6085439812478	12.03599126718	12.9758694926804
ATP6V1D	na	32.5728199186888	32.0537174335929	28.0140391641478	29.1815941698958	30.6506197901072	25.2105402823302	28.4662671766574	27.1487469627632	29.0416821543568	29.5474618568264
PLEK2	na	55.7646677007952	48.2984938832507	45.1981145430117	49.2000852199658	56.3634905686816	45.7408086557724	45.7819778255599	44.0691844955778	49.6581704216877	46.1972221094825
PIGH	na	18.0236270216745	17.7107684707244	17.3838902088506	17.7483528897528	18.6171425694088	20.3729483092778	20.5505137371591	19.1638213854799	20.3447078193623	20.4409028453971
PSMA3	na	87.0780052492947	74.1316505788039	72.372931421215	73.3048249586067	83.5393980914139	63.7146259865445	70.6328768447541	68.9365241505457	72.1771218247985	73.3605633667501
VTI1B	na	78.9565154829016	81.3823678721878	77.847857762853	79.3722851325455	76.9557327427035	76.1429110555247	76.8360874728225	77.6819188304274	75.0502294176093	74.8457532484424
TIMM9	na	32.616250345247	37.4026072401876	36.6060768535798	32.9789161835173	36.3198871737189	36.3016048059139	37.599828837617	38.9740415081684	41.0388476432556	43.5785978443934
GSTZ1	na	29.0549553674704	30.4688611946019	35.7268916016379	30.7913285017571	28.1268814064349	22.3001190952906	23.0622431939229	23.1182607189916	21.8977389506113	19.2293005734902
KIAA0586	na	32.3556677858975	36.9271503684903	32.5698172878466	34.7950267117711	33.3938136854032	36.5769149182015	34.5933647908844	37.1108922068023	30.2452812810748	34.1593672789236
TMED8	na	61.1500405940184	59.5509731800868	51.1126335106206	61.2111798500078	56.3269146500777	61.2761649919977	62.3746148429698	62.3204429579396	56.9574167385581	65.8955300140334
SAMD15	na	3.8653079636844	3.9621405974775	3.63662990575956	3.1369181851656	2.96264940691967	2.83176115495753	2.74006849828787	3.04187641039363	1.70833424437393	2.9312958191296
AHSA1	na	111.095031136008	100.044050086307	97.7494148295372	95.2219770154875	124.687306520854	92.3862076804895	95.2173803155037	97.0738809466868	98.5398252777508	102.751689446556
DAAM1	na	42.4749571739702	49.0909220027462	42.2808180252046	42.1007440640647	38.6973218829754	34.6890741482298	33.8322346524711	38.707877322259	33.4289951001353	37.0515791537981
SPTLC2	na	89.1626657240908	82.6106314574058	79.6461912327341	88.0813606203079	89.3183932308374	85.2281447610135	83.6101457047009	81.0279828818604	87.2415237979141	93.9187180449123
RIN3	na	33.1374154639461	34.153651950256	38.4843362554556	40.5322849714819	37.5634684062531	60.410904639094	57.5033819571247	58.4420505346877	62.1988968065235	56.085460006013
LGMN	na	71.6167733945571	65.2564556404543	71.9733017612414	77.2672479293422	70.1160359637655	70.9906789541437	70.4045378032301	69.5068759774945	60.6458656752745	56.0072921175029
ALKBH1	na	14.2886103376648	13.3127924075244	13.7072973370937	12.8778746548904	14.0451527439155	13.4115354700072	13.9286815329634	12.9279747441729	14.5984926337409	14.5783112071379
SNW1	na	97.4578771967169	103.134519752339	97.6694888975425	92.4152607445498	103.436697811961	93.1334779852699	95.8262844262343	104.564501607281	95.9773239111899	110.060387022253
ITPK1	na	223.449544642205	220.374260031698	247.210907659655	225.40408169986	253.836875111389	258.201555309669	247.25312546356	264.453130428596	327.029530462764	296.060877732089
DHRS7	na	41.3891965100139	43.2269539184795	44.2390033590751	38.6748992039496	45.3541390688937	37.7174853833927	39.8071062390155	39.5063698799873	36.6127089191958	39.4356997533569
PPM1A	na	50.553016513805	50.0418357461408	47.915596230832	53.1212329514228	48.4265162316252	47.9432895540727	48.1034247477205	46.3886152585029	43.873129457785	51.2390509183854
CEP128	na	9.64155469593188	9.35065181004689	8.91174141741079	9.03927740199036	10.6435923137484	10.8157544112961	10.7699914585482	12.1294821864446	9.43466412233784	11.6470153880083
ERH	na	74.6569032536347	65.2960770464291	68.4965237194713	67.4437409810605	73.4810204753286	53.213511703577	61.6134847045565	55.7804086755932	63.0142381504293	62.1043874212924
HIF1A	na	264.447867313195	243.275432685118	226.749869069008	243.977939375183	244.985502809234	192.677748585235	184.497945551384	182.360490803098	187.52850909832	197.37391848806
SUSD6	na	20.2820092027036	20.24653845311	22.3792609585204	22.9490330388431	19.6046923717153	20.45160834136	18.3051798288398	18.0991646418421	21.0823976067055	18.1349501343485
SRSF5	na	89.206096150649	98.6969222831644	95.271710937701	93.9424445978541	88.3308434285309	115.433597080561	140.580736564936	125.971706845426	85.4555379969777	100.289400958487
EIF5	na	363.729822425358	369.350746496852	344.720544693208	367.762381971388	350.689907574639	348.621262188105	367.701969867465	376.622323061862	407.398891504901	429.571631307379
DICER1	na	91.0736044926539	100.162914304231	88.4780067181502	100.381381925299	87.1969899518085	110.438685043344	113.065882061296	110.420113697289	90.9299727346306	102.360850004006
ZFYVE21	na	22.8878347961987	20.8012381367569	19.2221866447291	20.4725186821334	23.5914674995455	21.5921788065512	22.491395590113	19.2398682957397	23.7225505298289	24.3492972709032
MTHFD1	na	303.839264201529	295.575688571821	288.612540432918	283.643444321816	331.121791121528	257.965575213423	261.866824121095	273.084454743088	289.717957534506	286.055388002794
ZC3H14	na	157.609017979895	158.089409839352	146.624122244306	149.044889034645	153.801737729595	157.398724196389	164.366053390352	164.983771808725	157.826788713182	169.233478624415
TELO2	na	47.9037604937516	46.2778021785371	51.5122631705942	50.0255900055357	55.1564852547514	50.3424205325783	55.8669521595361	54.5636581114358	65.5767395169902	67.2243841187055
PCNX1	na	90.2918568146053	99.291243372786	97.2298962715715	99.4320514218939	93.0857128470439	94.4313685146255	94.7607022324557	98.899006792923	87.5909558024452	89.6585681211107
GSKIP	na	29.6195509127277	25.9520209134776	23.1385573124702	24.9302445242108	25.8957503715941	26.1544606673161	28.6565497112607	24.4871051036687	24.9649754348281	29.1175384700207
VRK1	na	27.3177383051403	22.9407940593947	23.8578907004226	22.3711796889442	23.9938026041889	20.9235685338529	23.2525257285263	23.4984952702908	23.6837247515477	24.7010527691987
PSMC1	na	143.276977215672	125.95644959381	117.650971896221	125.559277885181	126.552678369655	97.774419878117	109.108005341546	110.876395158848	103.27657022806	111.897332402241
RPS6KA5	na	20.7597438948443	17.8296326886487	16.1850012289299	17.1292243005753	19.860723801943	22.024808983003	21.1974743548104	20.8748768663263	27.0227416837331	32.0879182334053
PPP4R3A	na	100.280854923003	94.7347816856869	88.2781918881634	88.9068654058778	94.4755977539939	96.8304994931312	103.209246768843	99.355288254482	94.8125505627531	109.356876025662
C14ORF93	na	9.20725043034936	8.87519493834959	10.5102600573051	10.5664612552947	10.277833127709	9.04590368944767	9.28578768864224	10.2663328850785	8.50284544358843	7.81678885101226
PSMB5	na	61.0197493143437	55.0737543049372	57.4667451042005	52.9148567550303	69.3479416730826	55.298002553754	54.9916525003608	55.5902913999436	64.1013599423036	59.9547704872641
YY1	na	127.381441095352	117.358604497283	111.77641589461	108.223677388213	126.625830206863	139.739546993946	148.648716032117	145.249598596296	154.138339776466	168.295463962294
ACIN1	na	192.092776667147	206.229418098704	201.77301532066	202.702700096688	208.519311961099	219.343499461085	219.700214452999	233.387967587451	209.892157388306	218.127492887497
CCNB1IP1	na	99.889981083979	104.204297713658	105.781970995006	95.3870779726014	93.3417442772716	96.3978693166793	96.3971320300443	96.1613180235687	102.965964001811	93.8405501564022
TRIP11	na	63.84272704063	71.1600451306958	56.7074487502507	62.1192351141346	56.6926738361171	61.5514751042852	61.8037672391598	69.6969932531441	48.0274877338762	55.460116897932
APEX1	na	280.126251300724	293.594618273082	295.446207618466	287.316940617602	284.962981843347	276.883312929181	263.389084397922	277.0388940766	291.348640222318	268.115857589721
PABPN1	na	102.10493283845	97.8252513517194	109.738304628745	113.341807058747	107.057713753752	91.4029572794626	99.7461046390628	103.309727587994	87.2415237979141	96.0683349789407
ARHGAP5	na	71.3996212617658	78.4107624240796	60.9435231459707	67.1135390668325	68.0312086033406	87.2339755791084	83.4959761839389	86.00905550388	73.2642436166729	85.398418197309
CINP	na	32.268806932781	28.5670337078127	31.6506690699074	30.2547503911367	30.796923464523	29.8908121912184	30.6735445780559	32.2058664950426	34.3608137788847	31.6579948465997
DHRS2	na	27.5348904379316	28.0915768361154	27.5744465381769	34.3409990797077	24.0303785227929	23.1260494321532	27.6290240244027	26.5403716806844	27.6051283579515	27.5150967555632
SRP54	na	54.8526287430719	54.7171616511642	49.9137445306999	50.5208928768776	50.4381917548423	49.634480243839	48.7123288584511	51.2175940600028	44.8437739148157	50.9654633086
CHD8	na	64.6244747186786	65.9300195420255	67.4974495695373	68.5168972023013	63.605522452263	83.0256638627132	74.8571491129479	77.7579657406872	72.4489022727671	75.3538445237582
PCK2	na	97.1104337842508	95.7649382410311	92.1146366239098	100.09245525035	84.124612789077	85.8574250176707	82.5065070040016	84.8683518499824	96.7150136985332	86.1800970824102
PRORP	na	22.9746956493152	20.1276742351857	21.220334944597	21.6695006212098	20.2996348251903	23.7553296888104	26.3731592960208	25.0574569306176	23.2566411904542	23.3331147202716
DCAF11	na	108.098331703489	105.313697080952	110.777341744676	99.4320514218939	108.045263556058	90.9703271030107	94.8748717532177	98.1765611454545	104.907252915872	94.9349005955439
PSMA6	na	102.191793691566	89.8613487507896	88.3181548541608	88.5766634916498	90.8180058935992	75.9855909913604	84.0287672808282	76.0088868047109	86.8920917933831	85.7892576398596
NFKBIA	na	28.1863468363054	29.1217333914596	30.0521504300131	27.7369607951485	31.0163789761467	29.3795219826844	29.075171287388	30.2286468282867	32.691305312792	28.6485311389599
EMC9	na	14.6360537501308	12.8373355358271	15.0260752150065	13.4144527655108	13.7525453950839	10.9730744754604	10.7699914585482	10.3804032504683	13.1619388373355	12.4677782173646
PSME2	na	41.4760573631304	37.6403356760362	41.1218920112812	39.871881143026	45.171259475874	34.2564439717779	35.887286026187	32.3959837706922	31.138274181543	31.9706664006402
BRMS1L	na	8.77294616476685	10.4996725833154	7.87270430147949	7.67719450580003	9.5097388370261	10.3044642027621	9.74246577169022	9.54388723761002	8.50284544358843	10.200909450571
TM9SF1	na	34.1363152747859	29.5971902631569	39.3635215073974	35.4967057795055	38.2584108597281	33.0765434905456	32.0816353341205	31.4073739373143	33.3125177652916	30.1728049649073
SEC23A	na	44.2121742363002	37.7591998939605	34.0884099957462	36.6111372400249	42.5012174177859	53.0561916394126	56.3997432564254	53.7271420985775	50.745292213562	56.3199636715434
GMPR2	na	32.78997205148	32.8461455530884	36.406262023593	32.4010628336184	35.2957614528084	28.9468918062325	28.275984642054	26.3502544050348	29.1193337109193	28.5312793061948
PNN	na	109.618396633027	118.111411210804	102.904637443196	106.94414497058	109.654603974632	108.11821409692	111.924186853676	126.960316678804	93.0265647618167	111.076569572884
RABGGTA	na	35.2655063653004	33.9951663263569	34.6079285537119	33.6805952512517	34.7836985923532	30.4414324157935	30.3310360157699	27.9852629756214	31.9536155254487	29.7819655223567
NFATC4	na	1.08576066395629	1.66409905094055	0.999074149933945	1.19698193907635	0.84124612789077	1.10124044915015	0.799186645333964	0.684422192338567	0.27178044796858	0.390839442550613
PCIF1	na	36.2644061761402	40.3742126882957	45.2780404750064	38.6336239646711	37.4171647318373	33.4305136349153	33.0330480071372	34.0690157964087	35.1373293445092	31.9706664006402
GSS	na	51.595346751203	47.6645513876543	50.6730408846497	51.140021466055	47.1463590804871	37.5208353031873	39.4645976767295	37.6812440337511	39.3693391771628	38.6931048125107
TRPC4AP	na	78.4787807907609	82.0163103677842	79.8060430967235	77.8038260399627	85.8436809634625	76.8115213282231	78.9672518603797	76.6933089970495	83.436597526354	76.6436146841752
PYGB	na	217.847019616191	210.42928713203	219.756350019471	219.130245329529	225.85629737937	250.650192229783	252.542979925532	265.517787172234	361.933905137586	331.314595450155
ABHD12	na	65.1890702639358	61.2943150429769	68.6164126174634	63.481318010325	67.5557216614893	55.809292762288	55.1819350349641	58.2519332590381	63.480147489804	59.290343434928
PROCR	na	54.4617549040477	54.3605689973912	57.1470413762217	53.1212329514228	60.8257526383631	47.9826195701137	49.1690069414991	48.8981632970777	62.5871545893358	52.2161495247619
GINS1	na	18.0670574482327	14.4221917748181	14.1468899630647	16.1386185578915	15.5081894880733	13.9228256785412	12.5967037907401	13.6884438467713	13.5501966201478	14.8518988169233
NINL	na	1.08576066395629	1.584856238991	1.23885194591809	1.36208289619033	1.20700531393024	2.00583081809492	1.21780822146128	1.93919621162594	1.24242490499922	1.52427382594739
UQCC1	na	23.0181260758734	23.6143579609659	23.3783351084543	23.3205101923496	23.5548915809416	25.9971406031518	25.7642551852902	25.7418791229561	22.2083451768611	23.1767789432514
ZMYND8	na	35.2655063653004	40.4138340942705	40.0029289633552	39.3353030324055	34.4910912435216	53.5674818479466	55.0297090072815	60.4192702014435	56.9185909602769	52.5679050230575
IFT52	na	20.2820092027036	20.1276742351857	20.2612237606604	18.1611052825377	17.9587760345377	18.6817576195115	18.5715753772845	20.7608065009365	19.1799344709255	19.8937276258262
MYBL2	na	31.8345026671985	28.7651407376866	27.2147798442007	26.7050798131861	35.3689132900163	27.3343611485484	24.7747860053529	29.5442246359482	35.1373293445092	32.1270021776604
HNF4A	na	25.4067995365773	23.0200368713442	26.4554834902509	24.8889692849324	25.2373838367231	42.6337373885273	43.041909327272	39.8485809761566	44.1449099057536	43.1877584018427
NDRG3	na	33.7454414357616	35.5404011593731	36.7259657515718	32.5248885514539	37.4903165690452	42.2797672441576	40.7585189120321	37.9854316747905	37.9327853807575	35.8399768818912
RAB5IF	na	36.1775453230237	30.2707541647281	31.9304098318889	32.9376409442388	38.9533533132031	27.7276613089592	30.102696974246	27.0727000525033	34.749071561697	33.4558562823325
NFATC2	na	5.68938587913097	5.07153996477119	4.99537074966973	5.61343254187529	5.01090084874068	2.87109117099861	2.62589897752588	3.30804059630308	4.11553249780992	3.40030315019033
PABPC1L	na	80.6503021186734	104.323161931582	104.423230151096	101.949841017882	79.0039841845245	110.792655187713	120.639126938508	117.720617082234	108.129792513214	98.8823789653051
STK4	na	41.6932094959216	40.4138340942705	38.2845214254688	42.8436983710776	43.817950487528	43.6563178055953	43.841095972606	42.9284808416801	41.9318405437237	47.3306564928792
ADNP	na	124.862476354974	137.525900138444	136.793232608956	131.915664734069	125.821159997576	140.054187122275	133.654452305375	137.797001390832	139.151589359913	134.917775568472
PFDN4	na	9.42440256314062	11.45058632671	8.75188955342136	7.71846974507852	10.2046812905011	10.737094379214	9.93274830629355	10.1142390645588	9.51231567890029	9.84915395227545
CSTF1	na	37.089584280747	35.3422941294993	31.61070610391	36.8175134364173	35.551792883036	34.0204638755315	36.800642192283	34.7154145336173	40.3788094124747	39.8265391959075
BMP7	na	145.969663662284	126.075313811734	136.073899221003	131.379086623449	161.738712066652	122.984960160447	116.681250218759	120.990634223407	164.38834524271	157.000204072581
RAE1	na	45.8625304455138	41.9194475213119	42.2408550592072	40.4910097322034	44.9518039642503	42.7910574526916	41.7479880919694	39.5443933351172	45.076728584503	45.5327950571464
TPD52L2	na	119.7376860211	111.019179541319	112.016193690594	116.850202397419	120.225044451172	127.389921957048	125.776755372798	127.948926512182	147.343828577251	143.750746970116
DNAJC5	na	90.9867436395374	84.2747305083463	93.7930811957988	97.5333904150832	93.6709275447071	83.8515941995758	78.5486302842524	81.4462408882895	92.9489132052543	91.143758002803
NELFCD	na	78.6090720704356	70.7638310709481	71.4937461692731	74.5843573762401	69.8965804521418	65.9957669169269	71.3559504762467	65.5904600991127	61.5000327974615	69.1394973872035
CTSZ	na	35.6998106308829	36.09510084302	35.0075582136854	36.0745591294044	39.5385680108662	30.7954025601632	33.0330480071372	36.9587983862826	31.3712288512304	33.5731081150977
PRPF6	na	80.5200108389987	86.4539078369589	85.2010435063669	81.4773223357487	86.867806684373	88.6105261405461	86.9591183137194	99.8115697160411	92.3277007527547	93.3324588810864
PRELID3B	na	96.6326990921101	92.9914398227968	83.6424878324699	89.3608930379412	98.3892210446162	102.965981995539	111.962243360596	104.374384331632	102.189448436186	113.187102562658
MTG2	na	38.0884840915868	38.8685992612542	41.6014476032495	41.3577897570518	38.6241700457675	37.9534654796391	36.8767552061243	38.9360180530385	38.5928236115383	39.3575318648467
PSMA7	na	112.050500520289	90.851883900159	97.389748135561	99.3082257040584	96.8896083818544	73.0751698043208	82.3923374832396	76.0849337149707	88.0180393635386	78.4414761199081
SLCO4A1	na	83.8641536839841	72.6656585577373	83.4826359684805	78.7118813040895	97.6211267539333	116.220197401382	113.218108088978	103.766009049553	142.063522731005	128.468924766387
NTSR1	na	207.467147668768	202.54462734305	223.632757721214	225.362806460582	238.621292972147	275.821402496072	258.365625484394	266.848608101781	323.923468200266	292.191567250838
MRGBP	na	28.9246640877956	23.0200368713442	27.0549279802112	26.0034007454517	27.5416667087717	26.3511107475215	26.0306507337348	24.2209409177593	26.0132714484212	27.1242573130126
TCFL5	na	15.7652448406454	15.9674266078343	15.745408602959	16.6339214292334	17.117529906647	18.406447507224	17.2015411281405	15.5135696930075	17.4716002265516	16.4543405313808
DIDO1	na	84.3853188026831	99.9648072743572	101.346081769299	95.3870779726014	91.5495242656782	111.421935444371	105.454580677163	111.788958081966	92.3665265310359	94.973984539799
GID8	na	87.8597529273432	83.2445739530022	80.8450802126548	81.5185975750272	81.2351152193653	85.0314946808081	90.4983734573412	87.5299937090768	86.3873566757271	91.2610098355682
SLC17A9	na	11.6827847441697	9.66762305784509	11.7491120032232	11.598342237257	11.5945661974511	11.0124044915015	12.4825342699781	10.0762156094289	10.6382632490558	11.7642672207735
ARFGAP1	na	70.5310127306008	70.7242096649733	78.9268578447817	77.1846974507852	67.2631143126577	69.102838184172	71.8506850662154	66.6931402978804	73.0312889469855	71.9926253178229
PTK6	na	2.56239516693685	3.0112268540829	4.39592625970936	2.84799151021614	2.96264940691967	4.40496179660061	3.5773116505425	3.65025169247236	3.72727471499767	3.00946370763972
GMEB2	na	36.2644061761402	33.5989522666092	38.7640770174371	34.7124762332141	34.5276671621255	35.3576844209281	35.4686644500597	36.9968218414126	39.5246422902878	38.0677617044297
C20ORF27	na	75.3083596520085	73.1411154294346	80.7251913146628	76.4417431437723	94.0001108121426	77.8341017452911	68.1972604018316	69.4308290672347	88.9886838205693	80.7865127752117
CDC25B	na	152.744810205371	115.654884040368	128.201194919524	130.388480880765	157.64220918301	127.46858198913	130.609931751722	128.291137608351	143.927160088504	146.017615736909
RNF24	na	23.5827216211307	25.5954282597046	24.4972981563803	23.85708830297	23.3354360693179	21.3561987103047	20.8549657925244	18.137188096972	19.5681922537377	19.737391848806
ARFRP1	na	22.9312652227569	21.3955592263785	23.9378166324173	21.9171520568807	21.4700642205166	21.0415585819761	22.1108305209063	22.3197681612633	24.1108083126412	23.8802899398425
NDUFAF5	na	10.5970240802134	10.2223227414919	11.389445309247	10.8966631695226	9.40001108121426	9.91116404235136	9.89469179937288	9.81005142351947	10.7547405838995	10.9435043914172
TRIB3	na	263.709550061704	278.22151275487	300.561467266128	287.482041574716	301.056386029084	252.970663176206	241.430479904698	255.213430832026	342.288061327286	287.657829717251
CSNK2A1	na	179.801965951162	184.358402000628	179.713458090118	188.916770177671	176.295927671022	192.166458376701	179.093921568649	189.699017643173	193.585330510191	203.588265624614
SLC52A3	na	9.9889981083979	10.3015655534415	10.829963785284	10.6902869731301	10.3509849649169	12.0743149246106	10.6558219377862	10.0001686991691	12.03599126718	11.5688474994981
CDS2	na	44.689908928441	42.434525798984	43.999225563091	41.5228907141657	44.5860447782108	47.078029201169	45.3252997425119	45.7041930661643	47.2121463899704	44.6729482835351
HM13	na	170.377563388021	163.081706992174	167.045197868956	172.117747791323	193.450033496273	165.225397388564	158.315068789966	159.622464635406	214.434773447209	191.823998403841
SNPH	na	14.5926233235726	16.0862908257586	16.4647419909114	16.097343318613	14.9229747904102	13.0182353095964	13.0533818737881	12.433669827484	10.2500054662436	10.0054897292957
SEC23B	na	79.1302371891346	64.0281920552363	68.7762644814528	69.6313286628207	77.3580678473469	62.8100356175997	63.2499145021451	61.0656689386522	78.8939814674506	76.2136912973696
FERMT1	na	116.523834455789	102.104363196995	98.6286000814791	109.379384088011	106.472499056088	128.92379258265	131.941909493945	128.93753634556	175.18191160489	183.811789831553
PLCB4	na	6.47113355717951	6.10169652011534	5.3950004096433	6.19128589177422	5.85214697663145	6.56811267885983	7.23073631492634	7.22445647468488	6.36742763812101	6.80060630038067
MYL9	na	1.60692578265531	1.584856238991	1.5185927078996	2.02248672464624	2.01167552321706	2.47779101058784	2.01699486679524	2.54757149370467	1.98011469234251	1.915113268498
TM9SF4	na	74.8306249598677	78.5692480479787	83.0030803765122	79.3722851325455	81.2716911379692	90.9703271030107	83.2676371424149	84.2599765679036	93.6866029925976	87.5480351313373
CRNKL1	na	32.9202633311548	30.9046966603245	28.6134836541082	31.616833287327	31.3821381621861	30.3234423676702	30.6354880711353	29.6582950013379	28.8087274846695	32.3224218989357
POFUT1	na	63.9730183203048	67.8318470288147	65.9388938956404	72.5205954123153	69.6771249405182	77.9127617773732	77.7875001458391	75.6666757085416	77.1079956665142	78.2851403428878
SAMHD1	na	26.405699347417	26.3086135672506	24.1775944284015	24.9302445242108	27.3222111971481	27.3736911645895	25.8784247060522	24.4871051036687	20.5000109324872	20.5581546781622
KIF3B	na	34.0928848482276	34.9460800697515	31.9703727978862	36.6936877185819	36.5759186039465	37.7568153994338	36.914811713045	37.8713613094007	34.9432004531031	39.8656231401625
MROH8	na	1.30291279674755	1.66409905094055	1.59851863989431	1.07315622124086	1.68249225578154	1.33722054539661	1.48420376990593	0.608375282078727	0.698864009062062	1.17251832765184
NOP56	na	279.344503622675	262.491814582884	271.268613190065	274.686717398383	294.545872517581	238.025257080597	241.468536411619	244.376746119999	267.66491547077	260.885327902534
MANBAL	na	27.9691947035141	28.0519554301407	28.3337428921267	27.448034120199	27.9074258948112	24.6205900417141	28.7707192320227	24.9814100203577	28.9252048195131	24.192961493883
IDH3B	na	65.6233745295183	60.0660514577588	62.8217825478465	57.2487568792723	67.702025335905	52.3482513506733	55.6766696249328	58.5561209000774	58.9763572091818	59.1340076579078
MAPRE1	na	91.7684913175859	83.2049525470274	78.3274133548213	85.4810205457627	88.952634044798	79.9579226115092	80.527568644127	76.5031917213999	86.0379246711961	90.9092543372726
JAG1	na	32.1385156531063	31.3801535320218	33.0893358458123	30.5436770660861	36.6124945225505	31.3066927686972	34.3269692424398	32.0917961296528	33.8172528829476	31.1108196270288
CDK5RAP1	na	22.7575435165239	20.0880528292109	20.7807423186261	22.9490330388431	22.3844621856153	21.1595486300993	22.833904152399	23.4984952702908	24.1884598692036	25.0137243232392
SNTA1	na	17.8933357419997	14.7391630226163	17.0242235148744	16.4688204721194	17.0443780694391	15.7320064164307	15.3748287959486	16.3120622507359	19.0246313578006	16.6888441969112
TTI1	na	28.8812336612374	27.1010416867461	30.491743055984	31.3279066123775	31.455289999394	28.2389515174932	28.4662671766574	28.4795678923104	33.1572146521667	31.3844072368142
E2F1	na	50.5095860872467	44.019382037975	49.7139297007131	47.5078004095475	58.5580456849184	33.8238137953261	34.2127997216778	33.8788985207591	48.687525964657	40.3737144154783
RPRD1B	na	36.9592930010722	36.8479075565407	34.5280026217171	35.3316048223915	33.3572377667992	37.1668651588176	34.0986302009158	37.6812440337511	39.9129000731	38.3022653699601
PXMP4	na	7.29631166178629	6.97336745156039	8.4321858254425	7.59464402724304	7.90039841845245	8.18064333654398	8.37243152254628	9.35376996196042	7.37689787343288	7.15236179867622
CHMP4B	na	42.4315267474119	42.5930114228831	43.1200403111491	38.0557706147722	40.1237827085294	38.2287755919267	37.6378853445376	38.3656662260897	38.2045658287261	43.0314226248225
CST3	na	118.347912371236	101.510042107373	110.018045390726	110.369989830695	105.521525172386	66.4677271094198	63.9729881336377	62.09230222716	73.3418951732353	64.2930882995759
ACTR5	na	16.2429795327861	15.5712125480866	15.1459641129986	15.1480128152076	16.386011534568	17.4625271222381	17.3157106489025	18.2512584623618	18.8693282446757	18.3303698556238
AHCY	na	292.199909883918	278.736591032542	291.849540678704	270.724294427647	307.78635505221	260.168056111723	254.902483354614	265.898021723533	313.440508064335	291.722559919778
FAM83D	na	39.5651185945673	34.0744091383065	37.0057065135533	37.0651648720883	42.0988823131425	42.9483775168559	42.5852312442241	41.4075426364833	45.1932059193467	45.6109629456566
DHX35	na	13.6805843658493	14.4221917748181	13.4675195411096	13.2493518083968	13.7525453950839	15.2207162078967	16.5165240035686	14.4869364044997	14.443189520616	13.9529680990569
DNTTIP1	na	22.2363783978249	22.0691231279496	23.0186684144781	20.4725186821334	22.3113103484074	18.5637675713883	16.6687500312512	19.5440559367791	21.509481167799	20.2063991798667
PIGU	na	25.3199386834608	22.4653371876974	23.8179277344253	23.609436867299	23.4817397437337	23.1260494321532	22.1108305209063	19.6581263021689	23.4507700818603	23.5285344415469
ACOT8	na	10.5101632270969	9.03368056224869	9.43125997537644	9.32820407693982	10.277833127709	9.24255376965306	8.10603597410163	9.01155886579114	8.69697433499455	8.95022323440904
APMAP	na	94.1137343517315	96.83471620235	99.0282297414526	92.5390864623853	94.0366867307466	90.8130070388464	88.9761131805146	91.5604799528484	94.7737247844719	97.8271124704185
ZNF516	na	43.2132744254605	45.1287814052687	46.4369664889298	44.2883317458249	45.9759296851608	32.250613153683	31.8913527995172	33.0043590527709	34.399639557166	32.0488342891503
ADNP2	na	88.2071963398092	98.8157865010887	94.7921553457327	95.5109036904369	89.0623618006098	78.856682162359	73.2207193153593	75.4385349777621	77.6515565624514	75.4320124122683
RBFA	na	53.6365767994409	51.1512351134345	57.62659696819	51.140021466055	55.9245795454343	43.0663675649791	43.1941353549547	43.8790672199282	47.3286237248141	41.8979882414257
USP14	na	116.827847441697	103.253383970264	93.6731922978067	108.141126909656	105.850708439821	99.8589107282941	101.30642142281	96.5415525748679	95.7443692415025	98.0225321916938
VAPA	na	98.4567770075566	90.6933982762599	83.4027100364858	86.2239748527756	89.7938801726887	95.3752888996113	88.13887002826	88.8988380937539	93.3371709880665	93.8014662121472
METTL4	na	5.51566417289797	4.83381152892254	5.67474117162481	5.24195538836884	5.41323595338409	5.46687222970968	5.25179795505176	5.09514298740934	4.3873129457785	5.11999669741303
LPIN2	na	20.8466047479608	23.0200368713442	22.2593720605283	21.5043996640958	23.0794046390903	22.1427990311263	18.6857448980465	23.0422138087318	24.421414538891	23.0595271104862
SMCHD1	na	88.511209325717	97.5479015098959	83.1629322405016	84.7380662387498	86.0997123936902	109.298114578153	108.19464917545	115.096998678269	97.87978704697	114.398704834564
MYL12A	na	66.0142483685426	63.3150067476904	61.7827454319152	54.6484168047271	63.9712816383025	52.1516012704679	50.9576627667703	50.7232891433138	56.3362042860585	53.3495839081587
CEP76	na	16.7641446514852	14.7391630226163	13.9470751330779	17.1704995398538	14.337760092747	14.7094259993627	14.9181507129007	13.9546080326808	12.8125068328045	17.822278580308
ST8SIA5	na	0.955469384281538	1.14902077326847	1.35874084391017	1.27953241763334	1.31673306974208	0.786600320821537	0.837243152254628	0.608375282078727	0.815341343905739	0.703510996591104
CEP192	na	57.979619455266	63.3942495596399	57.8264117981767	61.7477579606282	58.6311975221263	74.2944003015941	73.144606301518	77.7579657406872	64.6060950599595	71.6799537637824
RNMT	na	43.647578691043	45.1684028112434	42.8003365831702	47.8792775630539	43.3790394642806	49.8704603400854	50.1204196145157	46.6167559892824	47.9110103990325	47.5651601584096
SMAD7	na	65.4930832498436	57.7283885052471	60.1842267920209	60.3856750644379	68.8358788126274	58.1690937247526	55.4102740764881	56.7309950538413	59.015182987463	59.290343434928
LIPG	na	20.3254396292618	17.7107684707244	17.3838902088506	18.6976833931581	20.4093625810022	29.7728221430952	30.7877140988179	27.4529346038025	43.0966138921605	38.4195172027253
RNF125	na	21.4112002932181	20.4050240770091	17.8634458008189	21.1741977498678	20.1533311507745	25.4858503946178	25.7261986783695	28.1373567961411	26.5180065660771	26.3816623721664
ANKRD12	na	51.1610424856205	49.3682718445696	40.6023734533155	44.5772584207744	45.2444113130819	48.651229842812	48.7123288584511	49.7727027650658	43.3683943401291	47.7605798796849
POLI	na	10.7707457864464	14.5806773987172	13.3875936091149	15.1892880544861	10.8264719067682	7.39404301572244	8.18214898794296	8.36516012858249	5.12500273312179	4.80732514337254
MIB1	na	44.689908928441	45.8815881187894	40.7222623513076	44.8661850957238	40.7089974061925	49.0838600192639	46.2005994016872	48.5179287457784	38.7869525029445	45.6109629456566
RBBP8	na	85.2104969072899	84.1162448844472	79.6861541987315	87.090754877624	81.8569058356323	78.6207020661126	80.6797946718096	94.5263094529821	95.9773239111899	99.2732184078557
RIOK3	na	36.5249887354897	37.8780641118849	34.4480766897224	37.6430182219872	34.4545153249176	34.5710841001065	34.8217038324084	36.312399649074	33.545472434979	34.0811993904135
CSTF2	na	23.4089999148977	21.1182093845551	22.2993350265257	23.444335910185	25.7128707785744	20.1369682130313	22.1869435347477	24.5251285587987	24.0719825343599	24.9355564347291
PSMD10	na	22.1495175447084	19.8503243933623	18.7825940187582	18.9453348288291	17.8490482787259	19.6650080205384	18.1148972942365	15.5896166032674	13.8608028463976	15.0473185381986
ATG4A	na	3.56129497777664	3.09046966603245	3.63662990575956	3.54967057795055	3.18210491854335	4.16898170035414	4.52872432355913	5.01909607714949	4.2320098326536	4.10381414678144
TBL1X	na	45.9493912986303	49.8437287162669	53.2306707084806	50.4796176375991	51.3525897199409	49.8704603400854	50.2726456421984	51.2556175151327	51.8324140054363	51.3953866954056
PGRMC1	na	58.0230498818243	52.6568485404759	50.8328927486391	50.7272690732701	50.4381917548423	55.9272828104113	53.4693922235342	52.092133527991	55.3655598290278	55.5773687306972
POLA1	na	41.4760573631304	39.1063276971029	36.3263360915983	35.950733411569	45.2444113130819	35.0037142765584	36.0775685607904	36.806704565763	37.6610049327889	41.6244006316403
MID1	na	20.4557309089366	20.3257812650596	19.3420755427212	18.9040595895506	17.3735613368746	14.5521059351984	13.9286815329634	12.1294821864446	12.1912943803049	13.405792879486
NKAP	na	10.4667328005387	12.322257258155	10.3504081933157	10.1949841017882	10.5338645579366	9.79317399422813	8.98133563327692	11.0648254428068	10.3664828010873	11.2561759454577
NXT2	na	6.55799441029601	5.42813261854417	5.23514854565387	6.52148780600218	5.15720452315646	4.79826195701137	4.68095035124179	4.1065331540314	3.80492627156012	3.79114259274095
MCTS2P	na	4.34304265582517	4.83381152892254	4.83551888568029	4.87047823486238	5.04747676734462	5.34888218158645	4.87123288584511	5.09514298740934	6.63920808608959	6.40976685783006
ALG13	na	25.4936603896938	24.7237573282596	24.8569648503566	27.1591074452496	23.3720119879218	24.3059499133855	25.8403681991315	26.5783951358144	21.7036100592052	21.2225817304983
PRPS2	na	68.5332131089212	60.1056728637336	58.5057822201318	62.1192351141346	65.9463812429156	75.749610895114	79.6903254918724	75.5526053431519	89.8816767210375	88.4078819049487
MOSPD1	na	73.6580034427949	64.0678134612111	56.3477820562745	60.9222531750583	63.1300355104117	22.7327492717424	25.9925942268141	22.3958150715231	22.5189514031109	24.1538775496279
AMMECR1	na	8.77294616476685	8.36011666067752	7.9526302334742	8.62652500920541	6.94942453474984	10.1471441385978	9.85663529245222	9.84807487864939	7.64867832140146	8.48121590334831
WDR13	na	35.4826584980917	33.5593308606344	36.7259657515718	35.1665038652776	37.5634684062531	31.739322945149	33.4897260901851	31.6735381232237	32.691305312792	32.0488342891503
SUV39H1	na	21.6283524260094	22.5842014056217	23.2984091764596	21.5869501426528	23.920650766981	20.7662484696886	20.1699486679524	21.2170879624956	23.7613763081101	22.0433445598546
XIAP	na	35.6998106308829	38.9874634791786	33.4490025397885	37.1064401113668	31.6747455110177	36.3802648379961	31.6249572510726	32.966335597641	30.7500163987307	33.6512760036078
STAG2	na	120.258851139799	116.526554971813	106.18160065498	107.191796406251	106.143315788653	114.450346679534	119.002697140919	127.796832691663	108.595701852588	124.795034006411
ATP11C	na	31.3133375484995	32.8065241471137	27.134853912206	29.9245484769087	30.9432271389388	37.4028452550641	41.8621576127314	36.7306576555031	32.1089186385736	38.7712727010208
ABCD1	na	4.9510686276407	4.12062622137659	5.63477820562745	3.59094581722905	5.01090084874068	4.68027190888814	4.71900685816245	5.05711953227941	5.86269252046508	4.72915725486242
CCDC22	na	19.4568310980968	18.5031965902199	21.4601127405811	18.7389586324366	20.8848495228535	20.6089284055243	18.9901969534118	19.0497510200901	22.5966029596734	21.7697569500692
SYP	na	1.69378663577182	2.25842014056217	1.59851863989431	2.27013816031721	1.38988490694997	1.73052070580738	1.5222602768266	1.74907893597634	0.892992900468191	1.2116022719069
PLP2	na	220.887149475268	200.999392510033	222.03423908132	217.850712911895	214.993249553998	151.853191934598	136.889255393632	128.253114153222	151.847618857874	138.435330551427
PLS3	na	21.5414915728929	18.7013036200938	17.7835198688242	19.2755367430571	20.0070274763588	23.0080593840299	22.833904152399	23.9167532767199	24.421414538891	27.0851733687575
NAA10	na	48.3814951858924	47.7437941996038	50.593114952655	47.3426994524335	55.8880036268303	43.1056975810202	42.4710617234621	41.4075426364833	51.5994593357489	47.5260762141546
ELF4	na	61.8883578455087	60.1056728637336	62.5820047518623	63.0272903782615	68.7627269754195	62.8493656336408	59.8628853862059	60.8755516630026	73.5748498429227	65.8173621255233
MTMR8	na	1.47663450298056	1.50561342704145	1.0390371159313	1.23825717835484	1.42646082555392	1.57320064164307	1.14169520761995	1.29279747441729	0.892992900468191	1.40702199318221
RBBP7	na	104.015871607013	89.3462704731175	91.3153773039626	87.3796815525734	100.730079835269	89.3577964453266	97.1582621684576	96.6175994851278	97.8409612686887	99.5077220733861
KCND1	na	1.04233023739804	1.98107029873875	1.99814829986789	1.73356004969678	1.64591633717759	2.12382086621815	2.70201199136721	1.29279747441729	0.970644457030642	1.09435043914172
SLC25A14	na	5.08135990731545	6.22056073803967	6.03440786560103	6.56276304528067	5.8155710580275	5.97816243824368	6.01292809346506	5.66549481435814	5.16382851140302	6.01892741527944
FMR1	na	28.0560555566306	29.9934043229046	25.9759278982826	27.860786512984	28.0903054878309	32.9585534424224	34.0225171870744	36.9207749311527	30.5558875073246	33.7294438921179
PIM2	na	27.4045991582568	22.2672301578235	21.8997053665521	24.3111159350334	28.017153650623	22.7720792877835	21.349700382493	20.3425484945074	25.6638394438902	26.5770820934417
SCML2	na	7.86090720704356	8.04314541287932	7.03348201553497	7.22316687373659	6.65681718591827	10.1078141225567	10.6177654308655	8.89748850040138	10.6770890273371	11.4125117224779
SLC35A2	na	23.1484173555482	23.1389010892686	23.2184832444649	23.9809140208055	21.87239932516	20.9628985498939	17.6582192111885	19.5440559367791	21.3153522763929	19.8155597373161
PQBP1	na	25.0593561241112	25.9520209134776	27.2947057761954	25.8795750276162	28.4926405924744	24.4632699775498	30.6735445780559	27.3768876935427	33.7396013263851	28.4140274734296
EMD	na	36.6552800151645	32.2914458694416	41.2018179432759	35.8269076937335	31.8210491854335	29.0255518383147	30.102696974246	29.3541073602986	33.3125177652916	33.9248636133932
TAZ	na	10.9444674926794	9.74686586979464	10.7900008192866	11.1855898444721	10.5704404765405	9.95049405839244	10.6177654308655	11.3690130838462	10.1335281313999	11.6079314437532
PGK1	na	199.258797049259	173.105922703792	167.404864562932	178.474134640211	181.892043217426	166.444627885837	161.625984892064	152.055797064552	186.480213084727	184.085377441339
MAGT1	na	94.4177473376392	86.9293647086563	83.0830063085069	85.1095433922562	88.1113879169072	81.885093397522	78.0538956942838	79.5070446766636	87.7462589155701	94.7003969300136
SMS	na	46.9917215360284	43.9797606320002	45.7975590329721	46.6410203846991	48.6459717432489	46.6847290407582	47.4945206369898	47.7194361880501	50.6288148787183	54.5611861800656
UBL4A	na	38.5662187837275	36.3724506848434	40.2826697253367	37.7255687005442	42.4646414991819	36.9702150786122	37.1812072614896	35.1716959951764	44.9990770279406	40.1001268056929
CD99L2	na	27.5783208644898	22.8219298414704	25.9359649322852	25.7970245490592	25.5299911855547	31.1493727045329	29.531849370436	30.3807406488064	34.1666848874786	28.6485311389599
EEA1	na	24.7119127116452	30.112268540829	23.89785366642	24.9715197634893	24.1401062786047	30.3234423676702	33.5277825971058	33.9549454310189	26.2074003398273	30.0164691878871
RP2	na	4.73391649484944	4.19986903332615	3.63662990575956	4.04497344929249	3.47471226737492	4.9162520051346	3.91982021282849	4.52479116046053	3.72727471499767	4.6509893663523
JADE3	na	21.8455045588006	21.831394692101	20.9405941826155	18.2849310003732	23.8109230111692	28.2389515174932	27.8193065590061	28.4415444371805	25.0814527696718	28.5703632504498
CDK16	na	158.173613525153	156.227203758538	162.649271609246	164.069076132017	167.956618229322	138.087686320221	132.436644083914	129.812075813548	152.391179753811	135.230447122512
USP11	na	83.5601406980763	86.2161794011103	90.8757846779917	89.6085444736122	85.551073614631	74.6877004620049	75.3138271959959	76.8834262726991	78.3504205715134	72.6179684259039
HTATSF1	na	54.9394895961884	54.043597749593	49.5540778367237	47.3426994524335	52.2304117664357	49.9884503882087	49.6637415314677	60.5713640219632	54.2784380371535	57.7660696089806
TIMP1	na	190.572711737609	163.636406675821	178.554532076195	167.453645752853	188.036797542889	122.041039775461	115.767894052663	105.591134895789	143.267121857723	127.452742215755
GABRE	na	0.912038957723286	0.752806713520724	0.719333387952441	0.619128589177422	0.402335104643412	2.16315088225923	2.13116438755724	1.71105548084642	2.01894047062374	1.64152565871258
FGD1	na	23.3655694883394	24.1690576446127	26.8551131502244	24.6825930885399	26.9564520111086	31.4246828168204	25.9925942268141	28.8217789884797	27.4498252448266	25.5999834870652
PIN4	na	8.38207232574258	9.07330196822346	8.63200065542929	8.00739642002799	8.19300576728402	7.19739293551706	6.92628425956102	8.17504285293289	6.75568542093327	6.52701869059524
PORCN	na	14.7229146032473	13.8278706851965	17.1840753788639	15.8909671222205	14.0085768253115	14.4341158870752	11.6833476246441	11.9773883659249	11.3759530363991	12.0769387748139
MAGED2	na	36.4815583089314	39.264813321002	39.8830400653631	37.2715410684808	39.7580235224899	33.4305136349153	35.4686644500597	32.3959837706922	30.0511523896687	29.1566224142757
RBM3	na	239.127928629734	222.276087518487	223.912498483196	222.10206255758	224.246956960796	188.076136708429	204.934289767781	203.957813316893	217.967919270801	229.305500944445
KLF8	na	1.04233023739804	0.990535149369374	0.719333387952441	1.27953241763334	0.731518372078931	0.86526035290369	1.37003424914394	1.33082092954721	0.776515565624514	0.742594940846165
SYTL4	na	3.64815583089314	3.44706231980542	4.355963293712	3.50839533867206	4.75486941851305	5.2702221495043	5.67041953117907	5.74154172461798	4.58144183718463	4.76824119911748
CENPI	na	9.38097213658237	10.0242157116181	8.47214879143986	9.53458027333229	8.22958168588797	8.84925360924229	8.25826200178429	9.35376996196042	7.29924631687043	8.59846773611349
PBDC1	na	14.9400667360386	16.3240192616073	17.0641864808718	16.097343318613	14.6303674415786	13.6081855502126	16.2501284551239	14.1067018532005	13.8996286246788	16.0635010888302
GLA	na	11.1181891989124	10.2619441474667	9.75096370335531	10.5664612552947	12.6918437555694	8.18064333654398	8.22020549486363	7.94690212215337	9.86174768343133	10.5526649488666
ARMCX3	na	26.7965731864413	24.8030001402091	20.7407793526287	22.9077577995646	21.177456871685	23.8733197369336	24.5083904569082	26.4643247704246	24.5378918737346	24.9355564347291
NDFIP2	na	31.921363520315	30.4688611946019	29.6525207700395	27.0765569666926	30.2848606040677	27.2557011164662	28.1237586143714	25.2475742062672	29.2358110457629	29.7037976338466
FNDC3A	na	79.3908197484841	84.9086730039427	75.609931667001	82.4266528391541	74.0662351729917	74.3730603336763	72.7640412323113	77.415754644518	75.1278809741717	78.4414761199081
CDADC1	na	5.51566417289797	5.30926840061984	5.23514854565387	4.7466525170269	6.07160248825513	6.92208282322952	6.39349316267171	7.2624799298148	6.87216275577695	6.87877418889079
CAB39L	na	3.64815583089314	4.00176200345227	4.27603736171729	3.54967057795055	4.7182934999091	4.7589319409703	5.13762843428977	5.01909607714949	6.05682141187121	5.97984347102438
KLF5	na	137.327008777192	166.489147906004	155.855567389695	152.057981501975	150.583056892448	237.867937016433	235.912286401202	250.080264389487	284.825909471072	276.245317994773
STK24	na	170.42099381458	163.359056833997	166.205975583011	164.399278046245	171.211874985074	153.583712640405	152.035745148056	157.455127693	178.98683787645	170.835920338873
DNAJC3	na	99.0213725528139	88.5934637595968	78.0476725928398	87.4622320311304	85.551073614631	91.127647167175	85.5129710507341	89.5452368309626	97.0644457030642	108.809700806091
UGGT2	na	32.1819460796645	34.9460800697515	29.8523356000263	29.9245484769087	30.2117087668598	30.1661223035059	32.3480308825652	33.0804059630308	26.9450901271706	33.3386044495673
ARHGEF7	na	55.8080981273535	58.8377878725408	58.7855229821133	55.8866739830819	59.8382028360565	56.9891932435203	64.5057792305271	63.6892873426167	55.6373402769964	59.290343434928
FGF9	na	23.0181260758734	18.2258467483965	17.6236680048348	20.5963443999689	21.5432160577245	19.2717078601276	21.0833048340484	21.9395336099641	21.160049163268	22.4732679466603
PARP4	na	125.513932753347	129.720483161413	121.847083325944	126.302232192194	139.500553555452	108.393524209208	101.192251902048	106.313580543257	100.985849309468	106.308328373767
SUPT20H	na	20.4991613354948	23.8520863968145	22.0195942645442	23.3205101923496	20.9214254414574	21.6708388386333	20.9310788063657	20.2665015842476	18.1316384573324	16.7279281411662
MRPS31	na	12.3342411425435	13.907113497146	11.6292231052311	12.5889479799409	13.2770584532326	13.5295255181304	14.8420376990593	14.6010067698894	12.5407263848359	14.4219754301176
SLC25A15	na	28.2297772628636	24.64451451631	23.4182980744517	27.2829331630851	28.5292165110783	24.7385800898373	25.1172945676389	24.373034738279	27.4886510231078	25.7563192640854
KPNA3	na	72.8328253381881	65.7319125121517	58.6656340841213	61.9541341570207	66.7876273708064	63.3213258261337	67.8547518395456	66.3509292017111	64.5284435033971	70.3510996591104
RGCC	na	1.95436919512133	2.45652717043605	1.63848160589167	1.77483528897528	2.1214032790289	2.2024808983003	2.39755993600189	2.85175913474403	2.91193337109193	3.51755498295552
VWA8	na	52.4205248558098	58.9962734964399	53.830115198441	61.0460788928938	55.8148517896224	77.3621415527981	74.8952056198686	78.8606459394549	74.9725778610468	77.151705959491
DGKH	na	17.3287401967424	18.2258467483965	18.2231124947952	16.4275452328409	17.775896441518	20.2156282451135	20.3982877094764	20.8368534111964	17.0445166654581	18.0958661900934
KATNAL1	na	6.77514654308727	8.04314541287932	6.43403752557461	6.48021256672368	5.55953962779987	6.01749245428476	6.01292809346506	6.50201082721639	5.39678318109037	5.66717191698389
INTS6	na	24.4078997257375	23.2181439012181	22.1394831625362	22.4124549282227	22.1650066739916	24.581260025673	24.5845034707495	24.6391989241884	23.217815412173	25.9517389853607
DHRS12	na	1.43320407642231	2.49614857641082	2.03811126586525	1.93993624608925	1.97509960461311	1.61253065768415	2.1692208944779	1.63500857058658	1.94128891406128	1.52427382594739
TSC22D1	na	379.625358545678	304.015048044448	321.621950346736	340.107971654797	370.770086888206	219.933449701702	229.214341183165	216.771717695676	241.457515130943	247.127779524753
CLN5	na	6.60142483685426	7.88465978898022	7.51303760750327	8.17249737714197	7.57121515101693	6.80409277510629	5.8607020657824	7.56666757085416	5.35795740280915	6.37068291357499
MSLN	na	0.173721706233007	0.118864217924325	0.0799259319947156	0.123825717835484	0.146303674415786	49.8704603400854	45.9342038532426	47.2631547264911	48.1051392904386	41.428980910365
MGRN1	na	64.2336008796543	71.5562591904436	72.6526721831965	76.6481193401648	70.0794600451616	66.6250471735842	66.9413956734496	65.3623193683332	69.1487111188629	63.081486027669
ZNF629	na	57.7624673224748	61.452800666876	66.8580421135796	64.8434009065153	63.4957946964512	65.9171068848448	65.3810788897024	70.6095561762622	71.3229547026116	67.7715593382763
TRADD	na	4.69048606829119	4.08100481540182	4.31600032771464	4.37517536352045	5.12062860455252	4.52295184472384	5.13762843428977	3.99246278864164	4.77557072859076	5.31541641868834
HSF4	na	6.55799441029601	6.49791057986309	7.63292650549534	6.02618493466024	6.69339310452222	7.63002311196891	8.52465755022894	7.642714481114	5.70738940734018	6.64427052336042
CORO1A	na	4.99449905419895	4.16024762735137	5.63477820562745	4.41645060279894	5.01090084874068	7.15806291947598	6.6218322041957	5.36130717331878	7.2604205385892	5.27633247443328
MAPK3	na	67.7514654308727	66.3262336017733	77.4082651368821	70.2091820127196	70.6280988242208	60.7255447674226	57.0467038740767	59.5447307334554	63.1695412635542	55.8509563404826
GDPD3	na	0.477734692140769	0.792428119495499	0.679370421955083	0.908055264126885	0.658366534871038	0.86526035290369	1.5222602768266	1.4829147500669	1.08712179187432	1.17251832765184
ELMO3	na	38.2187753712615	35.1045656936506	42.3607439571993	38.2208715718862	36.1370075806992	32.9585534424224	34.8217038324084	31.8256319437434	37.2727471499767	36.0744805474216
PHKB	na	48.4249256124507	46.7928804562092	42.0810031952178	43.3390012424195	43.3058876270727	47.9826195701137	44.3738870694953	45.7802399764242	41.8541889871613	40.9208896350492
LYRM1	na	36.7855712948392	33.9555449203821	35.407187873659	31.616833287327	36.1735834993031	35.1217043246816	37.4095463030136	38.5557835017393	38.0880884938824	35.7618089933811
NUTF2	na	120.171990286683	106.700446290069	113.055230806525	118.171010054331	114.73865666058	92.9761579211056	96.6635275784889	87.910228260376	107.08149649962	93.2933749368314
NUP93	na	64.5810442921203	57.5302814753732	61.1033750099601	62.6145379854766	64.1907371499262	59.1130141097385	59.1398117547133	58.8983319962467	64.2566630554285	66.286369456584
CENPT	na	18.7619442731647	17.5919042528001	19.4619644407133	18.6151329146011	18.2879593019733	21.1988786461404	20.4744007233177	20.1524312188578	21.160049163268	21.066245953478
NFAT5	na	79.6514023078336	97.9441155696437	87.2391547722321	93.3645912479552	76.2607902892285	104.421192589059	106.48210636402	98.7849364275332	83.436597526354	88.2906300721835
LONP2	na	68.9675173745037	69.892160139503	68.9760793114396	65.2561532993003	69.7137008591221	77.3228115367571	78.2061217219664	78.4043644778959	73.458372508079	77.6597972348068
N4BP1	na	32.8334024780383	38.3931423895569	33.9285581317568	37.5191925041518	35.551792883036	32.4865932499295	34.6694778047258	35.2097194503063	33.0407373173231	32.6741773972313
ARL2BP	na	34.7443412466014	30.7065896304506	31.9304098318889	34.0520724047582	28.9681275343257	36.1442847417496	36.001455546949	32.2819134053024	35.4867613490403	34.6674585542394
PLLP	na	3.17042113875238	3.40744091383065	4.0762225317305	3.05436770660861	4.27938247666174	6.84342279114737	6.27932364190971	5.36130717331878	5.4356089593716	5.97984347102438
DHODH	na	17.0247272108347	18.3843323722956	19.3420755427212	17.2943252576893	20.7019699298337	20.7662484696886	21.806378465541	20.8748768663263	22.9072091859232	22.2387642811299
CTCF	na	63.495283628164	65.9696409480003	62.1424121258914	65.1736028207433	63.605522452263	65.8777768688037	66.8272261526876	69.6969932531441	62.2377225848048	63.9413328012803
ACD	na	41.2154748037809	35.5800225653479	43.1999662431438	42.5547716961281	37.7463479992728	29.5368420468487	27.7812500520854	25.9700198537356	32.0312670820112	33.4949402265875
POLR2C	na	75.3083596520085	65.2168342344796	69.3757089714132	69.4662277057067	73.2981408823089	67.3329874623235	66.5227740973223	64.7159206311245	76.0208738746399	76.7217825726854
PARD6A	na	9.12038957723286	6.97336745156039	8.07251913146628	7.63591926652153	6.80312086033406	6.56811267885983	6.58377569727503	5.7795651797479	7.53220098655778	6.13617924804463
ZNF821	na	7.25288123522804	7.52806713520724	7.87270430147949	7.01679067734411	7.20545596497747	7.00074285531168	7.57324487721232	7.30050338494472	7.29924631687043	6.52701869059524
MMP15	na	31.226476695383	33.1234953949119	38.7640770174371	38.7161744432281	38.8070496387873	33.273193570751	31.8152397856759	32.966335597641	36.2632769146648	31.4625751253244
USB1	na	36.2209757495819	33.9555449203821	35.3272619416643	33.6805952512517	38.989929231807	32.2899431697241	31.5488442372312	30.2666702834166	29.8570234982626	31.5016590695794
CYB5B	na	89.9878438286976	75.7561282237697	74.7307464150591	81.0232947036853	86.6117752541454	71.3053190824723	69.7956336924995	66.5410464773607	75.4384872004215	85.2420824202887
CCDC113	na	6.60142483685426	6.69601760973697	8.15244506346099	7.59464402724304	6.98600045335379	6.56811267885983	6.5076626834337	6.12177627591719	4.54261605890341	5.58900402847377
NME3	na	25.6673820959268	20.5238882949334	22.9787054484807	22.5362806460581	24.8716246506836	21.8281589027976	21.349700382493	19.9242904880783	25.97444567014	22.3560161138951
NDRG4	na	23.6261520476889	27.7349841823425	28.2937799261293	27.1591074452496	26.8467242552968	21.8281589027976	20.5124572302384	19.8482435778185	16.2680010998336	17.5877749147776
PSMD7	na	47.3825953750526	46.475909208411	45.1581515770143	43.545377438812	54.059207696633	40.942546698761	46.5050514570525	46.0083807072037	45.1932059193467	47.1352367716039
SETD6	na	35.6563802043247	39.5025417568506	38.3644473574635	38.5923487253926	38.4778663713518	38.5434157202553	38.7034675383162	39.658463700507	41.3882796477866	37.7941740946443
SLC38A7	na	33.3111371701791	37.5610928640867	36.8858176155613	36.1571096079614	34.4179394063137	36.9702150786122	32.1577483479619	34.1830861617984	35.603238683884	35.7618089933811
VAC14	na	82.821823446586	79.757890227222	89.796784596063	84.8618919565853	88.9892099634019	79.839932563386	79.1194778880624	81.8264754395887	91.357056295724	82.6234581551996
HAS3	na	1.56349535609706	1.66409905094055	1.87825940187582	1.98121148536775	2.04825144182101	3.18573129932722	2.62589897752588	2.96582950013379	3.30019115390418	3.75205864848589
TANGO6	na	11.4656326113785	13.6297636553226	11.1496675132628	12.5476727406624	12.9112992671931	14.866746063527	14.765924685218	14.4108894942398	14.2878864074911	13.9138841548018
COG4	na	26.7531427598831	28.2104410540398	28.5335577221135	28.1909884272119	26.9930279297125	23.8733197369336	24.4322774430669	26.2361840396451	22.5966029596734	23.7239541628222
SLC7A6OS	na	17.763044462325	18.1862253424217	17.6236680048348	17.0053985827399	19.860723801943	18.0918073788953	18.6857448980465	17.5288128148933	18.9081540229569	18.9557129637047
SLC7A6	na	94.3308864845227	83.0860883291031	87.4789325682163	94.1900960335251	95.792330823736	103.280622123868	99.5938786113801	93.8799107157735	99.8210759610312	97.7098606376533
PLA2G15	na	22.4101001040579	19.7710815814127	20.7407793526287	21.6282253819313	25.5299911855547	23.8339897208926	22.1869435347477	20.4185954047673	29.2746368240442	25.1309761560044
ESRP2	na	74.3963206942852	72.1505802800652	75.0104871770406	78.835707021925	70.0428841265576	67.56896755857	66.6369436180843	62.2063725925498	71.5559093722989	67.8888111710415
FA2H	na	10.1192893880726	8.99405915627391	10.1106303973315	9.03927740199036	13.3502102904405	10.9337444594194	9.5521832370869	10.1902859748187	11.8806881540551	10.3963291718463
WDR59	na	27.8389034238394	29.2405976093839	28.8532614500923	29.0990436913388	33.1743581737795	31.0313826564096	31.5869007441519	32.0917961296528	32.5360021996671	31.853414567875
MON1B	na	49.5541167029652	53.2511696300975	53.9100411304357	53.4514348656507	55.1199093361474	49.2411800834282	44.526113097178	50.3810780471445	50.2793828741873	47.4088243813894
CMC2	na	11.899936876961	12.5599856940037	11.389445309247	10.9792136480796	12.4723882439458	9.24255376965306	11.5691781038821	9.73400451325963	9.78409612686887	9.73190211951027
AXIN1	na	110.747587723542	106.026882388498	113.454860466499	108.099851670378	122.200144055785	104.971812813634	106.177654308655	105.477064530399	121.136428237424	118.307099260071
HCFC1R1	na	53.8537289322321	53.3700338480219	55.3087449403432	49.5715623734722	47.1097831618831	37.2455251908998	34.9358733531704	35.1336725400465	46.6297597157521	36.7389075997576
NPRL3	na	65.4930832498436	65.494184076303	71.4937461692731	72.1903934980874	69.750276777726	57.0285232595614	51.7187929051836	53.8412124639673	58.3551447566822	51.629890360936
MLYCD	na	8.20835061950957	9.78648727576941	9.51118590737116	9.20437835910434	8.66849270913533	9.51786388194059	10.0469178270555	10.4564501607281	9.93939923999378	8.87205534589892
MPG	na	38.9136621961935	34.5498660100038	42.3607439571993	34.5061000368216	43.8545264061319	43.3810076933077	41.5577055573661	41.6356833672628	55.4432113855903	49.3630215941424
NECAB2	na	3.25728199186888	3.20933388395677	3.55670397376484	3.46712009939356	3.25525675575124	1.92717078601276	2.35950342908123	2.20536039753538	2.21306936202986	1.75877749147776
HSDL1	na	22.2363783978249	21.7917732861262	19.7816681686921	22.3299044496657	21.1408809530811	25.092550234207	23.3666952492883	24.6011754690585	23.9943309777975	22.7077716121906
TAF1C	na	63.9730183203048	63.3150067476904	70.6545238833286	71.0346867982895	62.5082448941446	63.1246757459283	65.533304917385	62.8527713297584	62.5095030327734	57.2579783336648
NAGPA	na	20.3254396292618	17.3541758169514	19.0623347807397	19.605738657285	22.9331009646745	18.0918073788953	18.1910103080778	16.7683437122949	21.1988749415492	18.4085377441339
COTL1	na	140.236847356595	126.273420841608	138.311825316855	139.138831607806	141.183045811234	148.942770747558	136.318407789822	142.435862916682	171.260507998487	161.807529215954
USP10	na	107.229723172323	98.5384366592653	107.220637770911	107.687099277593	114.226593800125	112.365855829357	109.146061848467	112.587450639694	126.37790830539	126.358391776613
CRISPLD2	na	9.85870682872314	11.2128578908613	10.270482261321	10.7728374516871	10.3509849649169	93.0941479692289	93.2764984625497	91.750597228498	97.2974003727516	98.804211076795
TSC2	na	87.5557399414355	92.7140899809734	98.5486741494844	96.7491608687918	101.790781474783	103.909902380525	103.399529303447	99.1271475237025	102.771835110404	97.7489445819083
ZNF500	na	13.8977364986405	13.7882492792217	12.5883342891677	14.0335813546882	13.8622731508957	15.0240661276914	14.30924660217	14.5629833147595	15.3361824210841	13.4839607679962
NME4	na	7.94776806016006	7.68655275910634	9.1914821793923	8.79162596631939	7.75409474403667	7.9839932563386	7.42101884952966	7.60469102598408	7.76515565624514	5.66717191698389
ABCC1	na	129.162088584241	131.741174866127	133.796010159154	140.12943735049	132.112217997455	131.362253577197	134.758091006075	129.317770896859	152.624134423498	144.337006133941
NOMO3	na	206.598539137603	192.361926007532	206.688460138335	204.601361103499	208.043825019248	193.385688873975	204.705950726257	196.505216111429	196.341960768158	197.491170320825
LMF1	na	12.768545408126	12.5996070999784	14.9861122490092	14.8178109009796	14.3011841741431	15.849996464554	14.9562072198213	15.0192647763186	16.0350464301462	15.7508295347897
CIAO3	na	21.9323654119171	19.9691886112866	22.0595572305415	19.9772158107915	20.9214254414574	21.002228565935	17.9626712665538	18.7455633790508	24.2661114257661	20.6363225666724
MTHFSD	na	13.810875645524	15.3731055182127	16.7844457188903	15.684590925828	12.6552678369655	13.0182353095964	13.9286815329634	14.829147500669	11.4147788146804	11.9596869420488
CLCN7	na	88.68493103195	100.083671492282	105.861896927001	100.216280968185	101.717629637575	96.0832291883507	92.9339899002638	98.7849364275332	103.664828010873	98.139784024459
HAGHL	na	32.095085226548	28.8443835496362	33.6488173697753	33.5154942941378	35.3323373714124	37.9927954956802	43.4605309033994	38.5938069568692	47.7168815076264	44.8292840605553
ANTKMT	na	19.152818112189	16.4825048855064	19.0223718147423	20.101041528627	19.3486609414877	16.6759268014166	17.4298801696645	15.3614758724878	21.3153522763929	22.3951000581501
SLC7A5	na	1144.60889194272	1079.56444859469	1208.95964735207	1205.44336312844	1255.94389302232	1210.02727351977	1111.78279318031	1160.70399129595	1498.13148075937	1373.80064056541
METRN	na	53.8537289322321	48.0211440414272	54.7492634163802	57.8266102291712	57.4607681268	48.611899826771	45.4775257701946	42.7763870211605	57.1515456299642	48.464090876276
FBXO31	na	48.4683560390089	47.8230370115534	49.1544481767501	48.9111585450163	48.3533643944173	55.9666128264523	48.5220463238478	51.3696878805225	61.5388585757427	56.3590476157984
STUB1	na	91.0301740660956	80.629561158667	80.4054875866839	80.5279918323433	85.7705291262546	67.0970073660771	66.218322041957	66.7311637530103	76.1761769877648	70.6637712131509
RHBDL1	na	2.77954729972811	2.3772843584865	3.27696321178334	2.60034007454517	2.92607348831572	8.25930336862614	8.52465755022894	9.39179341709034	9.12405789608804	9.41923056546978
NUBP1	na	20.2385787761453	22.7426870295208	24.8969278163539	20.2248672464624	20.5922421740219	17.1085569778684	17.1634846212199	17.4907893597634	19.102282914363	18.2912859113687
UBE2I	na	101.583767719751	106.185368012397	110.25782318671	97.9048675685896	105.631252928198	85.4247948412189	96.6635275784889	99.4693586198718	103.975434237122	101.618255063159
CRYM	na	0.477734692140769	0.871670931445049	0.519518557965651	0.288926674949463	0.804670209286824	1.6911906897663	1.67448630450926	1.90117275649602	1.86363735749883	1.56335777020245
EEF2K	na	46.4705564173293	40.9685337779173	43.1999662431438	44.9487355742808	50.0358566501989	46.606069008676	46.7333904985765	49.5065385791564	46.6685854940333	48.8158463745716
CAPN15	na	103.451276061756	97.5082801039212	110.937193608665	104.632731570984	121.358897927895	102.336701738882	100.811686832841	94.2221218119428	116.593812178521	109.708631523957
PIEZO1	na	225.143331277977	224.970343124772	246.091944611729	252.975941537894	228.965250460705	269.92190008991	264.873288167828	279.966700121604	273.760562660922	267.138758983344
GSPT1	na	180.366561496419	166.330662282105	158.133456451545	164.316727567688	178.709938298883	160.191155335306	162.272945509715	168.139718584508	176.036078727077	184.906140270695
ZNF174	na	19.1962485387473	19.2163818977659	18.2630754607925	16.1386185578915	21.2871846274969	18.9963977478401	22.2250000416683	19.3539386611295	19.9176242582688	20.6754065109274
CLUAP1	na	23.2787086352229	21.9898803160001	22.6190387545045	21.7933263390452	19.3120850228838	21.6708388386333	21.9586044932237	21.521275603535	22.9460349642044	24.5056330479234
UBFD1	na	33.9191631419946	33.1631168008866	32.4499283898545	34.7124762332141	36.1735834993031	40.5099165223091	39.3884846628882	37.7953143991409	39.8740742948188	37.7550901503892
EARS2	na	54.1143114915816	53.0530626002237	54.5894115523908	56.8772797257658	56.8755534291369	60.2929145909708	58.7973031924273	62.3584664130695	67.090944869958	65.7391942370131
ELOB	na	91.7250608910276	89.8613487507896	96.4306369516244	93.0756645730057	97.0724879748741	60.5682247032583	57.8458905194107	61.141715848912	70.7405680283932	58.7040842711021
GGA2	na	57.9361890287078	52.8945769763246	54.949078246367	57.8266102291712	58.4117420105026	64.1865861790374	66.8652826596083	61.8641614963805	67.6345057658951	65.2311029616973
CPPED1	na	3.60472540433489	3.68479075565407	4.27603736171729	3.59094581722905	3.58444002318676	5.07357206929891	4.26232877511447	4.86700225662981	3.96022938468502	2.54045637657899
USP31	na	27.9691947035141	28.3293052719641	24.6971129863671	29.2228694091743	26.7735724180889	24.3846099454676	25.4598031299248	25.2475742062672	27.7604314710764	28.2186077521543
HMOX2	na	29.1418162205869	24.287921862537	25.8960019662879	23.939638781527	30.2848606040677	25.4858503946178	26.5634418306241	27.5289815140624	29.0028563760756	28.1404398636441
DNAJA3	na	84.6893317885908	82.9672241111788	83.9222285944514	86.3065253313326	88.6600266959664	93.3694580815164	88.7477741389906	99.3172647993521	102.771835110404	101.110163787844
CORO7-PAM16	na	25.5805212428103	24.6048931103352	26.9350390822192	27.778236034427	30.1751328482559	26.7837409239733	27.0581764205928	27.3768876935427	35.7585417970089	29.7819655223567
BFAR	na	50.3358643810137	49.4475146565191	47.0763739448875	49.1588099806873	48.3899403130213	45.3081784793205	42.8516267926687	44.1832548609675	47.0180174985643	42.9141707920573
RRN3P2	na	5.25508161354846	4.00176200345227	4.59574108969615	6.15001065249572	4.42568615107753	4.44429181264168	5.28985446197243	4.37269733994085	5.31913162452792	6.01892741527944
RBL2	na	50.2490035278972	53.8454907197192	53.6303003684542	51.9655262516249	53.1448097315343	60.3715746230529	62.8693494329385	55.8564555858531	46.280327711221	49.089433984357
XYLT1	na	7.90433763360181	8.75633072042526	8.79185251941872	8.7090754877624	8.59534087192744	27.137711068343	23.0622431939229	25.779902578086	33.4678208784165	32.7132613414863
RPGRIP1L	na	9.51126341625713	12.4411214760793	10.7900008192866	11.6396174765355	9.5097388370261	14.0801457427055	13.3958904360741	14.791124045539	11.7642108192114	13.5230447122512
MAZ	na	240.821715265506	231.705982140484	258.280649240924	245.628948946322	284.34119122708	201.644992242601	189.102782888784	198.824646874354	222.976444669079	197.569338209335
STX4	na	12.768545408126	13.2731710015496	13.4275565751122	13.0842508512828	14.5206396857668	10.2651341867211	11.6833476246441	11.8633180005352	8.85227744811946	9.30197873270459
CDIPT	na	59.4562539582466	50.002214340166	62.9816344118359	57.1662064007153	58.3751660918987	48.6905598588531	49.3592894761024	48.8601398419477	52.9971873538731	56.749887058349
BCKDK	na	65.6668049560766	58.9170306844904	67.8171532975162	62.5319875069196	58.5580456849184	67.3723174783646	62.6029538844938	59.8108949193648	71.1676515894867	58.8604200481223
KAT8	na	20.1082874964705	20.0880528292109	20.2612237606604	20.2661424857409	21.7260956507442	21.6708388386333	21.692208944779	20.3425484945074	24.9649754348281	23.567618385802
NOMO1	na	228.009739430822	209.319887764736	227.708980252945	224.826228349961	227.0633026933	204.437423381517	216.160959309377	206.999689727287	203.330600858779	205.503378893112
SYT17	na	5.64595545257272	5.58661824244327	7.43311167550855	6.52148780600218	7.24203188358141	11.5630247160766	11.8355736523268	11.6351772697556	12.3077717151485	9.73190211951027
TMC5	na	47.5128866547274	49.4078932505444	47.4360406388637	45.3202127277873	42.6840970108056	88.9644962849158	91.1833905819132	89.355119555313	83.7472037526038	86.9617759675114
CCP110	na	27.8389034238394	26.3878563792001	22.8588165504887	25.0953454813248	25.6031430227626	30.5594224639167	29.4937928635153	30.8750455654954	29.5464172720127	31.1499035712839
VPS35L	na	4.99449905419895	5.94321089621624	5.75466710361952	5.5308820633183	4.35253431386964	3.77568153994338	4.49066781663846	3.49815787195268	2.91193337109193	2.73587609785429
RNF40	na	124.428172089391	123.579165235323	123.645416795825	125.641828363738	136.97681517178	121.451089534845	115.349272476535	123.310064986332	135.657269314603	132.103731582107
KNOP1	na	32.4859590655723	33.797059296483	30.4517800899867	32.2772371157829	33.9058765458584	30.8740625922453	32.6905394448512	35.9321650977748	32.341873308261	34.5111227772191
AAGAB	na	37.8279015322372	35.5800225653479	34.5679655877145	32.6899895085679	34.5642430807295	34.3744340199012	36.0395120538697	32.2438899501725	35.2538066793529	38.3022653699601
IQCH	na	1.1726215170728	0.950913743394599	0.91914821793923	1.11443146051936	1.06070163951445	1.06191043310907	1.17975171454061	0.988609833377931	0.737689787343288	0.977098606376533
LACTB	na	5.38537289322321	5.34888980659462	5.1152596476618	4.49900108135593	4.31595839526569	6.13548250240799	5.2137414481311	5.24723680792902	4.77557072859076	5.15908064166809
CSK	na	64.190170453096	61.2150722310273	69.1758941414264	67.0309885882755	70.5183710684089	64.4618962913249	61.9559932668425	60.7614812976128	67.7509831007388	63.5504933587297
HERC1	na	50.553016513805	56.6189891379534	55.1888560423511	55.556472068854	49.231186440912	65.4844767083929	61.6895977183978	65.9706946504119	55.8702949466838	59.4466792119483
TRIP4	na	10.7707457864464	12.678849911928	12.5883342891677	10.5664612552947	12.7649955927773	9.20322375361198	11.1125000208342	12.2815760069643	10.1335281313999	11.6860993322633
MTFMT	na	13.6805843658493	13.2731710015496	13.3076676771202	12.3000213049914	12.6186919183616	13.3722054539661	13.5481164637567	12.6237871031336	13.7831512898351	11.8033511650285
IGDCC4	na	1.56349535609706	1.46599202106667	2.43774092583883	2.14631244248173	1.35330898834602	1.65186067372523	1.4080907560646	1.21675056415745	1.6695084660927	1.7196935472227
RAB11A	na	75.916385623824	61.3735578549264	64.1405604257593	63.6051437281605	65.2148628708367	59.5456442861903	60.1673374415713	53.8031890088374	57.8892354173075	63.5895773029848
CTSH	na	43.1698439989022	46.7136376442597	47.1163369108849	46.8886718203701	49.4140660339318	51.207680885482	49.9301370799124	52.2822508036406	65.3437848473028	51.629890360936
TTC23	na	9.64155469593188	9.98459430564329	10.1505933633289	8.29632309497745	9.21713148819453	9.28188378569413	9.4380137163249	9.81005142351947	7.68750409968269	9.30197873270459
CD276	na	84.5590405089161	84.2351091023716	93.9129700937909	88.4941130130928	88.6966026145704	73.1538298364029	59.7487158654439	59.696824553975	69.3428400102691	71.7972055965476
FAH	na	14.8532058829221	14.3033275568938	14.8662233510171	13.4557280047893	15.1058543834299	14.0801457427055	14.30924660217	13.6504203916414	15.0255761948343	12.5068621616196
CEMIP	na	13.637153939291	15.2542413002884	14.3067418270541	14.7765356617011	17.4101372554786	65.6024667565162	58.835359699348	65.0201082721639	41.2718023129429	39.6702034188872
RPAP1	na	24.5816214319705	24.4464074864361	28.373705858124	26.8289055310216	28.053729569227	21.5528487905101	22.1869435347477	23.1943076292515	25.1591043262342	22.1605963926198
HOMER2	na	1.2594823701893	1.2678849911928	1.87825940187582	1.44463337474732	1.13385347672234	1.61253065768415	1.63642979758859	1.36884438467713	1.203599126718	1.13343438339678
EHD4	na	36.5684191620479	35.6988867832722	37.4452991395243	38.8400001610636	41.6965472084991	39.1333659608714	36.7245291784417	40.2668389825857	43.9119552360663	41.7807364086605
TMEM87A	na	65.1022094108193	63.2753853417156	58.745560016116	60.5095007822733	67.4825698242814	66.7037072056663	66.218322041957	67.4536094004788	74.5066685216721	74.3376619731266
ZNF106	na	86.5134097040374	94.8536459036112	89.7568216300656	96.8729865866272	87.7090528122638	109.770074770645	107.661858078561	113.271872832033	109.178088526807	116.313818103062
CEP152	na	39.0439534758683	42.7911184527569	37.0456694795507	37.9319448969367	38.1486831039162	164.202816971496	173.080993475184	177.949770008028	138.180944902882	164.426153481043
DTWD1	na	16.1126882531114	19.4144889276397	15.5056308069748	16.7164719077904	16.4957392903799	18.7210876355526	16.4404109897273	17.7949770008028	19.1411086926443	17.4705230820124
FAM189A1	na	10.9878979192377	11.5694505446343	11.5492971732364	11.7221679550925	13.0941788602129	16.8332468655809	15.2606592751866	17.3006720841138	12.5407263848359	11.6470153880083
GABPB1	na	20.4557309089366	21.1182093845551	19.5818533387053	16.17989379717	21.5432160577245	18.5637675713883	19.6371575710631	19.7721966675586	20.6164882673308	24.3883812151583
TJP1	na	211.462746912128	229.328697781997	215.959868249722	222.39098923253	213.71309240286	220.641389990441	214.105907935661	220.916274304838	221.928148655486	220.433445598546
BMF	na	2.5189647403786	3.60554794370452	3.5966669397622	3.09564294588711	1.86537184880127	1.96650080205384	1.63642979758859	2.0532665770157	1.74716002265516	1.60244171445751
DMXL2	na	54.2446027712564	63.0772783118417	58.8254859481107	58.8584912111336	47.9510292897739	74.1370802374298	67.1316782080529	71.3320018237307	52.2206717882486	59.7593507659887
DNAJC17	na	8.46893317885909	8.12238822482887	8.19240802945835	7.55336878796455	7.86382249984851	6.64677271094198	7.45907535645033	7.98492557728329	7.14394320374553	7.38686546420659
EIF3J	na	82.7783930200278	73.9335435489301	63.2613751738174	66.0403828455917	80.5767486844942	73.7437800770191	75.8085617859645	73.119104214837	77.92333701042	88.4469658492037
SPG11	na	54.8960591696302	59.9075658338597	56.3078190902772	60.5920512608303	55.4856685221869	52.6628914790019	50.2726456421984	54.6016815665657	46.3191534895022	46.0799702767173
RHOV	na	5.16822076043195	4.16024762735137	3.95633363373842	4.08624868857098	5.37666003478014	3.57903145973799	3.76759418514583	3.15594677578339	3.84375204984134	4.06473020252638
VPS18	na	35.0917846590674	33.6781950785587	35.0874841456802	36.3634858043539	34.0521802202742	27.3736911645895	27.1723459413548	28.0232864307513	27.2168705751392	25.9908229296158
OIP5	na	11.1181891989124	9.15254478017301	8.19240802945835	8.91545168415487	10.3144090463129	5.50620224575076	6.16515412114772	5.51340099383846	7.1051174254643	6.64427052336042
SLC30A4	na	4.51676436205818	4.31873325125047	3.75651880375163	3.9624229707355	4.57198982549332	5.54553226179183	5.67041953117907	6.19782318617703	4.19318405437237	4.96366092039279
BLOC1S6	na	43.9515916769507	44.2967318797984	37.4053361735269	43.5041021995335	40.4163900573609	41.4931669233361	43.9172089864473	43.6889499442786	37.2339213716954	44.1648570082193
SGK3	na	17.0681576373929	16.205155043683	13.8671492010832	14.5701594653087	19.0560535926561	16.9905669297452	16.9732020866166	19.7721966675586	18.4422446835822	20.4409028453971
PDGFRL	na	7.20945080866978	5.98283230219102	6.51396345756932	6.27383637033121	6.47393759289854	4.05099165223091	3.61536815746317	3.80234551299204	2.5625013665609	3.32213526168021
CSPP1	na	21.1940481604268	17.4730400348758	17.2640013108586	18.3262062396517	17.2272576624588	17.5411871543203	20.1699486679524	19.7341732124287	19.3352375840504	20.9880780649679
ZDHHC2	na	68.663504388596	60.0264300517841	57.7864488321794	65.6276304528067	60.0942342662842	25.1318802502481	26.8678938859894	22.1676743407436	17.9763353442075	19.0338808522149
BRF2	na	10.8576066395629	10.6977796131892	10.390371159313	12.5063975013839	12.1797808951142	11.6416847481587	10.4274828962622	11.2929661735864	12.5019006065547	13.1712892139557
TRIM35	na	29.7932726189607	28.4877908958632	28.3337428921267	28.4799151021614	27.7245463017915	25.603840442741	25.1553510745595	26.4643247704246	27.0615674620143	27.7105164768385
ZFAND1	na	74.0923077083774	67.3167687511426	57.067115444227	62.6145379854766	68.5432714637958	65.6024667565162	71.9648545869774	69.1646648813252	67.5568542093327	74.3376619731266
CA2	na	1.04233023739804	0.950913743394599	0.639407455957725	0.577853349898927	0.438911023247358	1.92717078601276	1.94088185295391	1.97721966675586	1.90246313578006	1.60244171445751
FZD3	na	20.7163134682861	19.0975176798415	19.0223718147423	19.1929862645001	20.6288180926258	25.0138902021249	22.8719606593196	23.3083779946412	24.2661114257661	25.1309761560044
INTS9	na	13.3331409533833	12.1241502282811	12.2286675951915	14.2399575510807	14.2280323369352	12.78225521335	13.4720034499154	13.7644907570312	15.1032277513968	14.031135987567
RIPK2	na	30.879033282917	28.2104410540398	26.7352242522324	29.2228694091743	32.6257193947203	26.7837409239733	28.6946062181814	31.4073739373143	31.3324030729491	31.7752466793648
NBN	na	67.5343132980814	63.2357639357408	59.305041540079	64.5131989922873	62.1059097895012	67.8836076868986	69.6814641717375	70.2673450800929	64.1401857205848	67.7715593382763
DECR1	na	22.6706826634074	20.7616167307821	22.9787054484807	22.4537301675012	21.2506087088929	22.2607890792495	23.4047517562089	22.2817447061334	16.4621299912397	17.3141873049922
BPNT2	na	63.9730183203048	62.4829572222201	57.187004342219	63.2749418139325	59.4724436500171	58.2084237407937	59.2159247685546	56.9591357846208	54.1231349240286	61.0100369821507
LAPTM4B	na	2.47553431382035	2.77349841823425	2.71748168782033	2.76544103165915	2.41401062786047	1.84851075393061	1.56031678374726	1.82512584623618	1.39772801812412	1.01618255063159
UBE2W	na	25.0593561241112	22.4257157817226	18.8225569847555	20.2248672464624	23.0428287204863	22.8900693359067	21.5399829170963	21.1410410522357	20.6164882673308	22.31693216964
POP1	na	15.8955361203201	15.3731055182127	15.8652975009511	16.1386185578915	15.9471005113207	13.332875437925	13.4339469429947	14.4108894942398	12.2689459368673	14.9300667054334
NIPAL2	na	24.1907475929462	26.0312637254271	24.5372611223777	23.9809140208055	23.920650766981	28.9075617901915	30.9018836195799	32.6241245014717	27.6439541362327	29.1566224142757
IKBKB	na	39.4782577414508	43.4646823543281	44.2390033590751	42.0594688247862	45.6833223363292	43.4203377093488	45.9722603601632	43.8410437647982	44.2613872405973	44.2821088409845
JPH1	na	14.6794841766891	13.1543067836253	14.0669640310699	14.4463337474732	16.8249225578154	15.0633961437324	15.7934503720759	15.5135696930075	17.1609940003018	17.1578515279719
STK3	na	11.4222021848202	11.0543722669622	10.5102600573051	10.6077364945732	11.4848384416392	11.4450346679534	12.7489298184228	13.6884438467713	12.3465974934298	13.0540373811905
GDAP1	na	16.0692578265531	15.1749984883388	15.3857419089828	17.5832519326388	12.1432049765103	16.361286673088	15.336772289028	16.1219449750863	13.239590393898	16.1025850330853
RAB2A	na	64.2336008796543	57.2529316335498	56.0280783282956	58.8172159718551	59.545595487225	54.78671234522	53.9641268135029	54.8678457524752	53.8901802543413	54.0921788490049
EIF3E	na	339.712796538645	372.797808816658	336.328321833763	334.866016266428	335.584053191209	337.215557536193	353.012158196088	345.062855304028	336.192414137133	352.302673515123
EMC2	na	15.5915231344124	13.3524138134992	12.5883342891677	13.7446546797388	13.5696658020642	13.844165646459	16.1359589343619	17.2246251738539	14.1714090726474	14.7737309284132
ESRP1	na	221.451745020525	224.296779223201	214.001682915851	205.261764931955	227.648517390963	204.398093365476	201.813656200286	216.277412778987	236.526641289227	241.616943384789
NDRG1	na	36.0906844699072	38.3931423895569	39.5233733713869	37.0651648720883	33.5766932784229	66.2317470131734	62.4887843637318	73.3092214904866	138.064467568039	122.840836793658
ZC2HC1A	na	7.47003336801929	7.32996010533337	6.03440786560103	5.98490969538174	6.07160248825513	8.45595344883152	7.07851028724368	6.84422192338567	6.87216275577695	5.43266825145352
ARMC1	na	35.9169627636742	35.4215369414488	31.7305950019021	33.3916685763023	33.2840859295913	31.4640128328615	32.0055223202792	29.8484122769875	30.3229328376373	33.5340241708426
TRPS1	na	1.04233023739804	1.54523483301622	0.959111183936587	1.27953241763334	1.31673306974208	2.12382086621815	1.21780822146128	1.59698511545666	1.203599126718	1.28977016041702
SPAG1	na	10.8576066395629	10.3411869594163	9.1914821793923	11.9698193907635	12.289508650926	7.9839932563386	8.6768835779116	8.25108976319273	6.56155652952714	7.62136912973696
CHRAC1	na	42.5618180270867	40.0572414404975	39.4034844733948	43.8343041137615	41.038180673628	35.9083046455032	40.6443493912701	33.6127343348496	34.7878973399782	32.8695971185066
SNX16	na	8.7295157382086	7.92428119495499	6.1542967635931	6.97551543806562	9.10740373238269	6.80409277510629	8.18214898794296	6.99631574390536	7.37689787343288	7.50411729697177
UBR5	na	72.4853819257221	74.0920291728292	71.7734869312546	74.832008811911	64.7393759289854	94.1167283862969	90.9169950334685	92.5490897862263	74.9337520827656	85.3202503087988
GSDMD	na	4.73391649484944	5.54699683646849	5.35503744364595	5.36578110620432	5.15720452315646	3.81501155598445	4.60483733740046	4.22060351942117	4.34848716749728	3.94747836976119
TSTA3	na	72.7893949116299	73.1807368354093	82.0839321585729	80.1152394395584	71.6522245451313	58.877034013492	61.5373716907152	60.5713640219632	67.6345057658951	60.0720223200292
PYCR3	na	19.500261524655	18.0673611244974	20.9405941826155	22.0409777747162	19.4949646159035	13.0968953416786	14.0428510537254	12.5477401928737	14.0161059595225	13.0931213254455
EEF1D	na	241.994336782579	260.55036569012	271.748168782033	262.675622768341	265.24856171582	237.199326743734	242.990796688446	257.95111960138	270.18859105905	255.569911483846
SQLE	na	86.1225358650131	71.8732304382418	69.6554497333947	74.7081830940756	90.7082781377874	88.02057589993	87.8344179728947	85.3246333115414	99.1610377302504	102.439017892516
SH2D4A	na	28.5337902487714	30.7462110364254	29.932261532021	30.2134751518582	28.6389442668901	28.2782815335342	31.0541096472626	30.7229517449757	30.7111906204495	28.9612026930004
INTS10	na	70.8784561430668	68.0299540586886	68.2567459234871	69.1360257914788	67.7751771731129	71.5019691626777	74.6668665783446	74.8301596956834	75.1667067524529	75.4710963565234
ERI1	na	21.9757958384754	18.1069825304722	17.2240383448612	18.2023805218162	20.2996348251903	18.8390776836758	18.4574058565225	18.7835868341807	20.7329656021745	22.5905197794254
SLC39A14	na	175.936657987478	158.366759681175	161.210604833341	161.840213210978	179.990095450021	156.966094019938	151.312671516564	154.337204372347	181.743468134417	176.268588590327
MTMR9	na	14.3320407642231	16.1259122317334	14.3866677590488	16.2624442757269	13.3136343718365	15.4566963041432	13.966738039884	13.9546080326808	11.4147788146804	12.9367855484253
LEPROTL1	na	39.0439534758683	32.1329602455425	32.9294839818228	34.0933476440367	34.5642430807295	31.4640128328615	33.2994435555818	32.0537726745229	33.6619497698227	36.8170754882678
DCTN6	na	24.5381910054122	23.6143579609659	23.458261040449	22.3299044496657	25.1642319995152	22.1034690150852	22.148887027827	23.9167532767199	24.4602403171722	25.521815598555
R3HCC1	na	30.0972856048684	24.0898148326632	25.8960019662879	24.2285654564764	27.1759075227323	25.603840442741	28.390154162816	28.1373567961411	29.2358110457629	27.0070054802474
GSR	na	75.8295247707075	64.1470562731606	67.0978199095638	65.8340066491992	85.514497696027	65.7204568046394	69.9859162271028	69.2026883364552	98.7727799474382	91.769101110884
TNFRSF10A	na	21.8889349853589	18.8597892439929	19.7816681686921	20.4312434428549	20.4459384996061	18.1311373949364	19.1424229810945	18.7835868341807	21.8200873940488	20.9099101764578
UBXN8	na	15.8086752672036	14.7787844285911	15.2258900449933	14.9003613795366	13.021027023005	12.6249351491857	11.6833476246441	13.9165845775509	11.2206499232742	12.5850300501297
PPP2CB	na	42.9526918661109	40.1761056584218	38.6042251534476	36.7762381971389	42.9035525224293	35.7509845813388	38.0184504137443	32.6621479566016	38.1269142721636	45.1810395588509
ERICH1	na	19.152818112189	23.2181439012181	19.5818533387053	21.7520510997667	20.4825144182101	17.6591772024435	19.3327055156978	22.928143443342	15.8020917604589	16.8060960296764
TUSC3	na	28.7075119550044	27.9727126181911	29.2129281440686	26.9114560095786	27.7976981389994	23.2047094642353	23.2144692216056	24.829316199838	22.2471709551423	20.8317422879477
ARHGEF10	na	45.384795753373	54.5190546212903	56.9871895122322	47.3426994524335	53.5471448361777	83.2616439589597	84.0668237877488	90.3817528438208	91.5511851871302	93.3324588810864
KLHDC4	na	41.4760573631304	41.8798261153371	41.2817438752706	40.9037621249883	44.8420762084385	44.2462680462114	47.6467466646725	48.2897880149989	49.1534353040317	46.2753899979926
MCM4	na	116.567264882348	107.255145973716	106.341452518969	112.475027033898	124.175243660398	178.125642650037	181.034803421603	179.470708213224	212.920568094242	212.499404914768
KCTD9	na	31.400198401616	25.4369426358055	23.6580758704358	27.1591074452496	26.9198760925047	28.5929216618629	29.8363014258013	27.5289815140624	28.1486892538886	32.2051700661705
ASAH1	na	66.2314005013339	64.5432703329084	64.3403752557461	63.3574922924895	64.8125277661933	69.2994882643774	68.5778254710382	67.0353513940497	68.6051502229258	65.8564460697783
BNIP3L	na	58.4573541474068	53.9247335316687	50.9527816466312	52.1306272087389	46.1222333595766	47.9039595380316	46.3147689224492	45.9323337969439	51.8324140054363	51.6689743051911
MAN2B1	na	53.2022725338584	57.8472527231714	64.4602641537382	61.0873541321723	60.3502656965118	49.7918003080033	49.3212329691818	52.7005088100697	52.1430202316861	48.8549303188266
NUCB1	na	198.694201504002	201.237120945882	212.323238343962	201.01041528627	213.457060972632	174.861251318628	170.112585935372	172.892650475748	201.77756972753	186.547665929408
DHDH	na	4.03902966991741	2.89236263615857	4.0762225317305	3.921147731457	4.27938247666174	4.12965168431307	3.84370719898716	4.75293189124005	4.46496450234095	3.51755498295552
GYS1	na	64.9719181311446	66.2469907898237	72.3329684552176	65.0497771029078	67.9946326847366	67.2543274302414	66.0280395073537	64.7159206311245	70.701742250112	65.4656066272277
MAP4K1	na	1.56349535609706	0.990535149369374	1.39870380990752	1.6097343318613	1.64591633717759	0.825930336862613	0.837243152254628	0.570351826948806	1.04829601359309	0.58625916382592
ECH1	na	38.3924970774945	34.510244604029	38.2045954934741	40.1195325786969	37.4171647318373	38.3467656400499	36.9909247268863	37.4150798478417	40.0293774079437	34.5892906657293
HNRNPL	na	279.127351489884	237.6491930367	257.161686192998	253.842721562743	278.123285064409	206.915214392105	215.666224719408	222.665353240814	251.086308144687	237.278625572477
NFKBIB	na	18.3276400075822	19.018274867892	20.1812978286657	18.4500319574872	22.6770695344469	17.6985072184846	17.7343322250299	20.6087126804169	20.5776624890496	19.2683845177452
CGB3	na	0.477734692140769	1.2678849911928	0.839222285944514	0.577853349898927	0.219455511623679	0.511290208533999	0.380565069206649	0.722445647468488	1.08712179187432	0.625343108080981
SARS2	na	30.9224637094752	31.8952318096938	36.965743547556	33.7631457298087	33.7229969528387	36.1442847417496	36.5342466438383	34.3351799823181	38.0880884938824	32.3615058431908
SNRNP70	na	112.397943932755	108.166438311136	117.411194100237	112.062274641113	112.288070114116	107.449603824222	111.315282742945	112.777567915344	106.42145826884	109.239624192896
CLPTM1	na	140.323708209711	135.346722809831	152.338826381928	142.028098357301	156.837538973723	127.232601892884	117.861001933299	118.633180005352	147.033222351002	125.889384445552
RELB	na	7.25288123522804	6.89412463961084	7.55300057350063	8.08994689858498	7.79067066264061	7.43337303176352	7.99186645333964	7.18643301955496	10.327657022806	9.06747506717423
CLASRP	na	32.2253765062228	32.0537174335929	36.7259657515718	37.6430182219872	37.7097720806689	36.1049547257085	37.4476028099343	39.5063698799873	37.6221791545077	35.8790608261463
LIN7B	na	2.17152132791259	2.3772843584865	2.91729651780712	2.60034007454517	2.92607348831572	2.55645104266999	2.77812500520854	2.35745421805507	2.21306936202986	2.50137243232392
PPP1R37	na	37.784471105679	36.3724506848434	38.2045954934741	37.0238896328098	43.086432115449	33.5878336990796	35.1261558877737	38.3276427709598	41.116499199818	40.0610428614378
FCGRT	na	0	0	0.159851863989431	0.0412752392784948	0.0365759186039465	4.05099165223091	3.5773116505425	3.9164158783818	3.45549426702909	3.36121920593527
PIH1D1	na	24.8856344178782	22.6238228115965	24.6971129863671	24.3523911743119	23.2257083135061	23.7553296888104	24.5083904569082	23.4984952702908	25.625013665609	21.652505117304
ARHGEF18	na	34.2666065544606	33.0838739889371	36.1265212616115	36.6111372400249	36.5393426853426	34.0204638755315	35.5828339708217	33.9929688861489	39.7964227382563	39.7092873631423
PPP1R13L	na	12.4645324222182	13.6297636553226	14.4665936910435	12.0523698693205	14.7766711159944	13.0182353095964	12.4825342699781	12.8139043787832	11.0653468101493	10.865336502907
PEX11G	na	2.30181260758734	2.45652717043605	2.71748168782033	3.01309246733012	2.37743470925653	2.51712102662892	2.24533390831923	2.01524312188578	1.74716002265516	1.87602932424294
ERCC2	na	51.9427901636691	49.0116791907966	53.830115198441	55.143719676069	51.8280766617922	46.8420491049225	49.4354024899437	47.75745964318	52.2206717882486	48.6204266532963
DOT1L	na	80.7371629717899	79.1635691376004	85.9203768943193	82.674304274825	82.7347278821271	77.7554417132089	79.614212478031	77.9861064714668	78.7386783543257	78.6368958411834
PLEKHJ1	na	48.4683560390089	39.7402701926993	41.2417809092733	41.8943678676722	47.219510917695	34.2171139557368	35.9253425331077	33.4986639694599	39.4469907337253	37.5596704291139
RNASEH2A	na	38.9136621961935	32.1329602455425	32.0902616958783	35.7443572151765	38.7704737201833	26.3904407635626	27.8193065590061	29.5062011808182	36.651534697477	32.5960095087211
KLC3	na	7.68718550081055	8.71670931445049	7.99259319947156	8.54397453064842	7.49806331380904	8.92791364132444	9.51412673016623	7.83283175676361	7.80398143452636	7.66045307399202
SF3A2	na	103.929010753896	102.104363196995	121.727194427952	109.95723743791	136.940239253176	89.6724365736552	90.5744864711825	93.2335119785648	110.653468101493	95.4429918708597
AMH	na	8.25178104606783	8.32049525470274	10.1106303973315	10.9379384088011	12.0334772206984	11.5630247160766	11.4930650900408	11.2929661735864	9.24053523093171	11.8033511650285
OAZ1	na	453.587374974381	399.62150066158	440.751551984859	405.116473518426	472.231685095554	354.63875464239	353.164384223771	345.100878759158	465.754036261583	413.156374720253
TRMT1	na	80.0857065734162	70.2883741992508	75.1303760750327	80.2803403966723	82.0032095100481	69.8107784729114	77.5972176112358	72.0544474711992	90.1146313907248	83.4051370403008
STX10	na	44.1253133831837	40.9685337779173	41.4415957392601	40.8624868857098	48.572819906041	39.4873361052411	39.0840326075229	38.707877322259	43.4848716749728	41.3117290775998
DMPK	na	12.1170890097522	11.4902077326847	13.8271862350858	13.2906270476753	18.1416556275575	14.0014857106234	14.7278681782973	14.2207722185902	12.8513326110857	13.2103731582107
TBC1D17	na	39.0439534758683	37.1252573983641	41.0419660792865	39.4178535109625	42.8669766038253	32.6439133140938	32.9188784863752	31.5974912129639	36.9233151454456	33.807611780628
IL4I1	na	9.85870682872314	11.5694505446343	11.6691860712285	11.4332412801431	9.91207394166951	10.2651341867211	10.3133133755002	12.0534352761848	10.5606116924934	8.87205534589892
TLE6	na	2.12809090135433	1.54523483301622	1.75837050388374	2.10503720320323	1.71906817438549	1.80918073788953	1.67448630450926	1.33082092954721	1.12594757015555	1.13343438339678
CCDC130	na	18.0236270216745	21.0389665726055	20.5409645226419	20.8439958356399	20.9580013600614	18.917737715758	18.5335188703638	18.2132350072319	20.305882041081	17.861362524563
PTOV1	na	70.4875823040425	64.5432703329084	71.0141905773048	67.6501171774529	85.1487385099875	63.5573059223802	60.6620720315399	59.1644961821562	63.0918897069917	57.7660696089806
TLE5	na	258.497898874714	255.597689943273	278.062317409616	270.559193470533	281.122510389933	217.180348578826	206.722945593052	202.094664015527	228.373227850169	197.061246934019
SGTA	na	94.4611777641975	91.9612832674527	96.3107480536323	96.3776837152853	100.693503916665	91.4816173115447	84.2571063223522	90.2676824784311	102.034145323061	92.43352816322
MED25	na	72.9196861913046	71.2789093486201	80.8450802126548	76.4004679044938	81.381418893781	70.2434086493632	64.2774401890031	63.9174280733962	74.3901911868284	64.7620956306366
SNAPC2	na	44.342465515975	41.5628548675389	48.1154110608188	43.627927917369	49.3409141967239	45.9767887520188	42.3188356957794	47.4152485470108	55.2102567159029	46.7053133847983
C19ORF53	na	67.2737307387319	65.8903981360507	72.1731165912282	66.3293095205411	72.8958057776654	57.5398134680954	56.3616867495048	59.4686838231955	74.6231458565158	58.665000326847
TIMM44	na	57.8927586021495	57.6887670992723	59.9044860300394	57.1249311614368	61.1549359057986	65.6024667565162	67.8547518395456	69.5068759774945	80.6411414901058	77.3862096250214
CCDC61	na	8.7295157382086	7.48844572923247	8.75188955342136	10.4839107767377	9.29028332540242	8.45595344883152	8.06797946718097	8.82144159014154	10.0947023531187	8.63755168036855
IL27RA	na	27.7520425707228	24.9614857641082	24.4173722243856	23.8983635422485	29.443614476177	37.4815052871462	34.2889127355191	36.6546107452433	38.8646040595069	40.764553858029
ASF1B	na	30.4012985907762	27.0217988747965	31.5307801719153	31.2040808945421	32.4062638830966	30.1267922874649	26.1448202544968	28.1373567961411	31.2159257381055	29.0002866372555
TNNT1	na	7.38317251490279	7.36958151130814	7.11340794752969	6.52148780600218	8.15642984868008	8.25930336862614	7.87769693257764	8.25108976319273	6.75568542093327	6.64427052336042
VRK3	na	18.2407791544657	19.8107029873875	19.3820385087185	17.7070776504743	19.7875719647351	18.7997476676347	17.2015411281405	18.0611411867122	18.5587220184259	17.5877749147776
FAM32A	na	33.1808458905043	33.7574378905083	35.6070027036458	33.0614666620743	36.9782537085899	31.4246828168204	35.658946984663	34.7914614438772	34.1278591091974	32.0097503448952
PPP6R1	na	141.496329726784	141.250312300073	153.21801163387	148.095558531239	171.211874985074	133.446744427374	134.225299909185	139.736197602458	158.952736283338	144.884181353512
C19ORF44	na	8.7295157382086	8.24125244275319	7.63292650549534	6.89296495950863	9.40001108121426	8.77059357716013	8.7910530986736	8.82144159014154	9.16288367436926	8.48121590334831
MED26	na	15.9389665468784	15.5712125480866	16.864371650885	18.2849310003732	16.4957392903799	15.9286564966361	14.080907560646	15.2093820519682	18.2092900138948	14.8909827611784
AKAP8	na	35.9169627636742	35.738508189247	37.8449287994978	35.1252286259991	39.5751439294702	40.6672365864734	38.0565069206649	39.8485809761566	42.5918787745046	39.9047070844176
ILVBL	na	45.384795753373	38.3138995776074	41.8412253992336	45.9393413169647	51.0599823711094	43.8922979018417	42.2427226819381	41.3314957262235	52.0653686751236	49.0112660958469
ZNF419	na	2.82297772628636	3.09046966603245	2.99722244980184	2.68289055310216	3.07237716273151	3.46104141161476	2.89229452597053	3.5361813270826	3.06723648421683	3.55663892721058
POP4	na	14.6360537501308	15.491969736137	16.9043346168824	16.5513709506764	18.1782315461614	14.0014857106234	15.1464897544246	16.1599684302162	18.0928126790512	15.5163258692593
CCNE1	na	12.2908107159852	9.74686586979464	11.8290379352179	13.2493518083968	14.2646082555391	11.799004812323	12.6728168045814	11.2929661735864	13.239590393898	12.4286942731095
URI1	na	78.5222112173191	74.3693790146526	70.6545238833286	72.6856963694293	75.273240486922	79.7219425152627	82.8109590593669	80.1154199587423	82.4659530693234	90.1275754521714
PDCD5	na	46.8179998297953	46.1589379606128	41.0020031132891	40.4497344929249	42.9401284410332	37.9927954956802	45.9342038532426	44.5254659571368	43.0966138921605	43.2268423460978
ANKRD27	na	46.6008476970041	43.5043037603029	42.2808180252046	44.8661850957238	47.2926627549029	48.4152497465656	52.7843750989623	50.6092187779241	54.2396122588723	55.7337045077174
RPS16	na	782.225412740672	836.724851375297	848.094064395927	752.199960611289	810.997843205307	683.398358729751	713.216996200181	725.905781885311	833.74476281104	714.493584926776
TIMM50	na	66.3182613544504	61.0565866071282	65.5792272016642	61.6239322427927	65.9098053243117	63.9112760667498	61.6134847045565	59.4686838231955	75.3220098655778	71.0546106557015
FBL	na	209.247795157657	204.129483582041	212.123423513975	205.757067803296	231.086653739734	188.46943686884	193.821789746946	203.349438034814	222.161103325173	210.545207702015
DYRK1B	na	21.2374785869851	22.4653371876974	23.9777795984147	21.8346015783237	22.1284307553877	17.1872170099506	15.2606592751866	14.7531005904091	14.8702730817094	14.6955630399031
CCNP	na	6.08025971815524	4.95267574684687	5.8745560016116	5.15940490981185	5.8155710580275	5.23089213346322	5.06151542044844	4.60083807072037	6.83333697749572	5.54992008421871
GPI	na	630.47950234614	561.435322662561	610.074638915664	635.019556299642	643.224104569004	502.244304844551	488.569435847496	474.836907662446	574.737995896984	515.712644445534
AKT2	na	101.149463454168	95.8441810529806	106.02174879099	109.090457413062	98.3160692074083	103.398612171991	99.8602741598248	103.195657222604	106.382632490558	100.367568846997
PLD3	na	78.3050590845278	92.7140899809734	102.904637443196	94.4790227084746	80.2109894984548	67.6476275906521	62.1843323083665	70.3814154454827	68.9545822274568	56.7889710026041
PRX	na	11.3787717582619	13.6693850612974	12.2286675951915	12.4651222621054	13.1673306974208	12.9395752775143	12.4444777630574	15.779733878917	12.5019006065547	13.4839607679962
PIAS4	na	24.4078997257375	23.4558723370668	24.457335190383	23.609436867299	24.9082005692876	24.4239399615087	26.3351027891001	27.0727000525033	28.381643923576	26.3816623721664
NUMBL	na	41.7800703490382	38.4327637955317	43.7194848011094	44.4534327029389	49.5603697083476	41.965127115829	42.7374572719067	39.6204402453771	55.5985144987152	46.7053133847983
YJU2	na	30.0972856048684	32.7669027411389	33.169261777807	33.6393200119732	33.3572377667992	26.5870908437679	27.7431935451647	28.7077086230899	31.9147897471675	30.7199801844782
TBCB	na	43.5172874113682	41.9986903332615	42.0410402292204	43.1739002853055	40.9650288364201	36.5375849021604	35.6208904777424	35.9701885529047	40.1458547427874	35.8008929376362
POLR2I	na	29.2286770737034	26.585963409074	29.9722244980184	26.4161531382367	30.1751328482559	24.8565701379606	22.833904152399	24.5251285587987	27.7604314710764	27.0460894245024
CLIP3	na	1.2594823701893	1.9018274867892	1.55855567389695	1.85738576753227	1.13385347672234	1.45521059351984	1.48420376990593	1.40686783980706	0.737689787343288	0.820762829356288
SLC1A5	na	1102.0905043422	903.13032778902	1000.87248340383	1009.42725179487	1240.9843423133	1219.50580738567	1131.19161170984	1190.6284504832	1579.58796359339	1435.39693671138
PRKD2	na	46.0362521517468	49.7248644983426	51.4723002045969	52.4195538836884	54.022631778029	47.9432895540727	45.8200343324806	46.4646621687627	55.559688720434	44.6729482835351
APLP1	na	10.4233023739804	12.6392285059532	13.0279269151386	13.3319022869538	10.1315294532932	6.33213258261337	7.64935789105365	6.12177627591719	4.85322228515321	4.49465358933205
CACTIN	na	25.7976733756015	25.8331566955533	28.4536317901188	29.5943465626808	29.9922532552362	28.0816314533289	28.161815121292	30.7229517449757	31.99244130373	30.0164691878871
CCDC9	na	27.9257642769559	26.0708851314019	25.7361501022984	25.3842721562743	27.1027556855244	22.024808983003	24.4703339499875	27.3008407832829	29.3522883806066	29.1957063585308
HNRNPUL1	na	422.578050411789	454.180176688845	489.586296433631	461.333349415736	465.099380967784	413.83042878421	385.77881065478	402.782460191247	397.304189151782	409.052560573472
FZR1	na	38.1753449447033	37.9969283298092	44.0791514950857	40.8624868857098	40.3066623015491	44.8362182868276	41.3293665158421	46.8829201751919	49.5028673085627	42.9532547363124
BBC3	na	23.1918477821064	26.3086135672506	30.5716689879787	28.3148141450474	26.6272687436731	21.7888288867566	18.9901969534118	20.4185954047673	23.2954669687354	22.7859395007007
TGFB1	na	196.348958469856	196.363688010985	222.873461367264	210.544995559602	248.972277937064	154.173662881021	140.162114988809	147.340888628442	175.880775613952	158.250890288743
DENND3	na	14.1148886314318	13.3127924075244	14.4665936910435	15.1892880544861	10.7167441509563	19.3503678922098	20.6266267510004	20.4185954047673	22.6742545162358	24.3883812151583
DMAC2	na	44.2556046628585	46.475909208411	47.7557443668426	47.136323256041	47.3658145921108	44.7968882707865	40.2257278151428	42.9284808416801	48.0663135121574	43.0314226248225
PLIN3	na	12.6816845550095	11.6486933565838	12.4284824251783	10.5664612552947	13.2039066160247	10.6977643631729	10.8080479654688	10.2663328850785	9.8229219051501	8.91113929015398
MYH14	na	105.926810375576	113.158735463957	111.01711954066	109.709586002239	108.33787090489	192.559758537112	183.546532878367	207.570041554236	187.140251315508	191.5113268498
MRPL4	na	124.124159103483	114.149270613327	136.833195574953	125.105250253118	136.062417206681	134.587314892565	133.540282784613	129.08963016608	175.065434270047	144.376090078196
RPS19	na	709.349156975925	776.064478827917	815.404358210089	686.861256833432	779.359673612893	700.113615547209	735.518109255691	748.491714232483	839.025068657287	713.946409707205
NOP53	na	250.723852520787	286.10617254385	298.203652272284	266.596770499798	272.966080541253	249.194981636263	254.179409723121	284.643585102584	300.822130122937	281.130811026656
ICAM5	na	3.73501668400965	3.0112268540829	3.23700024578598	2.88926674949463	3.29183267435519	4.68027190888814	5.44208048965509	5.13316644253926	4.34848716749728	4.53373753358711
ETFB	na	13.3765713799415	11.8468003864577	14.3067418270541	13.5795537226248	13.2404825346286	11.6810147641998	11.4930650900408	12.6998340133934	9.8229219051501	11.3343438339678
CEACAM5	na	13.6805843658493	18.3447109663208	18.8225569847555	16.3449947542839	16.5688911275878	1.49454060956092	1.37003424914394	0.87453946798817	1.43655379640535	1.7196935472227
BABAM1	na	60.9328884612272	51.3889635492831	56.9871895122322	57.6615092720572	56.1440350570579	45.5048285595259	47.6086901577518	41.6737068223928	49.036957969188	46.548977607778
TYK2	na	51.3347641918535	49.0116791907966	54.0698929944251	53.7403615406002	53.0350819757225	55.298002553754	61.7657107322392	58.0998394385184	58.316318978401	54.4048504030454
CDC37	na	205.773361032997	206.8633605943	213.402238425891	205.880893521132	212.615814844741	177.889662553791	175.554666425027	202.398851656566	214.745379673459	207.574827938631
NAPA	na	72.3985210726056	71.3185307545949	76.6090058169349	73.0158982836573	70.9207061730523	59.388324222026	60.5859590176986	60.0770591052743	64.1401857205848	57.8442374974907
RABAC1	na	28.0126251300724	26.1501279433515	31.8105209338968	29.2228694091743	26.1152058832178	21.6315088225923	20.893022299445	18.4033522828815	22.2471709551423	20.3627349568869
ATP1A3	na	89.3363874303238	100.440264146055	110.4176750507	103.559575349743	106.691954567712	120.703819230065	116.795419739521	122.853783524773	126.843817644764	117.408168542204
MEIS3	na	5.99339886503874	7.60730994715679	7.03348201553497	7.1406163951796	7.79067066264061	5.30955216554537	5.28985446197243	3.9164158783818	4.46496450234095	3.47847103870046
PTPRS	na	10.0758589615144	10.8166438311136	11.6292231052311	11.8047184336495	11.631142116055	19.7829980686616	20.5505137371591	18.8596337444405	18.5587220184259	18.8775450751946
CNFN	na	1.82407791544657	2.02069170471352	2.79740761981505	2.51778959598818	1.93852368600917	2.32047094642353	2.24533390831923	2.20536039753538	1.98011469234251	1.25068621616196
MEGF8	na	33.6151501560868	38.1950353596831	43.4797070051253	37.8081191791012	36.0638557434913	38.6220757523375	34.6694778047258	39.3162526043377	27.4886510231078	29.0393705815106
KDELR1	na	212.809090135433	182.932031385536	194.020199917172	194.901679873052	196.815018007836	167.742518415193	152.26408418958	145.059481320646	168.154445735988	163.839894317217
CYTH2	na	67.2303003121737	66.2073693838489	66.6182643175955	62.7796389425906	68.9090306498353	59.6243043182725	63.4782535436691	66.1608119260615	67.1685964265204	64.2540043553208
GRWD1	na	49.68440798264	45.5249954650164	49.6340037687184	48.3745804343959	52.4132913594554	44.010287949965	46.0864298809252	42.8904573865502	52.8030584624669	55.1474453438915
GRIN2D	na	0.825178104606783	0.594321089621624	0.879185251941872	0.94933050340538	0.658366534871038	0.668610272698306	0.951412673016623	1.14070365389761	0.660038230780837	1.05526649488666
CLEC11A	na	3.99559924335916	4.67532590502344	5.27511151165123	5.32450586692583	3.95019920922623	3.57903145973799	3.72953767822516	2.88978258987395	5.12500273312179	2.81404398636441
CARD8	na	8.59922445853384	10.3411869594163	9.79092666935266	9.94733266611724	10.5338645579366	13.2542154058429	12.6347602976608	11.9013414556651	7.76515565624514	8.87205534589892
LIG1	na	77.5233114064793	73.2203582413841	74.7307464150591	72.4793201730368	80.5035968472863	66.1137569650502	67.3980737564976	77.2636608239983	78.272769014951	72.5398005373938
ZNF175	na	3.64815583089314	4.67532590502344	3.63662990575956	4.08624868857098	3.6941677789986	3.38238137953261	3.53925514362184	3.27001714117316	2.60132714484212	3.00946370763972
RAB3D	na	26.6662819067666	24.4464074864361	27.2147798442007	25.8795750276162	25.5299911855547	45.1901884311973	44.64028261794	42.8524339314203	48.8428290777819	45.884550555442
DBP	na	7.5568942211358	8.00352400690454	8.19240802945835	7.55336878796455	7.90039841845245	9.36054381777629	8.0299229602603	8.78341813501162	9.6676187920252	9.53648239823496
TMEM205	na	10.2930110943057	9.66762305784509	10.6301489552972	9.61713075188928	10.0218016974814	7.31538298364029	6.69794521803703	6.54003428234631	7.60985254312024	6.13617924804463
CAPS	na	0.955469384281538	0.832049525470274	1.07900008192866	1.19698193907635	0.877822046494717	1.41588057747877	1.44614726298527	1.25477401928737	1.39772801812412	0.58625916382592
PLPPR2	na	14.8097754563638	12.2430144462055	14.186852929062	13.6621042011818	15.5081894880733	14.6307659672806	13.5481164637567	12.9659981993029	14.7149699685845	12.9367855484253
FAM83E	na	0.868608531165034	0.792428119495499	1.19888897992073	0.94933050340538	1.38988490694997	1.022580417068	0.761130138413299	0.91256292311809	0.737689787343288	1.25068621616196
RASIP1	na	0.477734692140769	0.554699683646849	0.599444489960367	0.990605742683875	0.731518372078931	1.17990048123231	1.02752568685795	1.4829147500669	0.621212452499611	0.938014662121472
BCAT2	na	39.4348273148926	35.0649442876758	38.3244843914661	39.376578271684	47.5486941851305	44.2462680462114	41.8241011058108	41.2174253608337	55.0161278244968	45.2982913916161
MIER2	na	34.6140499669266	32.2914458694416	33.4889655057858	34.5886505153786	38.4047145341439	27.4523511966716	27.9715325866887	27.4909580589325	31.7594866340426	29.6647136895915
PPP2R1A	na	208.248895346817	193.392082562877	212.403164275957	208.68760979207	222.637616542223	172.422790324081	170.112585935372	169.926820975614	208.339126257057	188.306443420885
TNPO2	na	126.469402137629	121.835823372433	131.797861859286	131.915664734069	138.988490694997	137.773046191892	134.301412923027	133.044069499592	145.169584993503	137.731819554836
WDR83OS	na	52.5508161354846	47.2287159219317	52.9509299464991	46.4759194275851	52.1938358478317	40.8245566506378	38.0945634275856	36.2363527388142	46.8627143854394	42.9923386805674
GCDH	na	22.3232392509414	20.6823739188325	22.7389276524966	20.6376196392474	21.3969123833087	24.1092998331801	25.1553510745595	24.1448940074995	27.6051283579515	26.9679215359923
DNASE2	na	47.4260258016109	48.773950754948	48.9546333467633	46.3108184704711	52.4132913594554	39.408676073159	41.3293665158421	43.4988326686289	56.258552729496	45.7672987226768
MAST1	na	8.85980701788335	10.0638371175928	10.949852683276	9.12182788054735	10.6435923137484	8.77059357716013	7.72547090489498	7.642714481114	6.60038230780837	6.60518657910536
LENG1	na	6.86200739620377	6.29980354998922	6.03440786560103	6.15001065249572	7.42491147660115	5.15223210138107	5.17568494121043	6.15979973104711	6.17329874671488	6.87877418889079
PRPF31	na	53.1588421073001	47.6249299816795	53.4704485044647	53.5339853442077	59.2164122197894	43.2630176451845	46.6572774847352	48.746069476558	49.2310868605942	50.6918756988145
TFPT	na	9.16382000379111	8.79595212640004	10.8699267512813	10.3600850589022	9.61946659283794	7.86600320821537	8.7910530986736	8.25108976319273	8.774625891557	7.42594940846165
JAK3	na	0.99889981083979	0.792428119495499	1.43866677590488	1.23825717835484	0.658366534871038	1.21923049727338	0.685017124571969	1.06465674363777	0.776515565624514	0.781678885101226
RPL18A	na	1023.30771056553	1107.81451105471	1189.85734960533	1016.23766627582	1128.03790566432	1011.92198272087	959.899274059931	1019.59894930882	1225.80747189486	1017.55048868052
ARRDC2	na	17.1115880639512	17.2353115990271	18.982408848745	15.932242361499	18.1416556275575	18.7997476676347	17.0873716073786	18.5934695585311	21.0435718284243	19.0338808522149
PIK3R2	na	111.181891989124	115.892612476217	131.598047029299	122.422359700016	126.0406155092	105.679753102373	103.437585810367	101.294484466108	97.1809230379079	91.1828419470581
RAB3A	na	13.6805843658493	12.4807428820541	13.067889881136	13.6621042011818	14.1914564183313	13.0575653256375	14.423416122932	11.6351772697556	14.0549317378037	12.8586176599152
ISYNA1	na	29.4023987799364	29.04249057951	31.6506690699074	30.3373008696937	31.9307769412453	38.5827457362964	36.800642192283	36.9587983862826	41.3494538695054	35.0192140525349
ELL	na	27.0137253192326	28.7255193317118	32.1302246618757	28.8513922556679	27.5782426273757	23.2833694963175	24.4322774430669	24.7532692895782	27.7604314710764	25.3654798215348
CRTC1	na	42.4315267474119	50.1210785580903	56.8673006142402	50.2732414412066	53.3276893245541	53.0168616233716	53.0888271543276	54.9058692076051	58.8598798743381	49.9492807579684
COPE	na	95.4600775750373	88.9896778193445	102.944600409194	91.259554044752	107.460048858395	78.5420420340304	72.68792821847	77.377731189388	102.810660888686	85.3202503087988
DDX49	na	45.9928217251886	40.7308053420686	44.9183737810302	44.1645060279894	46.4879925456161	39.919966281693	39.6548802113329	43.3847623032392	51.8324140054363	45.1810395588509
ETV2	na	1.56349535609706	0.871670931445049	1.23885194591809	1.23825717835484	1.38988490694997	1.25856051331446	1.06558219377862	0.91256292311809	0.970644457030642	0.508091275315797
ARMC6	na	47.9037604937516	45.0099171873443	47.1962628428796	48.3333051951174	55.4856685221869	51.6403110619339	47.6467466646725	49.9628200407154	61.7329874671488	56.5153833928187
TMEM147	na	102.495806677474	83.5219237948256	96.5904888156138	95.9236560832219	91.9884352889255	85.2281447610135	83.9907107739075	76.921449727829	100.985849309468	90.0103236194062
TMEM59L	na	0.477734692140769	0.633942495596399	0.639407455957725	0.908055264126885	0.95097388370261	1.57320064164307	0.913356166095958	0.608375282078727	0.815341343905739	1.05526649488666
USF2	na	112.050500520289	114.030406395402	119.848935026076	110.741466984201	120.993138741855	105.168462893839	101.154195395127	118.633180005352	125.640218518046	114.007865392014
LSR	na	254.980034323496	231.230525268787	260.318760506789	250.416876702628	268.979305413423	222.332580680207	200.32945243038	210.1936599582	268.014347475301	237.083205851202
KXD1	na	62.7135359501155	66.6432048495715	69.3757089714132	67.6088419381745	70.4086433125971	64.3045762271606	58.4167381232207	59.3165900026758	68.4886728880821	60.9318690936406
FKBP8	na	141.322608020551	135.188237185932	158.493123145521	143.844208885554	145.31612461348	110.989305267919	107.890197120085	108.138706389494	112.245325011023	105.01855821335
SUGP1	na	35.0049238059509	33.8763021084326	38.6042251534476	36.0332838901259	36.5393426853426	35.5936645171745	36.0395120538697	36.8447280208929	38.709300946382	34.9801301082799
SCN1B	na	0.434304265582517	0.673563901571174	0.879185251941872	0.619128589177422	0.731518372078931	1.06191043310907	1.21780822146128	1.17872710902753	0.582386674218385	0.625343108080981
PBX4	na	3.7784471105679	4.23949043930092	4.79555591968294	3.921147731457	4.09650288364201	6.01749245428476	6.05098460038572	5.09514298740934	6.9498143123394	6.52701869059524
ERF	na	70.574443157159	75.1618071341481	82.8032655465254	81.9313499678121	73.5541723125365	72.0919194032938	67.1316782080529	65.1722020926836	60.6070398969933	60.6191975396001
GSK3A	na	79.0433763360181	77.816441334458	91.8748588279256	79.6612118074949	81.6740262426126	101.038811209526	95.4457193570276	92.0547848695373	107.353276947589	99.3904702406209
ATP13A1	na	101.670628572867	108.840002212707	114.733675378414	111.814623205442	117.116091369837	93.1334779852699	96.4732450438856	95.2867785555806	103.858956902279	99.7813096831715
ZNF574	na	25.884534228718	26.5067205971244	30.8514097499602	27.8195112737055	28.1634573250388	27.2163711004252	26.5634418306241	27.1867704178931	31.9147897471675	29.8601334108668
GRIK5	na	1.56349535609706	1.30750639716757	1.39870380990752	1.77483528897528	1.31673306974208	1.33722054539661	2.05505137371591	1.8631493013661	1.28125068328045	1.25068621616196
SIPA1L3	na	52.1599422964603	59.0755163083895	65.6591531336589	56.0930501794744	55.412516684979	59.4276542380671	58.7973031924273	61.3318331245616	60.2576078924623	53.7013394064542
ETHE1	na	28.4903598222131	25.9520209134776	28.4136688241214	26.2097769418442	27.8342740576033	21.1988786461404	19.1043664741738	20.0003373983381	20.1505789279561	19.3074684620003
CADM4	na	19.847704937121	21.7521518801514	22.8588165504887	22.9903082781216	26.4443891506533	23.7159996727693	25.7261986783695	23.9167532767199	22.2471709551423	23.7630381070773
SMG9	na	32.1385156531063	32.1329602455425	35.2872989756669	32.4010628336184	33.4669655226111	37.9927954956802	37.371489796093	37.3770563927118	42.5530529962234	34.2766191116888
AVL9	na	54.1577419181399	53.4096552539966	54.0698929944251	54.2769396512206	54.9736056617316	55.8486227783291	55.6766696249328	55.400174124294	55.8314691684025	53.1541641868834
CFAP69	na	10.5101632270969	11.5298291386595	10.9898156492734	11.598342237257	7.57121515101693	6.76476275906522	7.34490583568833	8.97353541066122	5.31913162452792	5.70625586123895
GTPBP10	na	36.5249887354897	37.7591998939605	30.8913727159576	32.6899895085679	31.491865917998	34.1384539236547	31.8152397856759	31.9016788540032	28.381643923576	31.8143306236199
RASA4	na	10.2930110943057	14.5014345867676	15.305815976988	14.7352604224226	12.6918437555694	22.4967691754959	18.1529538011572	18.8976571995704	17.3551228917079	17.7831946360529
CDK6	na	40.9983226709896	41.7609618974128	37.8049658335005	39.3353030324055	38.5144422899557	37.6781553673516	34.9739298600911	37.3010094824519	32.8466084259169	36.5825718227374
PMPCB	na	99.6293985246294	102.738305692591	99.7076001634077	93.1582150515627	108.630478253721	107.213623727975	113.750899185867	116.541889973206	107.896837843526	110.881149851609
DNAJC2	na	63.9730183203048	60.383022705557	54.0698929944251	56.8772797257658	64.4833444987577	52.9382015912894	56.7041953117907	61.9021849515104	57.3456745213703	69.452168941244
BET1	na	13.1594192471503	11.1732364848865	9.03163031540286	10.3600850589022	10.2046812905011	10.0291540904746	11.4930650900408	9.61993414786986	9.51231567890029	8.9893071786641
NAMPT	na	109.618396633027	107.770224251388	100.227118721373	105.705887792225	100.803231672477	102.022061610553	107.966310133926	109.65964459469	107.430928504151	113.577942005208
TWISTNB	na	43.0829831457857	39.9383772225732	32.6897061858387	42.3071202604572	36.8319500341742	46.2914288803474	43.6508134380027	43.3467388481093	42.4754014396609	44.7120322277901
PON2	na	41.8669312021547	39.9779986285479	35.8068175336326	43.2564507638625	38.5510182085597	41.0605367468842	43.3463613826374	40.9892846300542	30.788842177012	34.2766191116888
ITGB8	na	15.2440797219464	13.1939281896001	12.1487416631968	11.928544151485	15.3984617322615	9.91116404235136	9.78052227861089	9.5058637824801	8.26989077390107	10.0836576178058
HBP1	na	29.3155379268199	34.7479730398776	32.8495580498281	31.286631373099	27.6148185459796	29.3008619506022	30.8257706057386	30.076553007767	29.934675054825	29.7428815781017
DUS4L	na	12.3776715691017	13.9863563090956	12.1887046291941	14.0335813546882	13.5330898834602	10.9337444594194	12.1400257076921	11.7872710902753	10.6770890273371	10.4744970603564
SP4	na	16.5904229452522	14.620298804692	13.3875936091149	15.1067375759291	14.4474878485589	15.378036272061	16.4404109897273	17.4527659046335	15.5303113124903	15.4381579807492
WDR91	na	18.284209581024	18.6220608081442	18.1831495287978	17.6245271719173	18.8365980810325	22.4574391594549	25.4217466230042	23.5365187254207	18.5198962401447	20.401818901142
CBLL1	na	74.1791685614939	76.8259061850886	76.4891169189429	82.921955710496	72.3471669986063	74.1764102534709	69.6814641717375	69.5829228877543	71.3617804808928	68.4359863906124
MTPN	na	195.393489085574	190.10350586697	180.752495206049	187.595962520759	178.417330950051	176.552442008394	165.545805104892	156.352447494233	162.252927437242	167.591952965703
MPP6	na	35.9603931902324	34.7479730398776	31.4108912739232	34.5886505153786	33.7229969528387	36.2622747898728	38.1706764414269	37.3390329375818	36.9233151454456	42.4451634609966
ZC3HAV1	na	47.1654432422614	49.2494076266453	46.4369664889298	52.2544529265744	48.3167884758134	48.0219495861548	46.1244863878459	47.3772250918808	46.6685854940333	48.1123353779805
TTC26	na	13.463432233058	13.4316566254487	12.7082231871598	13.4144527655108	13.2039066160247	16.0859765608004	15.4128853028693	15.1713585968382	13.0454615024918	16.1416689773403
OGDH	na	155.0031923864	156.306446570487	170.721790740713	160.849607468294	170.99241947345	173.878000917601	161.740154412826	170.078914796134	187.412031763476	175.916833092031
ADAP1	na	32.9202633311548	33.0838739889371	37.7250399015058	34.5886505153786	36.8319500341742	40.3132664421038	41.4815925435248	39.6204402453771	52.6865811276233	47.9950835452153
H2AZ2	na	126.165389151721	115.575641228419	101.386044735297	107.150521166972	116.786908102401	101.589431434101	107.01489746091	105.857299081698	97.6080065990014	103.025277056342
CAV2	na	12.3776715691017	11.7279361685334	10.8699267512813	11.1030393659151	12.2529327323221	15.6140163683075	13.8145120122014	13.840537667291	21.8977389506113	19.6592239602958
CAV1	na	152.78824063193	127.897898486574	131.717935927291	131.090159948499	138.18382048571	144.970439127409	151.046275968119	139.622127237068	236.487815510946	236.887786129927
MET	na	177.065849077992	171.164473811028	159.692012125442	167.164719077904	175.271801950112	67.8049476548165	68.4255994433555	71.8263067404197	90.3087602821309	93.8796341006573
RNF32	na	1.12919109051454	1.584856238991	1.07900008192866	0.908055264126885	1.06070163951445	0.983250401026921	1.33197774222327	0.798492557728329	0.349432004531031	0.664427052336042
LMBR1	na	99.8465506574207	93.3876538825446	99.507785333421	99.8035285754004	97.6577026725373	99.0329803914315	96.7015840854096	93.4236292542144	90.5805407300995	96.3810065329812
HOXA1	na	4.08246009647566	3.92251919150272	3.67659287175692	3.71477153506453	3.62101594179071	5.62419229387399	4.64289384432112	4.22060351942117	4.96969961999689	5.19816458592315
DNAJB6	na	86.1659662915714	84.4332161322454	77.6080799668689	80.8169185072928	85.8436809634625	76.6542012640587	80.8320206994923	79.4690212215337	74.0019334040162	80.5129251654263
HOXA2	na	1.2594823701893	1.4263706150919	1.5185927078996	1.36208289619033	0.84124612789077	2.16315088225923	1.5222602768266	1.71105548084642	1.78598580093638	1.17251832765184
HOXA3	na	14.3754711907813	17.6315256587749	18.2231124947952	18.8215091109936	16.0568282671325	24.4632699775498	21.578039424017	25.0574569306176	23.0625122990481	20.5190707339072
LFNG	na	37.958192811912	35.6988867832722	37.0456694795507	36.2396600865184	34.19848389469	38.2287755919267	37.257320275331	33.6887812451095	40.9223703084119	39.2402800320816
HOXA5	na	15.1572188688298	19.6125959575136	18.3829643587846	16.2211690364484	15.1058543834299	19.3503678922098	21.7302654516997	23.7266360010703	21.8977389506113	20.9489941207129
HOXA6	na	6.25398142438825	9.11292337419824	8.31229692745042	8.25504785569896	7.24203188358141	9.71451396214598	9.17161816788025	9.69598105812971	8.4640196653072	9.4973984539799
BRAT1	na	71.7904951007901	62.9187926879426	74.7307464150591	74.5430821369616	95.2802679632807	80.6658629002486	76.9502569935845	77.872036106077	95.0455052324405	86.2973489151754
IQCE	na	45.3413653268148	54.2813261854417	56.7474117162481	52.3370034051314	56.6195219989092	71.2266590503901	72.2693066423427	73.8795733174354	67.1297706482392	63.5504933587297
TSPAN12	na	4.16932094959216	3.9621405974775	3.47677804177013	3.09564294588711	3.76731961620649	7.43337303176352	7.42101884952966	7.03433919903528	6.52273075124592	6.68335446761548
SSBP1	na	69.7492650525523	73.2203582413841	63.9407455957725	64.6370247101228	71.140161684676	68.1589177991862	71.5081765039294	76.5412151765298	70.5852649152683	77.6988811790619
HOXA13	na	4.25618180270867	4.23949043930092	4.31600032771464	4.29262488496346	4.49883798828542	8.45595344883152	7.95380994641897	7.90887866702345	7.99811032593249	7.23052968718634
HIBADH	na	39.6954098742421	37.6403356760362	36.7659287175692	34.1346228833152	34.3813634877097	44.2462680462114	46.6192209778145	45.3239585148651	51.1335499963742	52.1770655805069
TAX1BP1	na	151.615619114857	159.713887484318	130.119417287397	140.95494213606	138.147244567106	100.920821161403	115.691781038821	122.017267511915	106.848541829933	124.48236245237
GRB10	na	74.9609162395425	81.7389605259607	86.559784350277	87.9988101417509	81.3448429751771	85.9360850497529	83.6862587185422	89.0889553694035	74.3901911868284	70.9764427671913
ABHD11	na	27.0137253192326	26.3482349732253	28.2138539941346	28.9752179735033	23.26228423211	27.3736911645895	24.8889555261149	25.8939729434758	25.2755816610779	22.5905197794254
COBL	na	41.9103616287129	48.0211440414272	43.9192996310962	44.3708822243819	46.0856574409726	50.4604105807016	52.0613014674696	53.1567902716287	56.4138558426209	49.4802734269076
FKBP14	na	17.2853097701842	17.2749330050019	14.6664085210303	17.1704995398538	14.7400951973905	15.849996464554	18.2290668149985	18.4413757380114	15.2973566428029	17.5877749147776
PLEKHA8	na	32.442528639014	32.6876599291893	31.4108912739232	34.5886505153786	32.2233842900769	34.6497441321887	35.0500428739324	33.1564528732906	29.2358110457629	28.023188030879
STX1A	na	13.4200018064998	12.322257258155	13.4275565751122	14.3225080296377	13.021027023005	11.5630247160766	9.89469179937288	10.532497070988	10.6770890273371	10.2790773390811
NOD1	na	18.457931287257	19.7710815814127	18.3030384267899	20.1423167679055	17.9587760345377	18.6817576195115	18.9521404464911	19.08777447522	20.4223593759247	18.7993771866845
GARS1	na	611.152962527718	561.356079850612	580.462081111622	575.830863174281	619.486333395042	522.617253153829	529.518237294132	566.701575256334	680.73237060473	660.245070300751
EPHB6	na	13.1594192471503	13.2335495955748	15.185927078996	13.3731775262323	11.2653829300155	12.2316349887749	11.4169520761995	12.1294821864446	8.96875478296313	7.38686546420659
MINDY4	na	7.07915952899503	9.23178759212256	9.4712229413738	8.29632309497745	8.55876495332349	8.10198330446183	8.18214898794296	8.21306630806281	8.26989077390107	8.285796182073
NSUN5P2	na	48.8157994514749	50.873885271611	56.7074487502507	54.6484168047271	51.3891656385449	52.2695913185911	63.6304795713518	53.9552828293571	49.0757837474693	51.8253100822113
CASP2	na	115.915808483974	105.432561298876	106.501304382959	120.93645108599	115.140991765224	115.512257112643	105.416524170242	106.313580543257	110.53699076665	114.007865392014
CHCHD2	na	209.595238570123	174.413429100959	194.539718475138	181.941254739605	214.225155263315	163.022916490263	164.023544828066	161.941895398331	228.877962967825	191.863082348096
HSPB1	na	173.938858365798	164.270349171417	194.65960737313	190.278853073861	178.746514217487	137.222425967317	125.434246810512	123.652276082501	120.126958002112	109.982219133743
PDAP1	na	132.766813988576	127.422441614876	138.151973452866	133.896876219437	137.562029869443	118.3440182676	112.533090964406	134.717101525308	125.44608962664	134.644187958686
BUD31	na	80.910884678023	74.4090004206274	73.7716352311225	70.0028058163272	78.8942564287127	59.2703341739028	63.0596319675418	66.8072106632702	77.5739050058889	71.0546106557015
PTCD1	na	63.0175489360232	62.0867431624724	62.1424121258914	59.0235921682475	67.1168106382419	62.4953954892711	63.2879710090658	65.4003428234631	72.3712507162047	68.0060630038067
ZKSCAN1	na	88.337487619484	114.386999049175	100.227118721373	103.848502024693	86.7580789285612	125.148111042706	121.514426597683	137.188626108753	106.615587160246	110.412142520548
EIF3B	na	410.764974387945	375.214714581119	385.482770010513	385.593285339698	436.643316293914	413.712438736087	430.799658341927	435.292514327329	460.978465532993	485.852511034667
SNX8	na	42.5183876005284	39.7402701926993	42.1609291272125	39.459128750241	45.3907149874977	41.1785267950074	40.5682363774288	44.9817474186958	50.1629055393436	53.5059196851789
NUDT1	na	6.51456398373776	5.74510386634237	5.51488930763538	4.12752392784948	5.63269146500777	4.68027190888814	4.87123288584511	4.44874425020069	6.21212452499611	5.51083613996365
TAF6	na	103.798719474222	99.6874574325338	112.53571224856	112.640127991012	107.094289672355	88.4925360924229	89.6230737981659	89.355119555313	93.7254287708788	75.8228518548189
WASL	na	52.0730814433438	57.4906600693985	48.4351147887977	54.8960682403981	57.7899513942355	61.1581749438745	57.465325450204	54.0313297396169	55.9479465032462	60.580113595345
AIMP2	na	41.8235007755964	39.9383772225732	40.6423364193129	40.8624868857098	37.8926516736886	38.2287755919267	39.7309932251742	39.8485809761566	45.9697214849712	43.8521854541788
TFR2	na	48.4249256124507	47.4664443577804	54.5494485863934	50.2319662019281	54.5346946384843	45.7801386718134	46.7333904985765	45.5520992456447	54.2784380371535	48.6985945418064
FSCN3	na	30.3144377376597	25.2784570119064	29.2928540760633	28.8101170163894	26.2249336390297	21.7101688546744	21.4258133963344	20.3425484945074	24.2272856474848	19.3074684620003
MOSPD3	na	26.2754080677423	27.7349841823425	33.2891506757991	30.7500532624786	27.3222111971481	21.2382086621815	18.7238014049671	17.7569535456728	17.549251783114	14.7737309284132
PCOLCE	na	3.60472540433489	3.72441216162885	4.55577812369879	5.15940490981185	5.30350819757225	3.81501155598445	3.61536815746317	3.65025169247236	2.95075914937315	2.57954032083405
RBM28	na	95.3297862953625	99.0535149369374	93.1536737398411	94.933050340538	98.4623728818241	105.011142829675	113.484503637423	119.773883659249	103.509524897748	112.249087900536
USP42	na	41.1286139506644	42.0383117392362	42.2408550592072	41.7292669105582	39.8311753596978	42.7517274366505	41.6338185712074	40.0386982518062	38.5539978332571	38.4195172027253
IMPDH1	na	117.435873413513	104.085433495734	111.496675132628	113.011605144519	140.488103357759	116.652827577834	115.273159462694	108.480917485663	138.375073794288	127.17915460597
AGFG2	na	20.8466047479608	17.5126614408505	20.8207052846234	22.8252073210076	20.4459384996061	22.2607890792495	21.8824914793823	21.1030175971058	25.9356198918588	22.3951000581501
LSM5	na	25.4067995365773	20.3257812650596	18.982408848745	20.6788948785259	22.6404936158429	20.5302683734421	20.2841181887144	19.8102201226885	18.4810704618634	19.5810560717857
AP1S1	na	63.0175489360232	60.7792367653048	62.9416714458386	67.1960895453895	69.8965804521418	63.0066856978051	59.5964898377613	52.2062038933807	62.3153741413672	58.1569090515312
C1GALT1	na	41.3023356568974	46.3966663964615	38.644188119445	41.9356431069507	39.2459606620346	45.8194686878545	43.9172089864473	42.5482462903809	41.0388476432556	42.1715758512112
PLOD3	na	165.94765987908	142.280468855417	158.373234247529	153.420064398165	181.306828519763	131.83421376969	130.533818737881	129.469864717379	147.033222351002	131.439304529771
RPA3	na	16.7207142249269	12.6392285059532	12.9879639491413	14.1161318332452	12.9478751857971	9.75384397818705	10.9602739931515	9.3157465068305	10.6770890273371	8.7938874573888
ZNHIT1	na	54.1577419181399	43.8212750081011	49.9537074966973	44.6598088993314	53.1082338129304	43.1056975810202	39.0079195936816	42.2440586493416	50.3958602090309	41.7416524644055
CLDN15	na	8.94666787099985	11.965664604382	12.6682602211624	12.7540489370549	9.32685924400637	9.1638937375709	8.25826200178429	9.5058637824801	7.45454942999533	6.25343108080981
GLCCI1	na	10.2930110943057	11.2128578908613	10.1505933633289	9.94733266611724	10.8264719067682	13.2148853898018	14.6136986575353	13.1561154749525	13.2784161721792	13.9138841548018
PHF14	na	66.5354134872416	70.605345447049	60.5039305199997	68.1041448095164	67.702025335905	71.6986192428831	77.4830480904738	87.7581344398563	63.3636701549603	73.6341509765355
NRF1	na	19.9779962167958	18.1862253424217	15.9452234329458	17.9547290861452	19.129205429864	17.0692269618273	18.3432363357605	15.779733878917	18.7916766881132	19.9718955143363
TMEM106B	na	54.4183244774894	61.452800666876	52.9109669805017	56.9185549650443	48.8288513362686	61.6694651524085	67.1697347149736	58.4800739898176	48.8816548560631	54.2485146260251
EZH2	na	103.451276061756	93.7046251303428	93.9529330597882	92.8280131373348	96.5238491958149	108.393524209208	118.165453988665	121.713079870875	114.108962368522	116.313818103062
ZNF862	na	14.7229146032473	15.9674266078343	17.7035939368295	16.014792840056	15.3984617322615	18.917737715758	19.6371575710631	21.4072052381452	14.3267121857723	13.1712892139557
MEST	na	35.8735323371159	36.7686647445912	34.4880396557198	33.8044209690872	37.4537406504413	35.318354404887	34.8217038324084	33.8408750656292	38.1269142721636	39.3575318648467
ANKMY2	na	37.5673189728877	33.9159235144074	37.0856324455481	35.0426781474421	34.2716357318979	27.0197210202198	28.0857021074507	30.9510924757552	25.9356198918588	27.5150967555632
ACTR3C	na	5.25508161354846	4.95267574684687	5.83459303561424	5.36578110620432	4.93774901153278	4.71960192492922	4.94734589968644	5.28526026305894	4.58144183718463	4.6509893663523
TSPAN13	na	29.9669943251937	23.6936007729154	21.7398535025626	22.6601063638936	25.6397189413665	21.8674889188387	21.578039424017	22.6239558023026	21.6647842809239	22.5905197794254
AHR	na	55.1132113024214	57.6491456932976	50.8728557146365	49.9430395269787	55.412516684979	69.2994882643774	66.903339166529	65.0961551824237	50.745292213562	54.834773789851
CHCHD3	na	88.68493103195	90.5349126523608	85.9203768943193	78.6706060648111	85.1853144285915	91.4422872955036	90.8789385265479	90.8380343053799	99.8599017393125	98.6869592440298
PSMA2	na	91.0736044926539	82.1747959916833	77.1285243749006	78.2165784327476	85.8436809634625	68.9061881039666	74.2482450022173	71.5221190993803	80.7964446032307	79.066819227989
MRPL32	na	45.2979349002565	42.3156615810597	38.4044103234609	38.5923487253926	41.9160027201227	49.3985001475925	57.0467038740767	51.2936409702626	51.0558984398118	57.0234746681345
COA1	na	54.2446027712564	53.7266265017948	52.7910780825097	54.1118386941067	54.717574231504	53.4888218158645	52.4418665366763	51.9780631626012	51.6771108923114	49.9883647022234
BLVRA	na	19.4134006715385	17.8692540946235	18.9424458827476	18.4913071967657	17.5198650112904	16.7939168495398	16.5545805104892	17.4147424495035	16.345652656396	15.6726616462796
URGCP	na	48.5986473186837	46.7928804562092	44.119114461083	43.0087993281916	50.0724325688028	46.0161187680599	47.5706336508312	45.9703572520738	52.4536264579359	49.5584413154177
TMEM248	na	105.188493124086	103.570355218062	106.980859974927	102.775345803452	109.618028056028	104.539182637182	109.184118355388	100.49599190838	115.545516164928	106.620999927807
STAG3L4	na	27.2743078785821	30.1518899468037	27.2947057761954	26.4987036167936	28.6023683482862	25.4858503946178	24.7367294984322	28.4415444371805	28.5369470367009	25.1700601002595
RHEB	na	115.742086777741	98.3403296293914	95.5514516996825	98.6478218756025	107.716080288623	95.3752888996113	103.323416289605	101.902859748187	112.905363241804	114.007865392014
PRKAG2	na	26.0148255083928	26.1105065373767	23.1385573124702	22.9903082781216	24.2864099530205	38.1501155598445	37.2953767822516	36.8827514760228	36.302102692946	38.0286777601747
POLD2	na	270.745279164141	236.103958203684	261.118019826736	253.09976725573	279.001107110904	240.385058043062	239.565711065586	219.58545337529	294.842960267628	262.214182007206
BCL7B	na	80.6503021186734	79.1239477316256	81.8041913965914	83.6649100175089	85.0755866727797	77.283481520716	70.2523117755475	71.8643301955496	84.1354615354161	78.5978118969283
YKT6	na	88.6415006053918	86.6916362728076	91.914821793923	89.4434435164982	91.8787075331137	75.4349707667854	80.0328340541583	80.8378656062108	81.4564828340115	82.232618712649
TBL2	na	71.0087474227416	65.2564556404543	67.9770051615056	70.4568334483906	66.2755645103511	56.831873179356	58.492851137062	61.4459034899514	65.88734574324	65.4656066272277
CLIP2	na	118.261051518119	134.039216412664	140.469825480713	126.219681713637	135.367474753206	167.939168495398	160.141781122158	176.200691072051	188.693282446757	177.167519308193
EIF4H	na	422.838632971139	380.801332823562	422.728254320051	404.992647800591	424.4635353988	351.453023343063	350.995163329293	362.477597753531	402.273888771779	382.827233978326
LIMK1	na	50.553016513805	43.9401392260254	50.1135593606867	49.1175347414088	54.6444223942961	45.544158575567	41.5957620642868	42.8904573865502	47.5227526162202	46.0018023882072
SPATA6L	na	4.38647308238342	4.55646168709912	5.59481523963009	5.20068014909034	4.2428065580578	3.97233162014876	4.11010274743181	5.28526026305894	3.99905516296625	4.45556964507699
SLC1A1	na	20.6728830417278	15.9674266078343	15.3857419089828	18.2023805218162	17.9222001159338	18.917737715758	18.9521404464911	17.9090473661925	17.4716002265516	21.3007496190084
FKTN	na	33.1808458905043	36.966771774465	31.8504838998942	36.0745591294044	32.5525675575124	42.9483775168559	46.0864298809252	37.8713613094007	36.9233151454456	41.3508130218549
FSD1L	na	9.55469384281538	8.83557353237481	6.75374125355347	8.00739642002799	6.80312086033406	6.56811267885983	6.6218322041957	6.84422192338567	5.31913162452792	5.97984347102438
SPIN1	na	102.539237104032	104.521268961456	99.6676371974104	106.737768774188	89.5378487424611	102.336701738882	93.923459080201	95.5149192863601	93.0265647618167	97.0063496410622
NMRK1	na	1.82407791544657	2.77349841823425	2.71748168782033	2.3939638781527	2.26770695344469	2.75310112287538	2.43561644292256	3.15594677578339	2.67897870140457	2.11053298977331
TMEM245	na	81.605771502955	84.3539733202959	80.8850431786522	86.843103441953	81.2716911379692	96.8304994931312	90.5364299642619	91.4083861323287	97.6856581555638	99.1559665750906
MEGF9	na	24.8856344178782	28.0519554301407	24.9768537483486	26.7463550524646	25.5665671041586	27.1770410843841	26.5253853237035	25.6278087575664	26.8674385706082	24.8964724904741
TRIM14	na	55.9383894070282	61.6112862907751	62.102449159894	64.8021256672368	59.6553232430368	78.6207020661126	76.2652398690125	72.7388696635378	73.2642436166729	71.367282209742
CORO2A	na	11.7696455972862	12.0845288223064	15.2258900449933	14.1161318332452	15.4716135694694	16.2039666089237	17.8485017457919	16.3120622507359	16.0350464301462	14.1874717645873
TGFBR1	na	22.0626566915919	23.7332221788902	21.7398535025626	22.4950054067797	21.5066401391206	23.8733197369336	22.8719606593196	21.4452286932751	19.8399727017063	22.1215124483647
SEC61B	na	31.4870592547325	26.6652062210235	28.4935947561161	26.6638045739076	32.3696879644927	25.0138902021249	25.3075771022422	24.1448940074995	27.9545603624825	27.5541806998182
C5	na	11.2919109051454	11.6486933565838	9.59111183936587	12.0523698693205	8.33930944169981	10.8944144433783	10.3513698824209	10.0762156094289	7.2604205385892	7.81678885101226
TLE4	na	6.16712057127174	5.86396808426669	6.67381532155875	7.18189163445809	5.2669322789683	5.66352230991506	4.98540240660711	5.62747135922822	5.00852539827811	3.94747836976119
LHX6	na	8.68608531165034	8.99405915627391	8.11248209746364	9.41075455549681	10.3875608835208	10.6584343471318	10.4274828962622	10.2283094299486	11.2206499232742	12.0378548305589
PTGR1	na	14.9400667360386	13.4316566254487	12.4684453911756	11.1855898444721	13.0941788602129	9.95049405839244	9.89469179937288	10.1522625196887	9.27936100921294	7.73862096250214
SUSD1	na	2.17152132791259	2.02069170471352	2.27788906184939	1.93993624608925	1.79222001159338	1.65186067372523	2.01699486679524	2.28140730779522	1.6695084660927	2.14961693402837
AKNA	na	60.1511407831786	77.2221202448364	85.9603398603167	79.7437622860519	70.6646747428247	87.1946455630673	85.7413100922581	93.1194416131751	97.87978704697	87.0008599117665
DNM1	na	35.1352150856256	35.738508189247	41.0020031132891	39.541679228798	44.4031651851911	43.1056975810202	43.0799658341927	39.7725340658967	36.2632769146648	36.8952433767779
ENG	na	0.173721706233007	0.0792428119495499	0.0399629659973578	0	0.0365759186039465	30.1661223035059	29.4557363565947	30.6849282898458	32.5748279779484	29.5083779125713
AK1	na	19.4568310980968	19.7314601754379	20.5409645226419	19.9772158107915	21.3603364647048	16.400616689129	16.7829195520132	14.6770536801493	15.646788647334	14.7346469841581
CDC37L1	na	13.463432233058	12.4411214760793	11.7491120032232	12.9191498941689	12.9478751857971	12.2316349887749	12.7489298184228	12.0914587313147	13.3948935070229	12.780449771405
PLGRKT	na	6.384272704063	6.81488182766129	6.27418566158518	6.60403828455916	5.23035636036435	5.19156211742214	4.64289384432112	5.47537753870854	4.46496450234095	5.11999669741303
TBC1D13	na	40.8246009647566	40.3345912823209	46.0772997949536	43.9581298315969	44.476317022399	38.3467656400499	36.343964109235	38.2515958606999	40.9223703084119	37.2860828193285
RIC1	na	30.4447290173345	29.3198404213335	26.1757427282694	27.7369607951485	28.1268814064349	26.2724507154393	26.1448202544968	25.0194334754876	25.4697105524841	25.9908229296158
KDM4C	na	25.884534228718	26.229370755301	23.2584462104622	24.9715197634893	24.615593220456	28.9862218222736	31.2063356749452	31.6735381232237	27.7992572493576	31.5798269580895
DOCK8	na	0.434304265582517	0.435835465722525	0.479555591968294	0.454027632063443	0.694942453474984	5.2702221495043	4.68095035124179	4.90502571175973	2.52367558827967	2.89221187487454
KANK1	na	21.8020741322424	20.1672956411605	20.0614089306736	20.7201701178044	22.3844621856153	30.205452319547	27.9715325866887	31.4073739373143	29.5075914937315	29.6647136895915
NCS1	na	74.1357381349357	75.359914164022	77.7679318308583	75.8226145545949	82.5152723705034	79.5646224510984	74.7810360991066	76.46516826627	91.2794047391616	84.1086480368919
TESK1	na	59.6734060910379	57.4906600693985	66.0188198276351	59.8078217145389	69.4576694288945	57.3824934039311	51.109888794453	47.1490843611013	58.316318978401	58.2741608842964
FUBP3	na	60.1077103566204	65.6130482942273	65.2994864396827	59.5188950395895	62.6179726499565	60.2142545588886	61.1948631284292	67.6057032209985	64.1401857205848	67.4588877842358
CREB3	na	35.8735323371159	33.4800880486848	34.9675952476881	34.0107971654797	37.6731961620649	25.603840442741	24.0897688807809	27.6430518794521	31.7206608557614	27.436928867053
RGP1	na	41.0417530975479	41.8798261153371	44.3189292910698	39.8306059037475	37.5634684062531	38.2681056079678	36.4961901369177	35.5519305464756	37.0786182585705	36.3871521014621
DDX58	na	7.81747678048531	8.87519493834959	8.39222285944514	7.51209354868605	7.60779106962088	8.80992359320121	9.81857878553155	9.16365268631082	8.42519388702597	7.0741939101661
EDF1	na	110.009270472052	121.756580560483	120.008786890066	106.902869731301	106.253043544465	91.0489871350929	97.3485447030609	103.081586857214	99.8599017393125	94.5831450972484
PIP5K1B	na	0.564595545257272	0.752806713520724	1.23885194591809	0.908055264126885	1.53618858136575	1.14057046519123	1.21780822146128	1.55896166032674	1.28125068328045	1.36793804892715
GLIS3	na	0.304012985907762	0.752806713520724	0.679370421955083	0.908055264126885	0.475486941851305	2.00583081809492	1.56031678374726	1.40686783980706	1.74716002265516	1.44610593743727
BAG1	na	46.1231130048633	46.9117446741335	46.3570405569351	46.4759194275851	48.7191235804568	48.0219495861548	46.9236730331799	52.54841498955	54.2396122588723	55.6946205634624
RAPGEF1	na	75.047777092659	75.5976425998706	82.1638580905677	79.165908936153	84.6732515681362	82.9863338466721	78.3202912427284	86.2752196897894	100.442288413531	93.2152070483212
NPDC1	na	121.778916069338	110.464479857673	128.840602375482	123.701892117649	142.35347520656	132.463494026347	123.988099547526	128.8614894353	149.634549495844	139.881436488864
APBA1	na	4.82077734796594	5.66586105439282	6.19425972959046	5.07685443125486	6.72996902312616	11.8776648444052	10.9983305000722	13.2701858403422	11.6089077060865	10.5526649488666
SETX	na	110.009270472052	114.466241861125	105.861896927001	109.42065932729	107.204017428167	116.652827577834	111.695847812152	119.50771947334	110.304036096962	117.134580932419
ABCA2	na	192.613941785846	199.374914865068	222.833498401267	212.484931805691	217.33410834465	254.740513898055	248.280651150418	250.118287844616	270.499197285299	256.468842201712
SHB	na	63.5387140547223	58.0057383470705	60.5039305199997	57.7853349898927	73.0786853706852	55.9272828104113	49.8920805729917	58.0618159833885	79.8646259244812	71.8753734850578
UBE2R2	na	85.6448011728724	84.1954876963968	87.8785622281898	85.3159195886487	89.0257858820059	87.2339755791084	82.4684504970809	87.4539467988169	90.9299727346306	85.7892576398596
ABHD17B	na	9.59812426937363	10.5789153952649	8.711926587424	9.24565359838283	11.1922310928076	7.9839932563386	9.01939214019759	8.9355119555313	9.00758056124436	8.71571956887867
EXOSC3	na	14.5926233235726	13.5108994373983	12.8680750511492	13.6208289619033	14.2280323369352	13.2148853898018	12.4064212561368	14.1067018532005	15.142053529678	14.1093038760771
ZFAND5	na	134.460600624347	125.243264286264	126.243009585653	124.816323578168	135.038291485771	111.893895636864	112.799486512851	112.663497549954	124.281316278203	122.919004682168
DVL1	na	97.1538642108091	93.0706826347464	106.741082178943	94.850499861981	118.067065253539	109.101464497947	116.567080697997	120.306212031068	146.761441903033	139.138841548018
PDLIM1	na	5.38537289322321	7.13185307545949	8.91174141741079	6.72786400239465	6.65681718591827	13.804835630418	14.4995291367733	13.384256205732	11.181824144993	11.0216722799273
CCNJ	na	16.5469925186939	15.0957556763893	15.745408602959	17.0879490612968	13.7525453950839	15.4173662881021	15.0323202336626	14.1447253083304	13.8608028463976	13.9138841548018
HPS1	na	48.5117864655672	43.1080897005551	51.2724853746101	48.9524337842948	48.7922754176647	53.1348516714948	47.9131422131171	46.350591803373	51.6382851140302	45.5718790014015
PHYH	na	13.9845973517571	15.6108339540613	14.746334453025	13.4970032440678	13.2404825346286	15.6140163683075	15.5270548236313	14.2968191288501	13.2007646156167	12.2723584960893
DNMBP	na	34.0928848482276	37.7591998939605	37.2454843095375	36.4873115221894	35.551792883036	27.4523511966716	27.4767979967201	27.8711926102317	27.9545603624825	26.8506697032271
RAB11FIP2	na	17.4590314764172	20.4050240770091	17.4638161408454	19.4819129394495	18.3611111391812	22.9293993519478	23.4047517562089	24.9433865652278	18.7140251315508	20.7926583436926
ERLIN1	na	53.8102985056739	52.8549555703498	53.3105966404753	52.1306272087389	56.802401591929	62.5740555213532	61.9559932668425	65.5144131888529	73.4195467297978	70.8201069901711
EIF3A	na	484.16239527139	554.54119802295	511.565927732177	523.287483572757	493.70174931607	499.451873705635	500.975857103633	599.515817033455	483.769197384072	561.909866555016
TRDMT1	na	6.86200739620377	6.93374604558562	7.51303760750327	6.97551543806562	6.43736167429459	8.96724365736552	7.30684932876767	7.90887866702345	5.55208629421527	6.87877418889079
DDX50	na	89.032374444416	97.3497944800221	81.7642284305941	90.0625721056756	85.2584662657994	81.2164831248237	82.9251285801289	91.1802454015491	77.1079956665142	88.0170424623981
MAPK8	na	32.3990982124558	30.627346818501	28.7733355180976	29.5530713234023	31.4187140807901	35.1217043246816	33.0330480071372	34.9055318092669	33.7007755481039	34.8237943312596
SEC23IP	na	47.9471909203099	47.5060657637552	44.8384478490355	46.0218917955217	45.866201929349	44.521578158499	44.754452138702	44.0311610404478	39.9905516296625	41.2726451333447
ATE1	na	25.1462169772277	24.4464074864361	24.1376314624041	25.5080978741098	25.6762948599705	29.8908121912184	28.8087757389434	29.0879431743891	30.4005843941997	30.2509728534175
NSMCE4A	na	17.3287401967424	17.8692540946235	18.3030384267899	17.6658024111958	20.8116976856456	22.9293993519478	24.6606164845909	23.6886125459404	21.8200873940488	22.0824285041096
PLEKHA1	na	28.3166381159801	29.5971902631569	24.1775944284015	27.365483641642	26.1517818018218	27.3736911645895	28.390154162816	28.5556148025702	24.1884598692036	26.3425784279113
PALD1	na	106.013671228692	97.2705516680725	105.582156165019	107.356897363365	115.140991765224	80.6658629002486	83.8004282393042	79.0127397599746	87.2415237979141	82.1935347683939
UNC5B	na	40.6508792585236	41.1270194018164	44.558707087054	42.8849736103561	44.476317022399	144.813119063245	129.239897502578	142.587956737202	150.993451735687	128.547092654897
SPOCK2	na	0.521165118699021	1.22826358521802	1.59851863989431	1.07315622124086	1.0972775581184	0.943920384985844	0.685017124571969	0.836516012858249	0.465909339374708	0.312671554040491
MICU1	na	84.3418883761248	82.0955531797337	80.3255616546892	79.083358457596	87.562749137848	96.240549252515	95.9023974400756	99.2792413442222	100.830546196343	100.992911955078
PPP3CB	na	47.0351519625866	51.8644204209804	49.7938556327078	50.0255900055357	49.6700974641594	49.162520051346	49.9301370799124	49.1263040278572	41.970666322005	46.2363060537375
CCSER2	na	26.1451167880675	24.3275432685118	22.5790757885072	24.5587673707044	23.957226685585	33.1945335386688	34.5553082839638	30.9130690206253	32.7301310910733	35.8790608261463
BMPR1A	na	45.7322391658391	44.0986248499245	42.9202254811623	42.5960469354066	45.2809872316858	52.3482513506733	51.3001713290563	50.5711953227941	46.9403659420019	48.3859229877659
MINPP1	na	17.4156010498589	16.4428834795316	15.5056308069748	15.602040447271	17.9587760345377	15.6926764003897	15.7934503720759	14.7150771352792	13.5113708418665	13.2103731582107
ACTA2	na	3.25728199186888	4.12062622137659	4.31600032771464	4.82920299558389	3.40156043016703	2.83176115495753	3.19674658133585	3.30804059630308	2.79545603624825	1.79786143573282
LIPA	na	28.4034989690966	23.059658277319	21.9796312985468	24.4349416528689	23.4451638251297	25.1712102662892	24.0897688807809	23.1562841741215	23.1789896338917	22.8250234449558
TWNK	na	25.4067995365773	26.3878563792001	26.3755575582562	26.0034007454517	27.6148185459796	30.3234423676702	28.6565497112607	31.9397023091331	32.0700928602924	34.2766191116888
LZTS2	na	73.3539904568871	71.0015595067967	79.8060430967235	78.6293308255326	80.5767486844942	83.2616439589597	79.3097604226657	82.2447334460178	83.1259913001042	78.8323155624587
SFXN3	na	73.1802687506541	69.2978390498814	75.2103020070274	71.241062994682	76.4070939636443	95.5326089637756	92.5153683241364	85.8569616833603	96.8314910333769	94.5831450972484
KAZALD1	na	30.9658941360335	28.7651407376866	30.6915578859708	27.9846122308195	29.6264940691967	39.5659961373233	35.3164384223771	36.7306576555031	37.9716111590387	35.3709695508305
FBXW4	na	31.8779330937568	31.1424250961731	34.7677804177013	35.950733411569	33.3206618481953	29.694162111013	28.732662725102	31.9016788540032	27.4498252448266	28.5703632504498
NPM3	na	73.6145730162367	67.5148757810165	71.1340794752969	68.3930714844658	83.5028221728099	69.6927884247881	69.9098032132615	71.1418845480811	86.8144402368206	73.7514028093007
TNKS2	na	63.0609793625815	61.1358294190778	55.9081894303036	60.7984274572228	57.3876162895921	60.0962645107654	61.0806936076672	61.0656689386522	57.9280611955887	63.3941575817095
GBF1	na	100.628298335469	103.728840841961	107.500378532893	111.649522248328	114.811808497788	101.196131273691	99.0230310075702	95.8951538376593	97.9962643818136	92.43352816322
ARHGAP21	na	92.7239607018674	96.9535804202743	87.5988214662083	92.5390864623853	88.5502989401546	107.056303663811	106.938784447068	107.948589113844	92.9877389835355	101.77459084018
CPEB3	na	3.47443412466014	3.84327637955317	3.3169261777807	3.38456962083657	3.1455289999394	6.05682247032583	5.59430651733774	5.70351826948806	5.97916985530876	6.33159896931993
FBXL15	na	14.6794841766891	13.2731710015496	15.7054456369616	15.0654623366506	16.1299801043404	15.0633961437324	13.1675513945501	14.4869364044997	18.9469798012381	16.8451799739314
CUEDC2	na	24.7987735647617	23.8520863968145	25.7761130682958	23.8158130636915	24.3961377088323	24.6599200577552	24.2800514153842	22.7000027125625	24.2272856474848	25.1309761560044
SUFU	na	22.4101001040579	22.2276087518487	23.9378166324173	21.7107758604883	26.5906928250691	29.8121521591362	26.0687072406555	28.66968516796	27.1003932402955	28.1013559193891
ANKRD26	na	9.20725043034936	10.3411869594163	8.03255616546892	9.12182788054735	7.9369743370564	8.02332327237967	8.75299659175293	9.46784032735018	6.01799563358998	5.58900402847377
ACBD5	na	22.0192262650336	20.4050240770091	20.0614089306736	18.8627843502721	22.2015825925955	24.6992500737963	23.9755993600189	23.7646594562003	19.8399727017063	22.5905197794254
LHPP	na	16.1561186796696	15.8881837958848	17.423853174848	18.4500319574872	16.6420429647957	14.3947858710341	14.080907560646	16.1979918853461	13.7443255115539	13.7184644335265
LARP4B	na	88.2506267663675	90.5745340583355	87.4789325682163	91.7961321553724	84.3806442193047	93.0548179531878	92.0586902410885	95.2867785555806	93.5312998794727	97.0063496410622
GTPBP4	na	92.6370998487509	89.5047560970166	84.7614508803959	93.9424445978541	91.1837650796387	88.7285161886693	95.7882279193136	95.2867785555806	94.5407701147846	102.08726239422
EDRF1	na	28.5337902487714	27.2199059046704	24.3374462923909	26.6225293346291	26.4078132320494	29.7334921270541	30.7116010849766	30.0005060975072	25.3144074393591	27.5150967555632
BCCIP	na	39.6085490211256	33.9159235144074	30.6915578859708	32.8138152264033	37.0148296271939	35.5936645171745	38.0945634275856	39.2782291492078	34.5549426702909	42.718751070782
MTPAP	na	45.384795753373	40.4534555002452	36.8058916835665	42.3483954997356	45.171259475874	46.9993691690868	51.6046233844216	47.3772250918808	53.0748389104355	54.5611861800656
NEURL1	na	0.521165118699021	0.475456871697299	0.719333387952441	0.288926674949463	0.256031430227626	1.92717078601276	1.29392123530261	0.836516012858249	1.74716002265516	1.2116022719069
SH3PXD2A	na	19.4134006715385	20.24653845311	19.6218163047027	20.4312434428549	21.5432160577245	34.4137640359422	33.8702911593918	36.0462354631645	39.9517258513812	39.3184479205917
PITRM1	na	70.0967084650183	62.0867431624724	65.2595234736853	64.8434009065153	78.2358898938416	85.7787649855886	84.6757278984795	85.6288209525808	92.1335718613486	87.1181117445317
STN1	na	13.5502930861745	11.965664604382	12.1087786971994	12.9191498941689	12.9478751857971	11.0517345075426	12.2541952284541	11.3309896287163	10.7547405838995	8.09037646079769
MAP3K8	na	2.64925602005335	2.77349841823425	2.15800016385732	2.06376196392474	2.37743470925653	4.56228186076491	4.68095035124179	4.63886152585029	4.42613872405973	4.88549303188266
GLRX3	na	67.3605915918484	59.0755163083895	62.0624861938967	63.3574922924895	71.3961931149036	61.4728150722031	59.9770549069679	61.9782318617703	69.4593173451128	69.4130849969889
TASOR2	na	104.102732460129	111.217286571193	104.82285981107	106.613943056352	104.972886393327	114.214366583287	118.279623509427	116.389796152686	115.545516164928	122.410913406852
XPNPEP1	na	54.7657678899554	48.8928149728723	49.2743370747422	52.6672053193593	53.9494799408211	42.5944073724862	46.6953339916559	46.5026856238927	50.0076024262187	45.884550555442
SMC3	na	109.227522794003	107.294767379691	92.1945625559045	94.1900960335251	105.448373335178	107.960894032756	106.329880336338	130.344404185367	106.11085204259	128.312588989366
SHOC2	na	31.9647939468733	31.2216679081227	26.695261286235	30.4198513482507	29.6264940691967	26.4691007956447	27.5529110105614	26.6544420460742	26.9839159054519	29.312958191296
TFAM	na	44.2990350894167	42.6326328288579	37.6850769355084	42.5547716961281	44.9883798828542	46.0161187680599	47.4184076231485	47.4152485470108	44.7661223582532	47.6824119911748
CCDC6	na	148.575489255779	151.076420981817	144.945677672417	154.121743465899	146.011067066955	164.242146987537	151.731293092691	154.299180917217	156.118454468808	166.536686470816
CUL2	na	38.0016232384703	34.866837257802	33.4889655057858	33.2678428584668	33.5766932784229	35.7903145973799	35.2403254085357	33.2324997835504	33.9337302177913	36.1135644916767
CCNY	na	47.7300387875186	48.8531935668975	51.0726705446233	46.6410203846991	50.9868305339015	52.4269113827554	50.9196062598497	49.6206089445461	56.0255980598087	54.3657664587903
UBE2S	na	170.942158933279	135.227858591907	152.538641211915	147.146228027834	183.025896694148	145.127759191574	142.102996841763	144.831340589867	197.778514564564	170.327829063557
RPL28	na	1007.58589615144	1092.36216272455	1246.52483538958	1111.41836805203	1057.26350316568	894.954515014703	858.022005033312	930.205806298373	1072.01856412292	902.643692570641
ZMIZ1	na	94.5046081907557	104.323161931582	113.774564194478	109.13173265234	104.460823532871	122.237689855667	108.76549677926	110.914418613978	122.611807812111	121.16022719069
PPIF	na	105.188493124086	90.5745340583355	102.065415157252	102.238767692832	111.556551742037	100.409530952869	101.078082381286	95.6670131068798	119.001010431957	108.614281084815
PBLD	na	3.43100369810189	5.19040418269552	5.83459303561424	5.44833158476131	3.47471226737492	2.51712102662892	2.89229452597053	2.62361840396451	2.8731075928107	2.11053298977331
TSPAN14	na	69.7492650525523	62.681064252094	71.3338943052837	64.6782999494013	69.2382139172708	68.4342279114737	67.9308648533869	67.833843951778	67.3238995396453	67.537055672746
TBC1D12	na	12.768545408126	12.9958211597262	12.0288527652047	11.2681403230291	12.1797808951142	14.6700959833217	14.6898116713767	13.1941389300824	14.0937575160849	13.5230447122512
KRT23	na	8.99009829755811	12.0449074163316	11.7890749692206	12.4651222621054	10.277833127709	0	0	0.0760469102598408	0	0.0390839442550613
NUFIP2	na	74.4831815474017	74.5674860445265	63.9807085617699	76.5242936223293	67.2631143126577	79.2106523067287	73.943792946852	70.8757203621716	66.236777747771	79.066819227989
GIT1	na	155.480927078541	161.259122317334	172.400235312602	165.266058071093	173.040670915271	187.958146660306	187.16190103583	183.273053726216	197.157302112064	182.873775169432
RPL19	na	963.200000208907	1086.18122339248	1081.83745251447	992.793330365635	967.140439725554	935.975721745546	987.718580618938	1054.2763403873	1073.33864058448	924.960624740281
FBXL20	na	18.284209581024	19.0578962738668	19.0623347807397	19.1929862645001	18.6902944066167	18.4851075393061	19.3327055156978	19.2778917508696	17.1221682220205	19.0338808522149
UBTF	na	169.552385283415	175.602071280203	175.157679966419	174.098959276691	171.979969275757	209.746975547063	213.839512387216	222.285118689515	197.506734116595	206.714981165019
PSMD3	na	128.6843538921	127.065848961103	135.634306595032	132.534793323247	133.099767799761	114.096376535164	114.435916310439	120.496329306718	125.75669585289	117.251832765184
CASC3	na	124.819045928415	133.326031105118	135.993973289009	141.243868811009	134.526228625315	137.773046191892	132.360531070073	131.599178204655	128.202719884607	128.977016041702
RAPGEFL1	na	8.7295157382086	9.66762305784509	10.1106303973315	10.7315622124086	10.2046812905011	10.6977643631729	10.8080479654688	9.84807487864939	9.70644457030642	9.41923056546978
RGS9	na	0.651456398373776	0.633942495596399	0.479555591968294	0.742954307012906	0.84124612789077	1.06191043310907	1.21780822146128	1.55896166032674	0.815341343905739	1.36793804892715
RNF43	na	283.209811586359	287.968378624664	309.313356819549	294.622657969896	316.052512656702	296.351670869514	295.737115280487	299.776920244293	303.811715050591	296.37354928613
WNT3	na	2.90983857940286	2.09993451666307	1.91822236787317	2.3526886388742	2.88949756971178	4.44429181264168	3.53925514362184	3.65025169247236	3.68844893671644	3.71297470423082
RAD51C	na	17.0247272108347	19.6918387694632	16.5047049569088	17.9960043254237	16.2397078601523	12.7429251973089	12.6347602976608	13.5743734813816	12.1136428237424	12.9758694926804
SEPTIN4	na	5.21165118699021	4.55646168709912	5.19518557965652	4.66410203846991	4.20623063945385	4.9162520051346	5.7465325450204	3.61222823734244	4.15435827609115	5.31541641868834
MTMR4	na	106.925710186416	107.057038943842	103.024526341188	109.709586002239	114.628928904768	114.961636888068	118.051284467903	112.017098812746	120.088132223831	127.687245881285
TRIM37	na	44.2990350894167	40.6119411241443	41.8012624332363	41.3990649963303	42.7938247666174	39.6446561694054	37.7520548652996	37.4911267581015	40.0682031862249	40.9990575235593
DHX40	na	55.3737938617709	63.3150067476904	56.7074487502507	56.8360044864873	60.8257526383631	54.5900622650146	55.7527826387741	58.0618159833885	50.3958602090309	54.0140109604947
TUBD1	na	2.47553431382035	1.7433418628901	1.95818533387053	1.89866100681076	1.93852368600917	2.28114093038246	1.5222602768266	3.04187641039363	2.21306936202986	2.89221187487454
KPNB1	na	447.89798909525	446.176652681941	420.690143054186	433.596388620588	450.798196793641	415.403629425854	417.936559002742	448.790840898451	435.120497197696	455.249782682954
GOSR2	na	28.4034989690966	27.9727126181911	30.2120022940025	29.0990436913388	27.9440018134152	25.9971406031518	26.6014983375448	26.8825827768537	30.284107059356	28.1013559193891
PNPO	na	42.8224005864362	38.7101136373551	40.762225317305	41.6054411927227	36.9782537085899	43.6563178055953	44.3738870694953	44.8296535981762	44.9214254713781	42.9141707920573
RPS6KB1	na	43.6041482644847	42.7118756408074	40.202743793342	41.3990649963303	41.6965472084991	44.3249280782936	46.3528254293699	43.9170906750581	43.8343036795038	44.7902001163003
TRIM16L	na	19.3699702449803	17.8296326886487	19.2221866447291	19.523188178728	18.1416556275575	17.5018571382792	16.3642979758859	17.2246251738539	19.2575860274879	17.9004464688181
CDK5RAP3	na	76.7415637284308	78.2126553942058	84.5216730844118	83.7474604960659	76.1876384520206	87.8239258197246	99.0991440214115	92.701183606746	89.804025164475	88.2906300721835
CBX1	na	64.9284877045863	61.2150722310273	57.5466710361952	52.4608291229669	59.545595487225	56.2419229387399	57.922003533252	63.4231231567072	55.054953602778	59.0949237136527
RECQL5	na	10.4233023739804	9.62800165187031	12.8680750511492	10.7315622124086	9.43658699981821	10.3831242348443	11.1886130346755	10.4564501607281	8.6193227784321	9.88823789653051
PIGL	na	9.72841554904839	10.4600511773406	10.270482261321	11.2681403230291	9.69261843004583	9.59652391402275	10.5416524170242	9.5058637824801	7.29924631687043	8.67663562462361
GALK1	na	9.59812426937363	9.58838024589554	9.03163031540286	9.12182788054735	9.98522577887741	8.25930336862614	7.64935789105365	8.25108976319273	8.42519388702597	7.46503335271671
INTS2	na	14.3754711907813	14.8580272405406	14.4665936910435	15.602040447271	12.6918437555694	15.33870625602	14.1570205744874	14.9812413211886	13.3560677287416	12.5850300501297
CAMTA2	na	146.881702620007	139.427727625233	157.933641621558	161.468736057472	148.351925857607	137.458406063564	134.377525936868	137.873048301091	150.644019731156	144.141586412666
MED13	na	72.5288123522804	78.5692480479787	69.4156719374105	73.0158982836573	67.8483290103208	73.4291399486904	74.4765840437413	76.0849337149707	71.1676515894867	77.6988811790619
HOXB6	na	98.5002074341149	105.670289734725	104.982711675059	95.7172798868294	99.2670430911109	80.7445229323307	77.8636131596804	73.0430573045771	55.9479465032462	58.000573274511
ENO3	na	3.82187753712615	2.89236263615857	3.87640770174371	2.93054198877313	2.45058654646442	2.28114093038246	3.50119863670117	2.50954803857475	2.09659202718619	1.48518988169233
PFN1	na	392.958499499062	317.090112016124	341.963100039391	388.234900653522	378.414453876431	263.943737651667	254.407748764645	246.315942331624	292.358110457629	298.093242833353
RNF167	na	115.047199952809	110.1078872039	114.014341990462	117.799532900824	115.397023195451	84.7168545524795	81.0223032340956	80.1534434138722	94.967853675878	80.3565893884061
SLC25A11	na	45.1676436205818	43.6231679782272	52.1916335925493	47.0950480167625	46.1222333595766	39.2120259929536	40.8346319258735	36.5405403798535	47.7168815076264	43.4613460116282
RAI1	na	88.337487619484	90.7726410882094	101.665785497278	98.44144567921	92.9394091726281	103.791912332402	102.333947109668	104.602525062411	114.34191703821	102.556269725281
NUP88	na	70.7915952899503	63.8697064313372	68.2967088894845	68.0628695702379	70.481795149805	69.8501084889525	68.6539384848795	75.0583004264629	90.658192286662	90.8701703930176
C1QBP	na	154.351735988027	150.52172129817	147.263529700264	146.609649917213	166.530157403769	144.61646898304	153.97662700101	148.557639192599	167.533233283489	172.12569049929
BLMH	na	37.4804581197712	30.2311327587533	33.1292988118096	32.0295856801119	35.2591855342045	30.4021023997524	32.4622004033272	30.8750455654954	32.5360021996671	35.683641104871
CPD	na	127.94603664061	133.603380946941	124.32478721778	129.067673223853	119.530101997697	138.362996432508	135.290882102964	132.929999134202	134.181889739916	142.812732307994
GOSR1	na	36.6552800151645	38.9478420732038	39.3635215073974	36.7349629578604	34.6739708365413	44.010287949965	42.3568922027001	38.5938069568692	35.5644129056027	37.4815025406038
CCDC47	na	91.7684913175859	94.536674655813	85.1211175743721	86.4716262884466	93.6343516261031	97.1451396214598	98.3760703899189	104.792642338061	95.8996723546274	106.777335704828
MED31	na	5.55909459945622	4.51684028112434	4.59574108969615	4.54027632063443	4.57198982549332	4.48362182868276	4.49066781663846	4.37269733994085	3.96022938468502	3.6348068157207
DRG2	na	21.3243394401016	22.8615512474451	23.8179277344253	22.4537301675012	24.1035303600008	23.4800195765229	24.5464469638289	25.0194334754876	25.8191425570151	24.6619688249437
FTSJ3	na	37.610749399446	37.8780641118849	40.322632691334	34.5061000368216	39.4654161736583	36.852225030489	41.1010274743181	40.7991673544046	41.5047569826303	42.3279116282314
AKAP10	na	25.189647403786	23.2577653071929	25.9759278982826	21.9997025354377	23.26228423211	24.069969817139	22.3011130555096	21.0649941419759	23.2954669687354	22.1605963926198
ALDH3A1	na	6.42770313062125	8.47898087860184	10.0706674313342	8.99800216271186	8.66849270913533	11.6810147641998	12.1400257076921	10.0001686991691	19.9176242582688	19.15113268498
SMARCD2	na	156.436396462823	137.803249980267	155.415974763725	150.283146212999	166.054670461917	149.218080859845	147.316738289894	149.546249025977	164.000087459897	160.126919612986
SYNGR2	na	129.68325370294	103.411869594163	115.173268004385	110.411265069974	129.112992671931	117.793398043025	103.171190261923	99.0130771583128	139.928104925537	123.857019344289
B9D1	na	17.4156010498589	17.6711470647496	18.6627051207661	16.7164719077904	16.2397078601523	18.445777523265	20.0938356541111	16.7683437122949	17.5104260048328	16.7670120854213
UTP6	na	39.2611056086596	35.6592653772975	33.6887803357726	35.6618067366195	35.6980965574518	33.1552035226278	39.2362586352055	37.8333378542708	40.5341125255996	41.1553933005796
DDX5	na	281.255442391238	283.926995215237	268.950761162218	270.146441077748	294.25326516875	331.98466540273	366.2938791114	337.382117367784	276.905450701702	321.309105720859
C17ORF75	na	13.8543060720823	14.9372700524902	13.7072973370937	14.8590861402581	14.8132470345983	12.3889550529392	12.2922517353748	13.384256205732	11.2594757015554	12.5459461058747
CYTH1	na	14.5926233235726	13.5901422493478	16.1450382629326	15.5607652079925	16.3494356159641	16.5972667693344	18.3432363357605	16.5402029815154	14.443189520616	16.571592364146
PSMD11	na	128.814645171775	114.5058632671	116.532008848295	114.992816629886	116.165117486134	95.1393088033649	98.1096748414742	96.8457402159073	97.6080065990014	101.188331676354
LGALS3BP	na	379.712219398795	375.88827848269	417.812809502376	386.294964407433	387.009794748358	320.30365063853	304.680394406843	281.487638326801	324.467029096203	289.572942985749
PEX12	na	6.81857696964552	7.40920291728292	6.9135931175429	5.94363445610325	5.8155710580275	5.74218234199722	5.89875857270306	5.93165900026758	5.62973785077772	6.17526319229969
DHX58	na	0.217152132791259	0.277349841823425	0.239777795984147	0.123825717835484	0.329183267435519	1.45521059351984	1.02752568685795	1.4829147500669	0.815341343905739	0.938014662121472
KAT2A	na	145.622220249818	140.655991210451	144.066492420475	141.243868811009	170.882691717638	164.045496907331	169.38951230388	162.892481776579	184.616575727228	163.761726428707
RAB5C	na	102.278654544683	97.6271443218455	107.220637770911	103.311923914072	107.716080288623	87.1553155470263	85.9315926268614	82.662991452447	94.8513763410344	87.5480351313373
NAGLU	na	25.1027865506695	26.9821774688217	30.4517800899867	29.5117960841238	24.4692895460402	20.6875884376064	19.4468750364598	16.8824140776847	19.4905406971753	18.0567822458383
HSD17B1	na	11.9433673035192	10.1827013355172	12.1887046291941	10.4013602981807	11.9237494648866	9.98982407443352	10.6558219377862	10.6845908915076	13.2007646156167	10.0836576178058
MLX	na	67.4474524449649	58.3227095948687	57.9862636621662	57.2487568792723	69.0187584056471	61.5514751042852	61.1187501145879	57.795651797479	70.6629164718308	67.6933914497662
CNTNAP1	na	8.33864189918433	9.03368056224869	10.6701119212945	9.03927740199036	9.14397965098664	7.27605296759921	6.5076626834337	6.08375282078727	5.20265428968424	3.98656231401625
EZH1	na	40.0428532867081	41.2458836197407	43.1600032771464	42.2658450211787	41.1113325108359	42.2404372281165	42.2427226819381	41.4835895467432	39.8352485165376	39.9437910286727
DLX4	na	3.04012985907762	4.75456871697299	4.71562998768822	3.79732201362152	3.91362329062228	6.41079261469552	5.2137414481311	5.7795651797479	4.03788094124747	4.37740175656687
PPP1R9B	na	61.5409144330427	61.7697719146742	70.6545238833286	67.6088419381745	66.6413236963906	61.9841052807371	64.4677227236064	65.8186008298922	56.8021136254332	59.4466792119483
PTGES3L-AARSD1	na	26.2754080677423	22.0295017219749	24.017742564412	24.7238683278184	24.9813524064955	22.8900693359067	25.7261986783695	25.8939729434758	27.3721736882641	28.687615083215
MRPL27	na	14.7229146032473	14.5410559927424	13.8671492010832	14.1574070725237	15.1058543834299	13.4508654860483	15.6412243443933	14.4489129493698	15.2585308645217	13.6402965450164
VAT1	na	221.972910139225	211.18209384555	229.187609994847	224.826228349961	229.696768832784	206.7185643119	189.559460971832	197.227661758897	221.229284646424	201.790404188882
LRRC59	na	127.555162801585	107.492874409564	113.015267840528	115.98342237257	136.428176392721	103.477272204073	109.031892327705	103.880079414943	117.913888640082	129.094267874468
HDAC5	na	33.4414284498538	36.8082861505659	40.322632691334	35.5792562580625	35.7346724760558	45.1115283991151	40.2257278151428	43.3467388481093	48.9981321909068	41.5071487988751
ABCC3	na	11.2050500520289	9.74686586979464	11.2295934452575	9.53458027333229	11.0825033369958	8.21997335258506	8.6768835779116	7.94690212215337	8.65814855671333	7.5822851854819
LUC7L3	na	76.2203986097318	75.6768854118202	71.7734869312546	69.5487781842637	76.2973662078325	87.9419158678478	101.991438547382	97.9103969595451	73.1477662818292	87.8997906296329
MPP2	na	5.81967715880573	5.11116137074597	5.71470413762217	5.98490969538174	5.52296370919593	5.30955216554537	5.13762843428977	4.98107262201957	4.62026761546586	5.08091275315797
SMURF2	na	32.1819460796645	35.4611583474236	30.7714838179655	31.3279066123775	32.80859898774	50.5390706127837	51.6426798913423	53.8792359190972	49.6193446434064	54.7175219570858
DUSP3	na	51.0307512059458	51.8247990150056	51.4323372385995	49.9430395269787	53.2911134059501	61.3154950080388	59.5584333308406	59.3926369129357	62.625980367617	65.5828584599929
EFTUD2	na	140.497429915944	133.405273917067	139.031158704808	144.174410799782	141.402501322857	129.67106288743	133.730565319217	132.739881858552	150.294587726625	138.435330551427
SLC16A6	na	5.81967715880573	5.50737543049372	5.79463006961688	6.97551543806562	4.68171758130516	2.98908121912184	2.70201199136721	3.38408750656292	2.7178044796858	3.12671554040491
PRKAR1A	na	83.5167102715181	83.2049525470274	79.6062282667368	80.6105423109003	78.6382249984851	79.9185925954681	72.7259847253907	77.872036106077	72.7983342772982	80.3565893884061
EFNB3	na	0.477734692140769	0.3169712477982	0.35966669397622	0.371477153506453	0.182879593019733	0.707940288739383	0.989469179937288	1.17872710902753	0.815341343905739	0.508091275315797
YWHAE	na	502.186022293065	453.942448252997	474.400369354635	483.291776711895	477.937528397769	423.898912890726	427.070120663702	421.033718653609	457.09588770487	460.526115157387
AC130689.1	na	1.30291279674755	1.06977796131892	1.63848160589167	1.6097343318613	1.68249225578154	1.33722054539661	1.02752568685795	1.02663328850785	1.12594757015555	0.89893071786641
MMD	na	6.73171611652902	6.26018214401444	5.95448193360631	7.1406163951796	5.30350819757225	6.05682247032583	6.5076626834337	5.09514298740934	6.32860185983979	6.17526319229969
RANGRF	na	11.5090630379367	9.70724446381986	11.4294082752443	9.98860790539574	13.2039066160247	13.7261755983358	12.4064212561368	11.6732007248856	14.4820152988972	14.1093038760771
DPH1	na	66.2314005013339	64.7413773627823	72.4528573532097	64.5957494708443	71.8716800567549	70.7153688418561	69.4911816371342	70.1912981698331	83.786029530885	79.3404068377745
MAP2K6	na	25.710812522485	25.7142924776289	26.4554834902509	26.6638045739076	24.65216913906	27.4523511966716	27.8954195728474	26.274207494775	22.2859967334235	24.0757096611178
DHRS7B	na	10.9878979192377	9.42989462199644	8.95170438340815	8.62652500920541	8.63191679053138	8.45595344883152	7.76352741181565	9.04958232092106	9.58996723546274	9.61465028674508
WSB1	na	62.3226621110912	69.6940531096291	61.542967635931	62.8209141818691	53.1813856501383	84.5595344883152	87.111344341402	83.0432260037462	61.8106390237113	64.7230116863815
SLC9A3R1	na	53.0285508276253	46.4362878024362	49.8737815647025	54.6071415654486	57.5339199640079	47.628649425744	43.156078848034	43.3467388481093	52.6089295710608	47.7214959354299
MYH3	na	0.99889981083979	1.54523483301622	1.43866677590488	1.81611052825377	0.877822046494717	1.29789052935554	1.48420376990593	1.33082092954721	1.43655379640535	1.17251832765184
NAT9	na	21.0203264541938	22.3464729697731	24.5372611223777	22.2886292103872	23.3720119879218	18.6030975874293	20.1699486679524	20.0003373983381	21.4318296112366	22.5514358351704
TMEM104	na	15.1572188688298	16.6013691034307	17.7835198688242	16.3449947542839	17.812472360122	18.445777523265	18.4954623634432	19.0497510200901	19.8011469234251	21.652505117304
TNFAIP1	na	32.8334024780383	33.5989522666092	37.1255954115454	33.9695219262012	33.503541441215	36.340934821955	38.5512415106336	35.9321650977748	37.7386564893514	36.6607397112475
IFT20	na	5.1247903338737	5.34888980659462	5.8745560016116	5.5721573025968	5.88872289523539	6.92208282322952	6.58377569727503	7.03433919903528	6.36742763812101	6.0580113595345
TMEM97	na	111.138461562566	90.7330196822346	93.6332293318093	101.578363864376	109.215692951384	107.213623727975	105.835145746369	104.526478152151	122.805936703517	128.586176599152
CDR2L	na	20.6728830417278	21.8710160980758	23.4182980744517	20.3074177250194	23.0062528018824	23.1260494321532	21.1974743548104	22.7380261676924	25.8967941135775	22.8641073892109
PMP22	na	22.7141130899656	18.2258467483965	18.5827791887714	19.2755367430571	22.4941899414271	20.8449085017707	18.2671233219192	17.9470708213224	19.607018032019	19.6592239602958
UNC119	na	46.2968347110963	49.7248644983426	51.9118928305678	42.9262488496346	49.267762359516	42.2797672441576	40.5682363774288	40.9512611749243	44.6496450234095	40.3346304712233
ALDOC	na	32.3556677858975	24.1690576446127	25.0567796803433	23.5681616280205	27.9074258948112	23.1260494321532	21.0452483271277	20.076384308598	25.5085363307653	23.1767789432514
SUPT6H	na	162.125782341954	165.617476974559	168.483864644861	165.472434267486	158.081120206257	150.948601565653	149.37178966361	158.291643705859	158.331523830838	151.997459207933
PHF12	na	51.6822076043195	56.8170961678273	61.9425972959046	56.5883530508163	58.155710580275	56.320582970822	57.1228168879181	55.7804086755932	54.9773020462156	53.3886678524138
TMEM33	na	84.9499143479404	74.0920291728292	68.8561904134475	78.1340279541906	76.9557327427035	81.7671033493987	77.7494436389185	76.2370275354904	79.7481485896376	86.4927686364507
SLAIN2	na	42.7355397333197	41.1666408077912	40.2826697253367	38.5097982468356	39.3556884178465	36.8915550465301	36.7625856853623	37.0348452965425	34.1666848874786	37.7550901503892
OCIAD1	na	56.1989719663777	59.3924875561877	54.1098559604225	49.7366633305862	57.4241922081961	56.9105332114382	55.1819350349641	55.400174124294	60.6458656752745	61.5572122017216
DCUN1D4	na	26.9268644661161	23.4954937430415	22.7389276524966	24.2285654564764	22.7502213716547	28.0423014372878	26.7156678583068	23.7646594562003	21.0047460501431	25.3263958772797
USP46	na	19.2831093918638	20.0088100172614	18.7825940187582	19.0691605466646	19.6412682903193	17.4625271222381	18.9521404464911	18.5174226482712	15.5691370907715	17.7050267475428
ODAM	na	0.781747678048531	0.554699683646849	0.439592625970936	0.660403828455916	0.95097388370261	1.6911906897663	1.4080907560646	0.91256292311809	1.04829601359309	1.01618255063159
CHIC2	na	3.64815583089314	3.72441216162885	3.19703727978863	3.59094581722905	4.49883798828542	4.52295184472384	3.95787671974915	3.5361813270826	3.99905516296625	4.29923386805674
NMU	na	11.5090630379367	9.50913743394599	8.35225989344778	11.0204888873581	11.8871735462826	9.36054381777629	8.86716611251493	9.46784032735018	11.9583397106175	11.2170920012026
CRACD	na	29.4458292064947	34.4310017920794	31.0112616139497	28.3973646236044	32.7354471505322	31.8179829772312	32.6524829379305	32.7762183219914	35.0208520096656	34.1593672789236
LAMTOR3	na	14.2017494845483	12.2826358521802	13.1877787791281	12.9191498941689	11.5579902788471	15.1027261597735	15.679280851314	15.5135696930075	14.3655379640535	15.4772419250043
NFKB1	na	33.7454414357616	33.0838739889371	33.2092247438043	32.9789161835173	35.7712483946597	40.1559463779394	41.5196490504454	36.9587983862826	43.1354396704417	38.6931048125107
AREG	na	179.10707912623	179.405726253781	177.995050552232	197.089267554813	176.222775833814	59.7422943663957	58.835359699348	62.1683491374199	75.9820480963587	70.0775120493249
MANBA	na	41.6932094959216	43.5043037603029	43.3198551411359	41.2339640392163	45.7198982549332	46.055448784101	45.7819778255599	48.0996707393493	49.1534353040317	50.9654633086
UBE2D3	na	197.217567001021	180.594368433024	180.552680376063	188.049990152822	191.621237566076	183.671174911829	173.119049982105	175.934526886142	188.188547329101	187.524764535784
ELF2	na	19.5871223777715	20.24653845311	17.5437420728401	19.440637700171	20.7751217670416	18.445777523265	21.3116438755724	20.1904546739877	19.5681922537377	19.8546436815711
NDUFC1	na	26.7965731864413	25.3180784178812	25.9759278982826	26.7050798131861	30.1751328482559	24.3452799294266	23.7092038115743	23.9167532767199	27.178044796858	25.2482279887696
ZNF330	na	25.4936603896938	24.64451451631	24.4173722243856	23.4030606709065	26.3346613948415	24.1486298492212	28.1237586143714	25.5897853024364	26.9062643488894	28.2576916964093
GAB1	na	6.384272704063	6.33942495596399	6.6338523555614	5.15940490981185	6.18133024406696	7.9839932563386	6.08904110730639	7.18643301955496	7.37689787343288	8.20762829356288
KLHL2	na	14.8966363094803	13.1146853776505	11.0297786152708	12.7127736977764	14.1183045811234	15.2207162078967	15.565111330552	14.33484258398	13.7443255115539	15.9853332003201
RPL34	na	279.301073196117	310.631822842236	282.418280703328	244.225590810854	288.035359006079	268.270039416185	287.745248827148	289.662681179734	315.614751648084	279.684705089219
WFS1	na	46.9048606829119	37.7195784879858	45.6377071689826	44.4121574636604	41.5136676154793	37.4028452550641	37.2953767822516	35.3998367259559	38.7869525029445	35.9572287146564
GRPEL1	na	34.9180629528344	33.0442525829623	31.9703727978862	30.9977046981496	35.1860336969966	37.7961454154748	38.7034675383162	39.0881118735582	39.6022938468502	43.6958496771585
GAR1	na	13.6805843658493	12.5996070999784	11.3095193772523	13.5795537226248	13.5696658020642	11.9956548925284	12.5586472838194	14.2207722185902	11.0653468101493	13.4448768237411
FRG1	na	20.7597438948443	22.1483659398992	19.541890372708	20.5550691606904	19.6046923717153	18.3671174911829	19.1043664741738	20.6087126804169	20.1117531496749	18.5648735211541
CLCN3	na	64.8416268514698	65.0187272046057	63.7409307657857	64.5131989922873	60.5331452895315	59.8602844145189	58.3406251093793	67.4916328556087	71.2064773677679	72.2271289833533
AADAT	na	26.5794210536501	26.4274777851749	24.8969278163539	29.0990436913388	24.2864099530205	32.7225733461759	33.8322346524711	31.1792332065347	28.0710376973262	27.1242573130126
GALNT7	na	26.2754080677423	27.2991487166199	23.9777795984147	26.7876302917431	24.0669544413968	24.2272898813033	25.0792380607182	23.0802372638617	20.305882041081	23.0204431662311
DHX15	na	113.136261184246	106.581582072145	105.142563539048	112.103549880392	118.90831138143	107.567593872345	109.793022466118	105.13485343423	110.847596992899	115.180383719666
SEPSECS	na	9.38097213658237	9.07330196822346	8.27233396145307	9.82350694828176	7.20545596497747	9.28188378569413	9.5521832370869	9.3157465068305	6.40625341640224	8.40304801483818
TRIM2	na	10.6404545067717	12.2430144462055	10.4702970913077	10.4013602981807	11.5214143602432	31.3460227847382	30.7877140988179	30.570857924456	19.4517149188941	20.1673152356116
FBXW7	na	16.0258273999949	15.6108339540613	13.5874084391017	15.0654623366506	15.1058543834299	16.6759268014166	16.9351455796959	15.1713585968382	14.0937575160849	16.7279281411662
NEIL3	na	15.2006492953881	16.1655336377082	15.4656678409775	14.9829118580936	16.7883466392115	19.5076879563741	21.0452483271277	20.5706892252869	20.5000109324872	25.2091440445145
TBC1D19	na	4.29961222926692	3.68479075565407	4.0762225317305	3.54967057795055	3.36498451156308	2.87109117099861	3.23480308825652	3.04187641039363	2.36837247515477	2.30595271104862
NSD2	na	128.380340906192	132.375117361723	122.246712985918	127.581764609827	138.439851915938	151.499221790228	153.672174945645	168.025648219118	154.643074894122	154.967838971318
SH3D19	na	136.762413231935	136.852336236873	130.399158049379	135.258959115627	131.490427381188	109.534094674399	110.211644042246	102.054953568706	106.965019164777	112.249087900536
STIM2	na	45.6888087392808	47.6645513876543	44.2789663250725	41.9356431069507	43.3790394642806	45.0721983830741	45.2111302217499	46.2365214379832	46.1250245980961	45.7672987226768
MFSD10	na	67.9251871371057	56.1039108602813	70.2149312573577	69.6313286628207	72.493470673022	55.3373325697951	59.177868261634	53.5370248229279	69.8087493496438	66.0909497353087
RAPGEF2	na	34.4837586872519	37.323364428238	36.5661138875824	36.6111372400249	36.3930390109268	41.8471370677058	41.6718750781281	45.0958177840856	47.2509721682517	44.63386433928
HGFAC	na	0.694886824932027	0.832049525470274	0.959111183936587	0.412752392784948	0.877822046494717	1.06191043310907	1.06558219377862	0.836516012858249	0.582386674218385	0.547175219570858
SNX25	na	25.189647403786	23.1389010892686	21.3002608765917	22.5362806460581	21.908975243764	31.9359730253544	35.773116505425	37.8713613094007	35.9138449101338	34.4720388329641
LRP2BP	na	0.912038957723286	1.34712780314235	1.07900008192866	0.990605742683875	0.768094290682877	0.432630176451845	0.494734589968644	0.646398737208647	0.621212452499611	0.469007331060736
UFSP2	na	19.847704937121	19.9691886112866	19.5818533387053	19.523188178728	20.555666255418	20.3336182932367	20.6646832579211	24.4110581934089	17.3939486699891	21.5352532845388
KLF3	na	97.0670033576926	90.2575628105374	84.6415619824038	89.3608930379412	90.964309568015	118.658658395929	115.197046448853	117.454452896324	133.871283513666	140.037772265885
KLHL5	na	5.73281630568923	6.14131792609012	5.3950004096433	4.87047823486238	4.46226206968148	5.50620224575076	5.17568494121043	5.05711953227941	3.0284107059356	3.98656231401625
FAM149A	na	14.1148886314318	15.9278052018595	15.6654826709643	15.1067375759291	14.8132470345983	19.1143877959633	17.5440496904265	19.4680090265193	17.4716002265516	18.5257895768991
NCAPG	na	90.0312742552558	77.6183343045841	69.2158571074237	73.3461001978852	78.7479527542969	78.306061937784	73.715453905328	83.3093901896556	71.1676515894867	81.1382682735073
UGDH	na	49.2066732904992	40.7704267480434	36.4861879555877	41.1101383213808	44.439741103795	36.0656247096675	35.0119863670117	36.6165872901134	40.6117640821621	47.2134046601141
HTATIP2	na	21.5414915728929	22.2276087518487	22.1394831625362	20.9678215534753	23.1891323949021	21.1202186140583	21.2735873686517	20.1904546739877	19.1411086926443	21.1444138419882
CTSC	na	42.2143746146207	40.6515625301191	39.4434474393922	39.376578271684	41.6599712898951	40.6279065704324	43.156078848034	40.8752142646644	45.1543801410655	41.6244006316403
CCDC34	na	17.0247272108347	17.9881183125478	13.7072973370937	16.2624442757269	14.4474878485589	13.2148853898018	15.6412243443933	13.9926314878107	12.1524686020236	14.1874717645873
ELP4	na	12.8119758346843	12.5203642880289	11.5892601392338	10.4013602981807	11.9603253834905	10.2651341867211	11.9497431730888	11.2169192633265	11.181824144993	10.7871686143969
ZPR1	na	75.6123726379162	75.0429429162238	72.7725610811886	67.319915263225	80.8327801147218	63.9506060827909	69.4150686232928	69.6589697980142	83.0483397435417	81.4118558832927
MTCH2	na	61.6277752861592	52.3398772926777	57.746485866182	58.2806378612346	62.288789382521	56.9105332114382	56.4377997633461	52.2442273485106	58.4716220915259	59.0167558251426
FNBP4	na	77.3495897002463	87.4048215803535	76.728894714927	81.8487994892552	72.2374392427944	78.9353421944412	85.0943494746068	80.0393730484825	75.516138756984	76.0182715760943
TECTA	na	1.12919109051454	0.990535149369374	1.0390371159313	1.69228481041829	0.731518372078931	1.14057046519123	1.17975171454061	0.988609833377931	0.854167122186965	0.390839442550613
SC5D	na	42.0840833349459	39.3044347269768	32.8095950838308	37.6017429827087	38.9167773945991	46.4094189284707	44.4880565902573	40.9132377197944	47.1733206116892	52.6069889673125
B3GAT1	na	6.64485526341251	8.32049525470274	7.11340794752969	7.55336878796455	7.09572820916563	7.35471299968137	7.04045378032301	8.47923049397225	4.2320098326536	3.98656231401625
HSPA8	na	3343.53481901357	3032.34506346745	2964.09315099003	2928.4782268092	3517.65239581595	3356.93485915403	3487.8027462651	3684.47280208929	3632.96689955257	3558.86671203312
VWA5A	na	15.5046622812959	13.3920352194739	14.3866677590488	14.4463337474732	13.4599380462523	19.1143877959633	19.7132705849044	17.3006720841138	17.4327744482703	17.7050267475428
DNAJC4	na	19.2396789653055	21.2370736024794	23.0586313804755	21.2980234677033	18.5439907322009	17.6985072184846	17.7723887319505	17.4527659046335	18.6751993532696	16.1025850330853
SIAE	na	15.9389665468784	15.2542413002884	17.8234828348216	16.1386185578915	13.8988490694997	17.8164972666078	15.336772289028	14.5249598596296	12.2301201585861	11.7642672207735
SNX15	na	26.3188384943005	25.7142924776289	29.0530762800791	27.6544103165915	28.4194887552665	24.4632699775498	23.8614298392569	26.0080433088656	24.6931949868595	23.0986110547412
LPXN	na	2.34524303414559	2.73387701225947	2.19796312985468	2.68289055310216	1.86537184880127	2.2024808983003	1.63642979758859	1.55896166032674	1.63068268781148	1.52427382594739
DTX4	na	14.2017494845483	13.1146853776505	14.3866677590488	14.2399575510807	16.1665560229444	21.8281589027976	21.235530861731	22.8140730779522	23.916679421235	23.3331147202716
ATG2A	na	48.1643430531012	48.3381152892254	57.9862636621662	53.0799577121443	51.316013801337	50.3817505486194	46.5811644708939	46.5407090790226	47.1733206116892	44.4775285622598
EHD1	na	77.2192984205715	65.494184076303	76.7688576809244	71.6125401481884	81.4545707309889	66.8216972537895	59.177868261634	62.3964898681994	68.0615893269886	67.3416359514706
OSBP	na	86.0791054384549	85.3445084696653	83.202895206499	86.6367272455606	85.6608013704428	94.2740484504612	91.5258991441992	94.602356363242	92.4441780875984	99.8594775716817
UNC93B1	na	27.9257642769559	27.457634340519	28.2138539941346	28.8101170163894	26.8467242552968	36.5375849021604	33.9844606801538	32.6241245014717	43.2519170052854	35.2928016623204
PUS3	na	12.3342411425435	10.9355080490379	10.6301489552972	11.2268650837506	11.1190792555997	12.1136449406517	11.4169520761995	14.3728660391099	13.0842872807731	11.5688474994981
DCPS	na	23.1049869289899	19.5729745515388	22.5391128225098	20.6376196392474	25.7494466971784	25.8791505550286	23.9755993600189	23.422448360031	28.1875150321698	26.7334178704619
KMT5B	na	47.2088736688196	46.9513660801083	38.8839659154292	43.5866526780905	44.6957725340227	52.6628914790019	53.2029966750896	56.4268074128019	50.3570344307497	54.8738577341061
FOXRED1	na	19.1093876856308	18.3843323722956	17.3039642768559	18.3262062396517	16.9346503136272	20.9628985498939	18.4574058565225	18.175211552102	19.7234953668627	19.6983079045509
PPP6R3	na	85.4276490400811	87.5633072042527	78.0077096268424	80.5692670716218	77.7969788705943	94.5886885787898	93.6190070248357	96.6936463953876	89.5322447165064	94.0359698776775
ST3GAL4	na	10.1627198146309	9.78648727576941	9.79092666935266	10.8141126909656	11.3385347672234	9.12456372152982	8.98133563327692	9.65795760299978	10.327657022806	9.77098606376533
CPT1A	na	30.3144377376597	33.7574378905083	29.7324467020342	31.3279066123775	34.6008189993334	38.9760458967071	38.7795805521576	37.4531033029716	35.0208520096656	35.8008929376362
CCND1	na	283.383533292592	271.010416867461	273.586465217912	302.17602675786	315.101538772999	285.535916458218	297.06909302271	280.080770486994	315.653577426365	327.914292299964
CCDC86	na	95.242925442246	91.6046906136797	91.9947477259177	93.9424445978541	109.947211323463	91.4029572794626	90.4222604434999	86.5413838756989	113.487749916023	100.875660122313
PRPF19	na	185.274199697502	180.871718274848	190.903088569378	188.049990152822	198.278054751994	183.592514879747	175.250214369662	173.196838116787	211.445188519555	202.767502795258
TMEM109	na	51.9862205902273	42.6326328288579	50.1135593606867	53.6990863013217	57.6802236384237	51.0110308052767	48.2556507754031	44.1452314058376	59.86935010965	54.0140109604947
TRIM3	na	9.94556768183964	8.36011666067752	9.4712229413738	8.25504785569896	9.14397965098664	11.2877146037891	10.1991438547382	9.35376996196042	8.15341343905739	8.12946040505275
CHORDC1	na	33.3979980232956	30.9443180662992	23.1785202784675	27.2416579238066	28.7852479413059	29.4188519987255	31.7010702649139	31.7495850334835	27.8380830276388	33.2995205053122
ANAPC15	na	22.3232392509414	20.7219953248073	21.5000757065785	19.440637700171	19.0194776740522	14.827416047486	17.4298801696645	16.0458980648264	15.0644019731156	12.8977016041702
PANX1	na	19.847704937121	20.8012381367569	19.4220014747159	21.3805739462603	21.6529438135363	25.092550234207	24.0517123738602	22.7760496228223	20.6164882673308	22.2387642811299
ARHGEF17	na	23.3655694883394	26.229370755301	27.7342984021663	29.1403189306173	26.9198760925047	37.5994953352695	34.9739298600911	37.9854316747905	34.9043746748219	32.0097503448952
CEP164	na	34.8312020997179	40.49307690622	39.5633363373842	37.4779172648733	31.1261067319585	43.7349778376774	46.3147689224492	48.9361867522076	46.3191534895022	44.5556964507699
RNF141	na	10.0758589615144	10.8166438311136	10.5102600573051	11.4745165194215	9.72919434864978	9.98982407443352	9.85663529245222	9.08760577605098	8.19223921733862	8.40304801483818
CEP126	na	1.56349535609706	3.05084826005767	2.11803719785996	1.89866100681076	1.60934041857365	2.75310112287538	3.6914811713045	2.73768876935427	1.63068268781148	1.60244171445751
EIF4G2	na	925.589250809461	898.455001883997	865.238176808794	926.175094170144	933.417442772716	1048.89219779948	1087.2744027234	1058.53496736185	1052.79980387372	1121.94370378579
IL10RA	na	1.12919109051454	0.713185307545949	1.35874084391017	1.40335813546882	0.95097388370261	2.35980096246461	1.56031678374726	2.12931348727554	1.90246313578006	2.65770820934417
GALNT18	na	3.8653079636844	4.35835465722525	5.03533371566708	4.58155155991292	3.76731961620649	4.48362182868276	3.80565069206649	4.48676770533061	4.34848716749728	3.90839442550613
BIRC2	na	32.3122373593393	25.6350496656794	26.7352242522324	26.8701807703001	27.7611222203954	33.1158735065867	31.6249572510726	34.8294848990071	29.7793719417001	33.6121920593527
UBE4A	na	88.511209325717	95.4875883992076	86.5997473162744	94.3551969906391	88.6966026145704	89.043156316998	84.7518409123208	88.5186035424547	83.087165521823	84.5385714236976
DDX6	na	99.4122463918382	105.155211457053	94.3525627197618	102.321318171389	92.1347389633413	100.134220840582	105.492637184083	107.074049645856	93.9583834405662	108.1061898095
CBL	na	59.3693931051301	59.7094588039859	59.5448193360631	61.8303084391852	57.6070718012158	67.3329874623235	61.8418237460805	62.1683491374199	58.9763572091818	62.6906465851184
NECTIN1	na	40.6508792585236	48.5758437250741	48.7947814827739	50.6447185947131	47.8413015339621	73.5077999807726	68.1592038949109	76.0469102598408	78.7775041326069	72.031709262078
HIPK3	na	52.4639552823681	52.4191201046273	47.915596230832	48.7047823486238	51.5354693129607	72.4458895476635	70.4806508170714	73.7655029520456	71.0123484763618	71.5627019310173
FBXO3	na	20.8466047479608	18.4239537782704	17.7835198688242	19.1517110252216	20.555666255418	21.3168686942636	22.4152825762716	21.1410410522357	19.1799344709255	21.8088408943242
PDHX	na	19.5871223777715	21.0389665726055	20.3811126586525	22.7426568424506	21.177456871685	20.4122783253189	21.5019264101757	22.2437212510034	21.6647842809239	22.0824285041096
COMMD9	na	26.1885472146258	23.059658277319	25.8960019662879	25.0540702420463	25.8591744529902	23.9913097850569	22.377226069351	20.8368534111964	21.7812616157676	21.8479248385793
ACCS	na	3.08356028563587	3.3281981018811	3.75651880375163	2.72416579238066	2.74319389529599	4.79826195701137	5.25179795505176	5.24723680792902	4.27083561093483	3.86931048125107
MDK	na	112.441374359314	135.108994373983	147.543270462245	137.487822036666	100.291168812021	93.5661081617218	92.6675943518191	97.8343500492852	84.8343255444781	79.066819227989
AMBRA1	na	39.1742447555431	42.8307398587317	40.882114215297	41.3577897570518	43.5619190573003	37.4421752711051	37.1812072614896	39.7725340658967	39.7187711816939	39.3575318648467
MADD	na	90.7695915067461	86.8897433026815	88.3181548541608	89.3608930379412	90.2693671145401	82.2390635418917	81.5550943309849	81.9785692601084	80.2140579290123	80.3565893884061
PTPMT1	na	28.0994859831889	27.9330912122163	31.490817205918	25.1366207206033	30.3214365226717	30.0481322553827	31.6630137579932	29.0118962641293	29.7017203851377	30.0946370763972
NAA40	na	28.0994859831889	25.9916423194524	27.0549279802112	27.778236034427	27.7611222203954	28.8289017581093	29.2273973150707	27.4529346038025	26.1685745615461	25.1700601002595
CARS1	na	123.298980998877	121.39998790671	124.844305775746	119.120340557736	130.576029416089	123.260270272735	121.514426597683	133.84256205732	144.160114758191	139.295177325039
SLC22A18	na	26.4925602005335	25.9123995075028	32.8095950838308	27.613135077313	30.4311642784835	24.1092998331801	22.4533390831923	22.433838526653	20.0341015931125	20.9489941207129
CD81	na	87.3385878086442	82.3332816155824	92.7140811138701	92.5803617016638	97.5845508353294	81.9637534296041	77.9016696666011	71.9784005609393	96.171452802596	81.2164361620174
SLC35F2	na	43.3435657051352	41.0873979958416	41.7213365012416	44.7423593778883	45.4638668247055	37.5208353031873	36.2678510953937	37.6432205786212	41.2329765346617	42.7578350150371
C11ORF58	na	76.611272448756	77.4994700866598	68.2967088894845	70.4155582091121	70.7378265800326	72.9571797561975	74.8952056198686	75.0583004264629	67.4015510962078	74.9239211369525
PITPNM1	na	50.6833077934798	47.9022798235029	57.9463006961688	52.1719024480174	58.0825587430671	44.1676080141293	45.2872432355913	43.6889499442786	42.8248334441919	45.1810395588509
RPS13	na	346.314221375499	346.726923685256	354.511471362561	331.81164855982	343.813634877097	317.786529611901	348.521490379449	330.385801623878	366.709475866177	340.616574182859
AIP	na	55.5475155680039	54.8756472750633	57.2669302742137	48.6635071093453	59.2164122197894	52.0336112223446	50.653210711405	50.5331718676642	59.3257892137129	53.8576751834745
NUP98	na	144.666750865536	142.716304321139	147.902937156221	143.96803460339	145.13324502046	159.404555014484	156.488356457774	155.173720385205	163.650655455366	162.901879655096
NDUFS8	na	64.363892159329	57.7680099112219	67.8970792295109	60.7571522179443	70.2989155567852	61.1188449278334	59.0256422339513	63.9934749836561	73.7689787343288	59.3294273791831
TCIRG1	na	20.2820092027036	19.2163818977659	19.541890372708	21.4631244248173	23.0794046390903	24.9352301700427	24.8128425122735	23.7646594562003	30.2452812810748	25.6781513755753
CHKA	na	10.5535936536552	7.56768854118202	8.91174141741079	7.1406163951796	13.2404825346286	13.9228256785412	13.0914383807087	12.5857636480037	14.5208410771784	14.8128148726682
EXPH5	na	20.7163134682861	23.9709506147388	23.7380018024305	24.1872902171979	20.9580013600614	31.3853528007793	33.0711045140578	33.6507577899796	24.2272856474848	26.4598302606765
HPS5	na	14.5926233235726	14.9768914584649	13.4275565751122	12.8778746548904	12.6186919183616	14.316125838952	15.2606592751866	14.6770536801493	10.4829601359309	14.3438075416075
GTF2H1	na	42.7789701598779	44.2174890678488	44.2789663250725	40.2433582965324	44.476317022399	46.606069008676	47.6086901577518	47.9095534636997	48.9204806343444	50.6527917545595
PSMD9	na	22.6706826634074	21.5144234443028	20.8606682506208	19.8946653322345	22.6404936158429	18.957067731799	18.2671233219192	20.0003373983381	21.160049163268	22.277848225385
P3H3	na	12.4645324222182	10.5392939892901	11.1496675132628	11.2681403230291	12.289508650926	12.0743149246106	11.8736301592475	12.8139043787832	13.0454615024918	12.9758694926804
PPFIBP1	na	192.831093918638	204.446454829839	187.346384595613	192.590266473457	179.039121566318	207.701814712927	220.309118563729	221.448602676656	210.552195619087	219.6908506577
PRPF40B	na	11.9433673035192	16.4428834795316	17.3439272428533	14.1161318332452	12.0700531393024	15.8106664485129	16.1740154412826	15.8938042443067	12.2689459368673	11.3343438339678
PRDM4	na	39.0873839024265	41.3251264316903	41.4815587052574	42.8849736103561	41.5868194526872	38.1501155598445	40.3018408289842	38.6698538671291	37.8939596024763	40.803637802284
COQ5	na	6.34084227750475	6.89412463961084	6.95355608354026	6.64531352383766	6.65681718591827	4.44429181264168	4.79511987200378	6.84422192338567	4.96969961999689	5.04182880890291
SELPLG	na	0.608025971815524	0.792428119495499	1.31877787791281	0.701679067734411	0.658366534871038	1.29789052935554	0.685017124571969	0.722445647468488	0.815341343905739	0.58625916382592
CORO1C	na	82.3875191810035	74.6071074505012	75.9296353949798	80.4867165930648	85.1487385099875	88.8071762207515	95.3315498362657	90.1536121130413	96.7150136985332	100.093981237212
ASIC1	na	68.9675173745037	69.2978390498814	71.7734869312546	73.7588525906702	67.738601254509	75.8676009432372	75.9988443205679	71.3320018237307	74.3513654085472	72.1489610948432
CAPRIN2	na	38.9570926227518	42.8703612647065	39.7231882013737	39.21147731457	36.5027667667386	29.8514821751773	28.6565497112607	27.1107235076333	20.0729273713937	23.7630381070773
KCTD10	na	54.7223374633972	52.458741510602	53.1907077424832	52.3782786444099	50.9136786966936	51.9549511902625	48.9787244068958	48.8981632970777	56.0644238380899	51.2390509183854
SLC11A2	na	42.1275137615042	38.1554139537083	36.8058916835665	37.6842934612657	38.1121071853123	39.1726959769125	40.4540668566668	37.0348452965425	40.6505898604433	41.4680648546201
MLEC	na	222.450644831365	203.337055462545	202.012793116644	217.355410040554	220.552789181798	214.74188758428	211.480008958135	213.197512913464	222.627012664548	234.620917363133
MVK	na	19.500261524655	13.7882492792217	15.5855567389695	17.6658024111958	20.8482736042495	20.7662484696886	19.1804794880151	19.8862670329484	24.8096723217032	23.4112826087817
CSRNP2	na	39.2176751821013	39.7402701926993	42.1609291272125	40.3671840143679	38.1486831039162	39.8019762335698	36.6103596576797	38.2515958606999	38.8646040595069	38.6540208682556
CAMKK2	na	77.3495897002463	76.5089349372904	78.4473022528134	77.8863765185197	85.8436809634625	93.4087880975575	93.6951200386771	93.2715354336948	99.0445603954067	93.0979552155561
ATP5F1B	na	700.402489104925	623.997522696731	659.309013024409	680.958897616607	717.802402602451	679.34736707752	691.867295817688	664.954183312048	764.091316574522	740.367156023627
PTGES3	na	271.092722576607	234.717208994567	222.913424333262	238.653433508257	249.813524064955	208.134444889379	206.190154496163	202.132687470657	226.043681153296	233.956490310797
BCL7A	na	42.3446658942954	42.3552829870344	47.4360406388637	43.9168545923184	46.7440239758437	48.0219495861548	47.9892552269585	48.2897880149989	51.5606335574677	48.2295872107457
RSRC2	na	57.1544413506593	57.0548246036759	50.6330779186523	55.1024444367905	54.4981187198803	49.3985001475925	53.5455052373756	57.2252999705302	45.7755925935651	54.7566059013409
CYP27B1	na	7.90433763360181	7.96390260092977	8.75188955342136	6.93424019878712	9.07082781377874	8.84925360924229	8.75299659175293	9.04958232092106	9.62879301374397	9.10655901142929
KRT18	na	199.171936196142	136.41650077115	141.349010732655	142.358300271528	184.159750170871	129.67106288743	138.944306767348	139.203869230639	198.749159021594	190.143388800873
TNS2	na	9.59812426937363	11.1336150789118	13.067889881136	10.7728374516871	13.9720009067076	11.799004812323	13.4720034499154	13.7264673019013	13.589022398429	11.8424351092836
GLI1	na	0.99889981083979	1.06977796131892	0.879185251941872	1.03188098196237	1.0241257209105	1.41588057747877	0.913356166095958	0.988609833377931	1.12594757015555	0.742594940846165
PPM1H	na	10.5535936536552	10.737401019164	10.949852683276	11.6396174765355	11.9237494648866	12.6249351491857	12.1780822146128	13.4603031159918	14.1714090726474	12.7022818828949
METAP2	na	145.882802809168	136.020286711402	121.807120359947	126.343507431473	143.414176846074	138.874286641042	147.278681782973	156.200353673713	153.478301545685	165.403252087419
LTA4H	na	120.432572846032	122.905601333752	125.124046537727	126.921360781371	116.640604427986	122.277019871708	126.994563594259	123.500182261981	117.797411305239	122.997172570678
ELK3	na	7.12258995555328	8.63746650250094	8.39222285944514	7.51209354868605	6.87627269754195	8.80992359320121	9.17161816788025	8.40318358371241	9.00758056124436	9.96640578504064
MAGOHB	na	13.0725583940338	12.1241502282811	11.2295934452575	11.0617641266366	9.21713148819453	9.59652391402275	10.6177654308655	10.1522625196887	9.78409612686887	9.22381084419447
ITFG2	na	38.4359275040528	39.3044347269768	42.4007069231966	39.21147731457	33.7229969528387	34.5317540840655	35.887286026187	36.0082120080346	38.3210431635698	36.8952433767779
FOXM1	na	160.171413146832	144.776617431828	150.220789184068	149.498916666708	172.638335810628	162.15765613736	153.025214327994	153.614758724878	161.321108758493	157.117455905346
PRR4	na	4.60362521517468	4.87343293489732	5.19518557965652	5.40705634548282	5.66926738361171	3.18573129932722	4.18621576127314	4.37269733994085	5.00852539827811	3.75205864848589
PARP11	na	7.94776806016006	6.65639620376219	6.79370421955083	6.93424019878712	5.59611554640382	8.88858362528336	9.36190070248357	7.52864411572424	7.72632987796391	7.97312462803251
ARPC3	na	68.4463522558047	71.7939876262922	64.7400049157197	61.5413817642357	64.8856796034012	57.9331136285062	61.0045805938259	60.6093874770931	58.5492736480883	54.6784380128308
GPN3	na	12.2908107159852	10.2619441474667	9.9507785333421	9.57585551261079	10.3144090463129	10.6584343471318	10.5797089239449	10.9507550774171	11.0653468101493	12.5068621616196
VPS29	na	33.2677067436208	31.5386391559209	30.4118171239893	30.3785761089722	33.9424524644624	32.2899431697241	32.8808219794545	30.0005060975072	27.1392190185768	27.5541806998182
RAD51AP1	na	21.2374785869851	18.5031965902199	16.304890126922	18.8215091109936	19.0926295112601	21.8674889188387	23.6330907977329	22.2817447061334	22.2471709551423	23.1376949989963
SH2B3	na	24.0604563132715	25.7539138836037	28.253816960132	24.2285654564764	28.1634573250388	24.8565701379606	25.1553510745595	22.7760496228223	24.3825887606097	22.7077716121906
AKAP3	na	2.95326900596112	3.9621405974775	4.43588922570672	3.87987249217851	3.32840859295913	3.02841123516292	2.51172945676389	2.47152458344483	1.94128891406128	1.95419721275307
MANSC1	na	1.56349535609706	1.54523483301622	1.91822236787317	1.44463337474732	1.42646082555392	2.00583081809492	1.71254281142992	1.90117275649602	1.32007646156167	1.2116022719069
DUSP16	na	12.5079628487765	14.9768914584649	14.1468899630647	14.3637832689162	12.4358123253418	16.5579367532933	13.5100599568361	16.9964844430744	11.2594757015554	12.3114424403443
CREBL2	na	24.0604563132715	25.1595927939821	24.5772240883751	24.7238683278184	25.8957503715941	23.4013595444407	24.4322774430669	20.9509237765861	18.9081540229569	22.1215124483647
ACAD10	na	10.5101632270969	10.8562652370883	11.509334207239	11.3506908015861	10.7167441509563	10.5797743150497	10.3513698824209	10.7606378017675	8.73580011327578	8.24671223781794
ALDH2	na	44.342465515975	46.3570449904867	48.4351147887977	45.2376622492303	44.3300133479832	47.7466394738673	50.6912672183257	50.2289842266249	45.6591152587214	46.9398170503286
CDKN1B	na	30.2275768845432	28.527412301838	27.1748168782033	27.9020617522625	26.0786299646139	40.9818767148021	40.0735017874602	44.1832548609675	39.5246422902878	39.2793639763366
NAA25	na	49.1632428639409	50.7153996477119	45.3979293729985	51.0161957482196	46.0490815223687	57.0285232595614	58.1883990816967	57.4914641564397	52.6089295710608	56.6326352255838
SCNN1A	na	2.04123004823783	2.13955592263785	3.27696321178334	2.88926674949463	2.30428287204863	3.26439133140938	3.08257706057386	3.49815787195268	3.30019115390418	3.08763159614984
LTBR	na	168.770637605366	156.900767660109	179.193939532152	166.297939053055	193.376881659065	190.317947622771	184.612115072146	187.683774521287	253.144074393591	212.186733360728
OGFOD2	na	16.5469925186939	15.491969736137	15.6255197049669	17.4594262148033	16.6420429647957	16.1253065768415	16.2120719482033	15.2474055070981	19.0634571360818	17.7050267475428
CDK2AP1	na	83.0824060059355	68.1488182766129	71.813449897252	74.3779811798476	79.5526229635837	66.1137569650502	65.761643958909	61.6740442207309	64.4896177251159	68.4750703348674
OAS3	na	44.2556046628585	41.1666408077912	43.3997810731306	42.8849736103561	48.6825476618528	45.2295184472384	44.5641696040986	47.1110609059714	46.8238886071582	44.3602767294946
RASAL1	na	6.25398142438825	7.21109588740904	7.19333387952441	7.47081830940756	7.60779106962088	11.0910645235837	10.2752568685795	9.1256292311809	12.2301201585861	11.8033511650285
GTF2H3	na	56.5029849522855	57.6095242873228	50.2734112246761	56.2994263758669	47.2560868362989	48.3365897144834	53.3552227027722	51.7118989766918	48.0663135121574	47.0179849388388
EIF2B1	na	35.1786455121839	32.8461455530884	32.9694469478202	32.4836133121754	35.7346724760558	38.1107855438035	37.1812072614896	36.0842589182945	33.89490443951	38.3804332584702
DDX55	na	34.0060239951111	35.8969938131461	33.4889655057858	35.7443572151765	33.8693006272545	39.8806362656519	39.9973887736188	40.3809093479755	40.4176351907559	43.1486744575877
SLC38A1	na	381.710019020474	405.84206139962	381.44651044478	410.193327949681	391.874391922683	430.270375489381	422.579452847063	437.041593263305	428.675418003013	471.8213750471
C12ORF49	na	32.8768329045965	32.8461455530884	34.3681507577277	35.1252286259991	35.0763059411847	32.250613153683	32.1577483479619	32.015749219393	37.0009667020081	32.6741773972313
VDR	na	15.2440797219464	14.5014345867676	15.4656678409775	16.17989379717	19.0194776740522	19.8223280847027	18.6096318842052	18.2132350072319	20.0341015931125	19.3856363505104
FZD10	na	0.912038957723286	1.06977796131892	0.879185251941872	0.784229546291401	0.731518372078931	2.7137711068343	2.8161815121292	2.66164185909443	2.05776624890496	1.60244171445751
RFC5	na	42.4315267474119	36.2535864669191	36.965743547556	37.1477153506453	37.5634684062531	36.8128950144479	38.7034675383162	37.4531033029716	41.8541889871613	43.0705065690776
STX2	na	14.6794841766891	13.5108994373983	12.508408357173	13.3731775262323	12.7649955927773	14.9060760795681	16.4404109897273	15.0192647763186	11.4147788146804	13.8357162662917
COPZ1	na	119.259951328959	108.523030964909	114.813601310409	118.831413882786	115.360447276847	100.409530952869	95.8262844262343	89.8494244720019	101.645887540249	95.1303203168192
TBC1D30	na	27.4045991582568	27.0217988747965	27.694335436169	26.8289055310216	26.8467242552968	31.0707126724507	32.9569349932958	31.7115615783536	32.8466084259169	34.9019622197698
CAND1	na	116.219821469882	114.941698732822	105.222489471043	111.195494616265	106.509074974692	112.719825973726	118.355736523268	108.518940940793	100.054030630719	117.056413043909
RAB5B	na	85.9053837322219	85.1067800338166	84.1220434244382	86.9669291597885	86.6849270913533	94.6673486108719	87.56802242445	86.959641882128	87.4744784676015	88.3687979606936
MDM1	na	17.8933357419997	19.2163818977659	19.3820385087185	18.2023805218162	15.764220918301	17.8558272826489	19.0282534603325	20.2284781291177	13.8608028463976	14.6955630399031
NUP107	na	50.2490035278972	43.2665753244543	39.0438177794186	42.6373221746851	45.2078353944779	48.5725698107299	47.8750857061965	46.7308263546722	47.2509721682517	50.5746238660493
CNOT2	na	55.5909459945622	54.3209475914165	53.6702633344515	52.6259300800808	52.1572599292278	61.7087951684495	63.7827055990344	61.9782318617703	55.3267340507466	59.1730916021628
TIMELESS	na	80.0422761468579	73.5373294891823	77.3683021708847	72.6031458908723	73.0055335334773	67.2149974142003	64.4296662166857	71.4840956442504	61.3835554626178	66.1691176238188
CPSF6	na	87.2082965289694	91.2084765539319	92.8339700118622	96.8317113473488	95.8289067423399	93.2121380173521	100.240839229031	89.7733775617421	86.8144402368206	94.1532217104427
KRR1	na	104.797619285061	89.623620314941	82.4036358865518	87.0494796383455	91.0374614052229	61.9841052807371	67.5502997841803	69.2407117915851	62.1212452499611	67.2634680629605
MRPL51	na	48.1643430531012	40.5723197181696	43.4397440391279	39.9131563823045	44.2568615107753	37.0095450946533	40.4160103497462	37.7953143991409	41.3106280912241	39.9047070844176
GAPDH	na	4809.09456322177	4587.1286553236	4941.3008566753	4696.42055082497	5087.71027780896	3476.9700681114	3595.38849132982	3648.04633207482	4419.3830386388	3818.579521608
NOP2	na	113.787717582619	110.979558135345	111.77641589461	109.874686959353	123.772908555755	107.724913936509	117.632662891775	113.804201203852	128.358022997732	123.583431734504
CHD4	na	289.767805996655	285.19488020643	282.53816960132	283.602169082538	314.589475912544	246.756520641716	234.313913110534	259.586128171967	246.970775646877	262.214182007206
ACRBP	na	1.30291279674755	1.9018274867892	2.39777795984147	2.18758768176022	1.68249225578154	0.904590368944767	1.21780822146128	0.608375282078727	0.504735117655934	0.312671554040491
UHRF1BP1L	na	24.7119127116452	23.0992796832938	20.0214459646763	20.2661424857409	22.8965250460705	26.115130651275	27.7812500520854	26.8445593217238	26.2462261181086	26.9288375917372
COPS7A	na	46.2099738579798	44.3759746917479	46.9165220808981	46.9712222989271	45.7564741735371	36.6949049663247	35.0119863670117	32.6241245014717	38.709300946382	35.683641104871
ING4	na	7.81747678048531	9.46951602797121	9.91081556734474	8.42014881281293	8.9611000579669	8.21997335258506	8.60077056407027	9.54388723761002	9.39583834405662	7.11327785442116
GNB3	na	1.21605194363105	1.22826358521802	1.35874084391017	1.15570669979785	1.38988490694997	1.37655056143769	1.67448630450926	1.40686783980706	1.24242490499922	0.977098606376533
CDCA3	na	24.4078997257375	21.3955592263785	23.2584462104622	23.8983635422485	23.920650766981	27.137711068343	26.4112158029415	23.8026829113302	27.87690880592	24.1147936053728
CHPT1	na	18.2407791544657	15.0561342704145	13.5874084391017	15.2718385330431	15.9471005113207	15.2600462239378	15.4889983167106	14.4489129493698	15.4138339776466	15.3599900922391
USP5	na	91.0301740660956	78.4107624240796	87.5188955342136	86.843103441953	92.1347389633413	74.6483704459638	78.1680652150458	73.6894560417858	77.7292081190138	74.2594940846165
TPI1	na	547.787970179229	479.577497918676	512.804779678095	518.251904380781	504.491645304235	402.700034244586	390.269478471419	377.763026715759	439.934893704568	412.960954998978
GNPTAB	na	55.2869330086544	56.1831536722309	53.5104114704621	54.978618718955	54.5712705570882	59.9389444466011	62.6410103914145	60.0010121950144	54.0454833674662	57.8833214417458
SPSB2	na	3.6915862574514	3.44706231980542	2.79740761981505	3.21946866372259	3.65759186039465	2.35980096246461	2.54978596368455	2.62361840396451	2.83428181452948	2.9312958191296
ENO2	na	90.3787176677218	78.5692480479787	88.5179696841475	84.9031671958638	91.0374614052229	87.037325498903	86.3502142029887	87.1497591577776	79.3987165851065	84.3431517024223
ATN1	na	213.113103121341	230.002261683569	247.051055795666	238.034304919079	259.615870250813	214.74188758428	189.216952409546	199.851280162862	203.175297745654	184.358965051124
C12ORF57	na	29.4458292064947	26.9821774688217	29.5725948380448	29.1403189306173	29.443614476177	18.6030975874293	21.3877568894137	20.6087126804169	24.5767176520159	22.0824285041096
PTPN6	na	20.5860221886113	21.5540448502776	24.6571500203698	24.1872902171979	23.7377711739613	17.6985072184846	20.6646832579211	19.5060324816492	17.4327744482703	15.4772419250043
LPCAT3	na	40.0428532867081	33.8366807024578	35.6469656696432	36.1158343686829	35.4786410458281	35.9869646775853	34.7455908185671	30.2666702834166	37.0009667020081	34.0811993904135
NT5DC3	na	83.9944449636588	77.2617416508112	79.6062282667368	85.2333691100917	81.4545707309889	38.386095656091	41.9382706265728	39.3542760594676	39.8352485165376	42.8750868478023
SLCO1B3	na	39.1742447555431	40.2949698763461	34.2082988937383	38.2208715718862	33.9790283830663	44.4035881103757	47.3042381023865	42.6623166557707	34.399639557166	41.6634845758954
SUDS3	na	43.5172874113682	41.8402047093624	41.4016327732627	40.7386611678743	41.038180673628	49.162520051346	50.995719273691	49.1643274829871	45.8532441501275	50.8091275315797
GOLT1B	na	37.958192811912	33.9951663263569	30.2919282259972	32.4010628336184	33.6498451156308	20.0189781649081	22.605565110875	19.6581263021689	21.1988749415492	21.9651766713445
LDHB	na	475.519740386298	422.760401750849	431.120477179496	424.433285500762	455.69936988657	269.056639737007	276.823031340917	280.575075403683	297.288984299345	307.434305510312
PRKAB1	na	19.4568310980968	23.2577653071929	23.338372142457	23.1554092352356	21.4334883019127	21.1202186140583	20.7788527786831	21.2170879624956	21.6259585026427	19.4638042390205
CMAS	na	13.5502930861745	14.3429489628685	12.0688157312021	13.2493518083968	11.3019588486195	9.95049405839244	11.3408390623581	11.3690130838462	11.5700819278053	12.116022719069
HCFC2	na	7.60032464769405	7.17147448143427	6.39407455957725	6.39766208816669	5.92529881383934	9.20322375361198	8.75299659175293	7.79480830163368	7.64867832140146	7.7777049067572
C2CD5	na	42.9526918661109	47.5853085757047	41.9611142972257	42.9675240889131	40.8553010806083	63.1246757459283	59.9009418931266	61.5979973104711	53.4630966932478	56.8280549468592
RAB35	na	54.9829200227467	55.3114827407858	61.5030046699337	55.39137111174	59.7650509988486	55.7306327302059	55.6386131180121	55.894479040983	61.6941616888676	56.6717191698389
PHC1	na	27.5348904379316	37.6007142700614	38.3244843914661	37.3540915470378	30.4311642784835	40.9818767148021	37.143150754569	37.5291502132314	29.7017203851377	27.3196770342879
COX6A1	na	158.260474378269	133.603380946941	161.330493731333	140.66601546111	160.348827159702	120.703819230065	130.838270793246	114.070365389761	154.099513998185	127.56999404852
AL021546.1	na	136.197817686677	118.468003864577	140.270010650726	125.022699774561	143.523904601886	107.567593872345	114.47397281736	104.184267055982	138.724505798819	112.483591566066
RIC8B	na	15.1137884422716	17.9088755005983	14.3866677590488	14.5701594653087	16.3494356159641	16.0859765608004	15.1464897544246	17.9470708213224	15.7244402038964	15.6726616462796
SRSF9	na	89.3363874303238	77.3409844627607	77.8878207288504	81.6424232928627	85.6973772890467	75.8282709271961	77.7875001458391	69.8490870736638	74.1184107388598	82.8970457649851
AC009533.1	na	17.936766168558	17.5919042528001	18.6227421547687	18.8215091109936	16.5323152089838	17.5805171703613	20.5505137371591	18.175211552102	16.0350464301462	14.8909827611784
FGFR1OP2	na	19.673983230888	18.4635751842451	18.8625199507529	17.5832519326388	19.6046923717153	19.429027924292	19.6752140779838	22.8520965330822	19.9952758148312	21.1053298977331
BTN3A3	na	8.16492019295132	9.58838024589554	8.07251913146628	8.58524976992691	7.27860780218536	3.53970144369691	4.37649829587647	3.5361813270826	2.91193337109193	2.4232045438138
TDP2	na	28.2297772628636	27.2199059046704	24.2974833263936	26.0446759847302	28.0903054878309	27.649001276877	29.303510328912	29.3541073602986	30.8276679552932	29.5865458010814
DSE	na	3.04012985907762	3.0112268540829	2.91729651780712	2.88926674949463	2.19455511623679	3.81501155598445	2.2833904152399	2.39547767318499	1.00947023531187	1.36793804892715
RWDD1	na	41.9103616287129	45.247645623193	39.8830400653631	37.5191925041518	40.9284529178162	42.7910574526916	46.9997860470212	43.5748795788888	42.3977498830984	42.679667126527
TMEM14C	na	44.9504914877905	43.8212750081011	42.9202254811623	41.1514135606593	45.9027778479529	38.386095656091	39.0459761006022	39.658463700507	41.6988858740364	40.4518823039885
PAK1IP1	na	30.0104247517519	26.942556062847	25.6162612043064	25.7557493097807	26.8833001739007	23.7159996727693	29.4557363565947	27.8711926102317	27.9933861407637	32.1270021776604
SMIM8	na	4.86420777452419	5.34888980659462	4.23607439571993	3.921147731457	4.90117309292884	4.83759197305245	4.79511987200378	4.71490843611013	3.61079738015399	3.6348068157207
CEP85L	na	4.77734692140769	5.62623964841804	5.35503744364595	3.87987249217851	4.57198982549332	5.19156211742214	4.90928939276578	4.94304916688965	4.15435827609115	5.70625586123895
ASF1A	na	24.7987735647617	23.3766295251172	22.6190387545045	21.2567482284248	25.347111592535	19.5470179724152	22.4152825762716	19.6581263021689	21.7036100592052	21.9260927270894
MCM9	na	16.7641446514852	17.1164473811028	17.1840753788639	16.5100957113979	16.6786188833996	19.1930478280455	19.2565925018565	17.0725313533343	18.9081540229569	19.6201400160408
RNGTT	na	23.9301650335967	22.3464729697731	20.0614089306736	20.9265463141969	23.26228423211	24.3059499133855	24.8889555261149	25.1715272960073	26.1685745615461	27.8277683096037
MAN1A1	na	98.2830553013236	93.1895468526707	85.2410064723642	90.1863978235111	98.9744357422793	39.0153759127482	37.6759418514583	33.9929688861489	28.8087274846695	31.0717356827737
SERINC1	na	78.9999459094599	76.1523422835175	71.7335239652573	73.0984487622143	68.1043604405484	71.6986192428831	75.4660532236786	75.0583004264629	74.9337520827656	83.6787246500863
HDDC2	na	39.3045360352178	35.9366152191209	35.6469656696432	34.6299257546571	35.4054892086202	32.250613153683	32.8047089656132	33.6887812451095	35.7197160187276	33.6121920593527
TPD52L1	na	39.1742447555431	39.0667062911281	38.084706595482	40.2020830572539	39.9409031155096	38.6220757523375	38.1326199345063	37.9474082196606	45.1932059193467	44.63386433928
HINT3	na	18.3276400075822	15.5315911421118	14.1468899630647	14.4876089867517	18.1782315461614	23.1653794481943	23.7853168254156	23.0041903536018	20.8494429370182	22.3951000581501
NCOA7	na	27.4480295848151	32.8065241471137	28.373705858124	28.2322636664904	34.8202745109571	34.807064196353	34.2889127355191	38.8219476876487	34.0890333309162	37.2469988750734
SASH1	na	21.7152132791259	28.7255193317118	25.6961871363011	25.1778959598818	23.7743470925653	35.4756744690513	30.6735445780559	35.6279774567354	29.3522883806066	30.0946370763972
ULBP1	na	13.1594192471503	17.6711470647496	15.4257048749801	14.4876089867517	13.0576029416089	14.1981357908287	14.88009420598	16.0839215199563	14.1714090726474	15.8289974232998
FBXO5	na	27.7954729972811	28.6462765197623	25.6562241703037	26.0034007454517	27.358787115752	29.8514821751773	28.161815121292	28.1373567961411	33.4678208784165	30.602728351713
MTRF1L	na	24.7119127116452	25.7935352895785	21.9796312985468	22.4537301675012	23.4451638251297	21.9461489509209	24.7367294984322	25.4376914819168	23.2954669687354	26.0689908181259
PPARD	na	33.6151501560868	34.153651950256	36.4462249895903	35.785632454455	35.6980965574518	38.3467656400499	37.143150754569	37.4911267581015	39.1363845074755	35.1755498295552
FANCE	na	21.7152132791259	20.3257812650596	22.2593720605283	20.5963443999689	23.1891323949021	17.5411871543203	16.4404109897273	17.4527659046335	19.607018032019	16.8060960296764
MAPK14	na	48.8157994514749	39.8987558165984	44.119114461083	42.9675240889131	44.1471337549635	45.3081784793205	43.1941353549547	42.4721993801211	45.93089570669	45.0637877260857
KCTD20	na	33.3111371701791	34.2328947622056	32.5298543218493	31.53428280877	34.3813634877097	33.6271637151207	32.2338613618032	34.1070392515386	35.2538066793529	33.3386044495673
STK38	na	23.8867346070384	23.6539793669406	22.8588165504887	24.104739738641	24.1401062786047	32.1326231055598	31.5107877303106	27.8331691551017	23.4895958601415	28.687615083215
SRSF3	na	193.873424156036	170.173938661658	168.883494304834	181.487227107542	170.626660287411	163.61286673088	174.907705807376	163.386786693268	170.134560428331	185.02339210346
SOD2	na	82.2572279013287	81.8578247438851	79.9259319947156	84.5729652816358	81.0888115449495	74.1370802374298	74.2482450022173	73.7655029520456	75.0890551958905	78.2851403428878
MRPL18	na	34.0928848482276	33.7178164845335	33.2092247438043	30.1309246733012	32.2233842900769	22.536099191537	24.3942209361462	23.6505890908105	26.1297487832649	24.7010527691987
MCM3	na	159.693678454692	144.340781966105	147.103677836274	145.123741303188	177.283477473329	138.520316496673	142.826070473255	146.960654077142	174.483047595828	176.268588590327
RNF8	na	21.0637568807521	21.2370736024794	17.6236680048348	18.8627843502721	22.1650066739916	20.0583081809492	21.7302654516997	21.5592990586649	21.2765264981117	22.6686876679356
CILK1	na	24.4513301522957	25.357699823856	21.8997053665521	24.104739738641	24.5790173018521	29.3795219826844	27.4006849828788	26.3882778601648	26.4015292312335	27.0070054802474
FBXO9	na	31.8345026671985	29.5179474512073	27.1748168782033	27.2829331630851	32.9549026621558	35.9083046455032	35.3164384223771	34.411226892578	28.7699017063882	32.517841620211
CD83	na	12.073658583194	11.093993672937	11.2695564112549	11.1030393659151	10.3509849649169	21.2775386782226	23.8994863461776	23.6125656356806	26.5956581226396	28.4921953619397
MDN1	na	105.926810375576	116.130340912065	113.374934534504	116.643826201026	101.900509230595	134.194014732154	134.643921485313	137.454790294662	117.21502463102	126.358391776613
SAYSD1	na	7.16602038211153	7.40920291728292	7.75281540348742	7.30571735229358	6.9128486161459	7.55136307988675	7.04045378032301	6.38794046182663	6.56155652952714	5.97984347102438
BACH2	na	2.82297772628636	2.77349841823425	3.63662990575956	3.1369181851656	3.51128818597887	3.77568153994338	3.50119863670117	3.84036896812196	3.84375204984134	3.71297470423082
CAP2	na	14.1148886314318	12.9561997537514	12.4284824251783	12.5889479799409	13.1673306974208	10.8157544112961	10.9983305000722	10.7226143466376	7.29924631687043	9.30197873270459
ZNF451	na	38.2187753712615	37.679957082011	33.8486321997621	38.9225506396206	33.3572377667992	40.0379563298162	37.7139983583789	37.7953143991409	34.2831622223223	39.7874552516524
BAG2	na	38.653079636844	31.8952318096938	30.2519652599999	30.5849523053646	39.3556884178465	28.0816314533289	28.1237586143714	31.1031862962749	42.7083561093483	40.3737144154783
RAB23	na	8.33864189918433	7.05261026350994	6.9135931175429	7.34699259157207	8.04670209286824	8.92791364132444	8.90522261943559	8.82144159014154	9.90057346171255	9.34106267695965
FBXL4	na	28.0126251300724	28.3293052719641	26.8151501842271	28.8101170163894	27.9074258948112	28.3962715816575	28.6946062181814	27.4149111486726	28.0322119190449	28.4921953619397
CCNC	na	39.7822707273586	35.0253228817011	29.2928540760633	32.4423380728969	34.1253320574821	33.8238137953261	31.6249572510726	32.0537726745229	30.0511523896687	32.7523452857414
E2F3	na	25.2765082569025	26.3482349732253	24.2974833263936	25.4668226348313	24.5058654646442	21.6315088225923	22.148887027827	21.5592990586649	20.2282304845186	23.567618385802
PTP4A1	na	111.485904975032	103.213762564289	93.3534885698278	113.837109930089	92.4639222307768	87.7845958036835	84.8279539261621	78.7845990291951	78.5833752412008	85.8674255283697
ASCC3	na	70.9218865696251	77.6183343045841	65.8589679636457	72.4380449337583	69.3845175916866	73.5471299968137	75.9607878136472	78.9747163048447	74.8949263044843	76.4481949628999
MED23	na	35.4826584980917	35.5404011593731	34.5679655877145	35.9920086508475	32.1136565342651	41.2178568110485	39.9593322666982	40.114745162066	33.0407373173231	36.3871521014621
WASF1	na	20.5860221886113	18.9786534619172	18.9424458827476	19.2342615037786	18.2879593019733	15.7320064164307	16.0598459205206	15.5515931481374	16.0738722084274	14.2265557088423
GPLD1	na	0.651456398373776	1.1093993672937	0.879185251941872	1.19698193907635	0.877822046494717	1.49454060956092	1.48420376990593	1.36884438467713	1.6695084660927	0.89893071786641
ALDH5A1	na	18.284209581024	18.1466039364469	18.9024829167502	20.1835920071839	18.9829017554483	28.5535916458218	27.6290240244027	29.5822480910781	26.5180065660771	23.8412059955874
CRYBG1	na	22.7575435165239	26.8236918449226	25.7361501022984	23.4030606709065	23.5914674995455	33.5091736669975	33.0330480071372	34.2211096169284	31.6041835209177	32.8305131742515
ACOT13	na	7.73061592736881	6.89412463961084	7.07344498153233	7.38826783085057	6.47393759289854	4.9162520051346	5.2137414481311	5.9696824553975	4.34848716749728	3.20488342891503
SMAP1	na	6.08025971815524	7.80541697703067	5.95448193360631	7.18189163445809	6.21790616267091	6.25347255053122	5.44208048965509	6.19782318617703	6.25095030327734	7.34778151995153
RPS12	na	484.640129963531	493.484611415822	534.704485044648	463.768588533167	509.465970234371	436.759828136158	441.950214869682	451.794693853714	482.720901370479	455.210698738699
C6ORF62	na	110.573866017309	101.549663513348	101.426007701294	102.321318171389	102.083388823615	103.634592268237	105.568750197925	100.30587463273	95.6667176849401	107.637182478439
GMNN	na	16.1561186796696	14.5806773987172	11.94892683321	12.5476727406624	15.1058543834299	14.7094259993627	14.080907560646	13.0420451095627	16.4233042129585	17.4314391377573
SOBP	na	11.3353413317037	10.9355080490379	10.1505933633289	10.7315622124086	12.0700531393024	13.2542154058429	13.3958904360741	13.6123969365115	12.5407263848359	13.2494571024658
SNX3	na	73.5711425896784	66.6035834435967	65.2195605076879	67.8152181345669	69.3479416730826	64.3439062432017	63.4401970367484	61.3318331245616	64.4507919468346	65.3092708502075
HBS1L	na	52.5942465620428	53.0926840061984	51.0726705446233	51.4289481410045	50.3284639990304	44.7968882707865	48.3317637892445	50.7232891433138	48.1051392904386	50.8091275315797
TRIM38	na	3.30071241842713	2.93198404213335	3.35688914377806	2.22886292103872	2.5968902208802	1.022580417068	1.82671233219192	1.71105548084642	1.6695084660927	1.44610593743727
PEX7	na	7.90433763360181	5.94321089621624	6.19425972959046	6.85168972023013	7.86382249984851	6.29280256657229	5.7465325450204	5.66549481435814	5.35795740280915	7.15236179867622
ZBTB24	na	24.0604563132715	25.2388356059316	22.6590017205019	25.9621255061732	24.2132581158126	25.1318802502481	25.4217466230042	23.7266360010703	22.4412998465484	21.3398335632635
FIG4	na	14.4623320438978	14.1052205270199	15.4656678409775	14.6114347045872	15.9471005113207	15.5353563362253	15.222602768266	14.2968191288501	13.1619388373355	11.5297635552431
PERP	na	190.572711737609	178.296326886487	162.689234575244	160.478130314788	181.965195054634	121.687069631092	124.520890644416	115.553280139828	144.43189520616	147.346469841581
ARFGEF3	na	54.0708810650234	59.0358949024147	57.746485866182	58.5695645361841	50.657647266466	73.4291399486904	68.8061645125622	72.7008462084078	69.2651884537066	71.6799537637824
HECA	na	18.3276400075822	19.2956247097154	17.7835198688242	19.688289135842	20.0801793135666	21.0415585819761	19.3327055156978	19.4299855713893	17.3939486699891	17.5877749147776
ADGRG6	na	38.4359275040528	35.1045656936506	32.8495580498281	36.9000639149743	37.3074369760255	47.6679794417851	45.5155822771153	46.8448967200619	40.7282414170057	46.0799702767173
PHACTR2	na	13.7674452189658	16.4032620735568	13.3875936091149	16.1386185578915	13.0576029416089	18.3671174911829	17.1254281142992	18.8976571995704	15.6079628690527	19.4638042390205
EPM2A	na	3.7784471105679	3.92251919150272	3.3169261777807	4.58155155991292	4.05992696503807	4.20831171639522	3.65342466438383	3.57420478221252	2.25189514031109	2.22778482253849
SLC39A7	na	90.3787176677218	79.5994046033229	85.2010435063669	82.7981299926605	92.3176185563611	73.5471299968137	76.8741439797432	81.1420532472502	77.7680338972951	80.1220857228757
PHF1	na	21.5414915728929	17.8692540946235	17.9034087668163	16.6339214292334	23.8109230111692	15.6926764003897	16.3642979758859	14.5249598596296	16.345652656396	15.320906147984
CUTA	na	31.6173505344073	28.0123340241659	31.2510394099338	33.8044209690872	36.4296149295308	27.5703412447949	25.7642551852902	28.1373567961411	30.7111906204495	30.0164691878871
PDE10A	na	0.390873839024265	0.515078277672074	0.559481523963009	0.288926674949463	0.84124612789077	8.6526035290369	8.75299659175293	9.81005142351947	8.65814855671333	10.5135810046115
MDFI	na	22.8878347961987	21.9898803160001	23.8578907004226	22.9490330388431	24.4327136274363	27.649001276877	27.4006849828788	28.3274740717907	31.5653577426365	32.2051700661705
TFEB	na	6.73171611652902	5.54699683646849	6.31414862758253	6.10873541321723	7.16888004637352	8.02332327237967	6.85017124571969	7.49062066059432	9.70644457030642	9.26289478844953
CCND3	na	29.6195509127277	24.0501934266884	25.6562241703037	23.691987345856	33.7229969528387	22.4967691754959	21.920547986303	22.8140730779522	24.770846543422	22.1605963926198
BYSL	na	42.9526918661109	41.6024762735137	41.4415957392601	42.1420193033432	46.8171758130516	35.0037142765584	38.9318065798402	37.3390329375818	43.8343036795038	42.679667126527
FAM120B	na	28.0994859831889	30.5877254125263	30.3318911919946	29.8419979983517	28.2366091622467	25.9971406031518	25.5739726506868	25.8939729434758	22.363648289986	23.7239541628222
TBP	na	17.1115880639512	17.7107684707244	17.3039642768559	19.0691605466646	16.8980743950233	15.1813861918557	16.2120719482033	14.3728660391099	15.1808793079592	15.5944937577695
GUCA1B	na	0.868608531165034	0.515078277672074	0.679370421955083	1.19698193907635	0.987549802306557	0.786600320821537	0.532791096889309	1.06465674363777	0.815341343905739	0.820762829356288
BICRAL	na	20.8900351745191	25.7539138836037	25.576298238309	27.2416579238066	21.177456871685	28.160291485411	27.5529110105614	27.7951456999718	25.4308847742028	24.7792206577089
PPP2R5D	na	94.721760323547	80.7484253765914	84.6015990164065	82.7981299926605	97.182215730686	91.638937375709	97.8813357999502	90.4958232092106	91.9394429699424	94.5440611529933
MRPL2	na	23.5392911945724	22.5445799996469	22.6190387545045	18.9866100681076	24.5058654646442	22.7327492717424	22.3011130555096	23.5365187254207	25.6638394438902	26.0689908181259
PTK7	na	117.73988639942	122.509387274004	126.802491109616	124.073369271155	126.808709799883	147.054929977586	132.132192028549	141.561323448694	133.172419504604	126.671063330654
SRF	na	75.2649292254502	70.7638310709481	70.7344498153233	77.1021469722283	79.5160470449798	80.7051929162897	75.3138271959959	72.624799298148	95.2396341238466	81.5291077160579
CUL9	na	27.1005861723491	29.5179474512073	30.7315208519682	30.8738789803141	29.7727977436125	27.7276613089592	28.1237586143714	30.1906233731568	23.2566411904542	27.9059361981138
DNPH1	na	38.5662187837275	37.2837430222632	36.7259657515718	39.0051011181776	35.4054892086202	35.9869646775853	34.7455908185671	32.5480775912119	38.9422556160694	36.0744805474216
DUSP22	na	12.2908107159852	12.4015000701046	12.7881491191545	12.0523698693205	14.1548804997273	18.3277874751418	15.9076198928379	15.1713585968382	16.0350464301462	15.4772419250043
EXOC2	na	27.3611687316986	26.942556062847	26.9350390822192	26.1685017025657	29.443614476177	29.182871902479	29.874357932722	29.8484122769875	30.788842177012	30.5636444074579
COX7A2	na	44.8202002081158	39.4629203508759	40.4824845553235	37.1477153506453	46.4514166270121	34.6497441321887	38.0565069206649	34.3351799823181	45.3873348107528	36.8561594325228
TMEM30A	na	38.5662187837275	36.6101791206921	34.2082988937383	38.8400001610636	35.9541279876794	39.3300160410768	40.9868579535561	38.6318304119991	39.9517258513812	41.5462327431302
GMDS	na	30.4447290173345	30.2707541647281	31.051224579947	25.9208502668947	31.5650177552059	32.2899431697241	31.0921661541832	34.1450627066685	39.4469907337253	38.3413493142152
SENP6	na	65.4062223967271	68.1884396825877	57.2669302742137	59.22996836464	58.119134661671	64.1472561629963	69.1867295817688	70.7996734519118	57.4233260779328	65.7782781812682
VEGFA	na	168.727207178808	193.392082562877	204.650348872469	195.52080846223	168.432105171174	193.778989034386	184.764341099828	204.984446605401	190.595745582537	181.584005009015
PRPF4B	na	69.010947801062	69.4563246737805	60.983486111968	60.8397026965013	70.2989155567852	76.9295113763463	86.6927227652747	84.9063753051123	76.8362152185456	88.5642176819689
TTK	na	57.1978717772175	51.587070579157	45.1581515770143	47.136323256041	50.3284639990304	57.7364635483008	61.4612586768739	59.3546134578058	57.3845002996516	64.7230116863815
SLC29A1	na	86.4265488509209	75.8353710357193	91.1555254399732	91.259554044752	96.7067287888346	76.6542012640587	79.4239299434277	73.0050338494472	96.0938012460336	92.4726121074751
BTN2A1	na	20.021426643354	19.2163818977659	20.1812978286657	19.3168119823356	18.1782315461614	18.4851075393061	19.0663099672531	21.7874397894444	18.1316384573324	20.8317422879477
LAMA4	na	0	0	0.0799259319947156	0	0.0365759186039465	1.65186067372523	1.25586472838194	1.82512584623618	1.63068268781148	2.14961693402837
TENT5A	na	7.60032464769405	9.11292337419824	6.9135931175429	6.48021256672368	6.62024126731432	12.0743149246106	12.8250428322641	10.9507550774171	13.2007646156167	12.6241139943848
FBRSL1	na	152.484227646022	148.065194127734	167.12512380095	158.868395982926	175.491257461736	160.269815367388	145.94670404075	146.846583711753	168.620355075363	157.000204072581
ENPP5	na	10.2495806677474	8.95443775029914	9.43125997537644	8.91545168415487	7.3883355579972	9.75384397818705	9.47607022324557	8.36516012858249	6.44507919468346	7.54320124122683
PRSS16	na	15.8086752672036	15.0561342704145	20.4610385906472	18.9866100681076	17.7393205229141	15.2600462239378	14.9562072198213	14.7150771352792	12.6572037196796	12.2332745518342
ERBIN	na	63.9295878937465	65.9300195420255	56.8273376482428	61.7064827213497	53.4374170803659	59.3096641899439	57.579494970966	61.4459034899514	57.1515456299642	61.8698837557621
HARS2	na	52.2033727230186	49.4078932505444	48.1154110608188	49.4890118949152	48.9020031734765	47.4319993455387	53.4313357166136	52.3582977139004	47.6780557293451	48.1514193222355
CEP72	na	14.6794841766891	15.7296981719857	15.2658530109907	13.4970032440678	16.8614984764194	16.911906897663	17.5059931835059	16.8063671674248	17.7045548962389	19.737391848806
MAN2A1	na	52.5942465620428	50.9531280835606	50.3933001226682	50.1906909626497	54.3518150454646	79.2893123388109	79.2717039157451	76.2370275354904	78.5833752412008	93.4497107138516
TENT4A	na	70.1835693181348	62.5225786281949	66.9379680455743	66.8246123918831	70.8109784172405	71.1873290343491	72.7640412323113	70.7996734519118	71.2064773677679	67.576139617001
HMGCS1	na	53.5497159463244	41.9590689272867	38.1246695614794	43.5866526780905	50.0724325688028	75.3563107347032	79.7664385057137	72.0924709263291	74.7007974130782	86.2973489151754
DAP	na	79.4776806016006	83.0860883291031	86.1201917243061	78.835707021925	83.1736389053744	72.4852195637046	72.459589176946	74.525972054644	79.5928454765127	74.5330816944019
BRD8	na	61.9317882720669	66.6035834435967	67.6573014335268	62.986015138983	64.9222555220051	66.3497370612966	71.9648545869774	69.1266414261953	58.3939705349634	61.205456703426
KIF20A	na	44.6030480753245	36.0554794370452	42.6005217531834	41.9769183462292	47.6584219409423	46.6847290407582	46.3908819362905	43.7649968545384	46.8238886071582	48.1123353779805
NNT	na	64.016448746863	63.7112208074381	61.3431528059442	62.4907122676411	63.8981298010946	79.2893123388109	73.7915669191693	76.2370275354904	68.7992791143319	71.6017858752723
MRPS30	na	64.7981964249116	59.3924875561877	62.5020788198676	61.9954093962992	63.6786742894709	68.7488680398023	66.7891696457669	64.1455688041757	76.0208738746399	76.487278907155
HSPA9	na	660.099053258868	649.63257236241	617.387861693181	635.721235367377	659.610116103572	801.231086788817	841.162972467457	900.205300200866	945.485352704408	1016.57339007414
MRPS27	na	106.187392934925	113.198356869932	109.538489798758	111.649522248328	107.862383963038	116.967467706162	115.882063573425	116.427819607816	121.874118024767	114.007865392014
PFDN1	na	40.7811705381984	35.5007797533984	36.4861879555877	36.6936877185819	34.235059813294	36.1049547257085	36.6484161646003	34.2591330720583	40.4564609690372	37.8332580388994
HBEGF	na	3.56129497777664	3.4866837257802	2.63755575582562	3.1781934244441	4.2428065580578	4.09032166827199	3.95787671974915	3.346064051433	5.51326051593405	5.27633247443328
APBB3	na	18.6750834200482	16.4032620735568	20.9405941826155	19.1929862645001	20.4459384996061	18.957067731799	17.7723887319505	17.1105548084642	16.5786073260834	17.2751033607371
TMCO6	na	16.5904229452522	13.9467349031208	15.8253345349537	15.7258661651065	14.0451527439155	15.4566963041432	15.2987157821073	12.2815760069643	14.5984926337409	15.2427382594739
IK	na	80.1725674265327	82.5313886454562	77.4482281028794	78.0927527149121	81.7471780798205	69.6534584087471	78.1680652150458	84.2219531127737	71.8276898202675	75.5101803007785
HMGCR	na	130.638723087221	98.6176794712149	90.2363772220339	101.083060993034	110.861609288562	123.732230465228	124.673116672098	125.135190832568	157.283227817245	163.370886986156
CERT1	na	22.7141130899656	21.2766950084542	18.5028532567767	18.9453348288291	20.0801793135666	18.4851075393061	20.5124572302384	20.1144077637279	18.3257673487385	21.066245953478
FAF2	na	54.3314636243729	59.6302159920363	57.7065229001847	61.2937303285647	52.1206840106238	59.6243043182725	57.6556079848074	53.8792359190972	56.9962425168393	56.749887058349
PCDHB3	na	0.781747678048531	0.832049525470274	1.59851863989431	1.03188098196237	0.731518372078931	0.707940288739383	1.17975171454061	0.988609833377931	0.54356089593716	0.273587609785429
CLK4	na	15.9389665468784	21.0785879785803	16.6245938549008	16.7164719077904	16.0202523485286	23.4013595444407	26.4112158029415	24.8673396549679	20.1117531496749	24.5838009364336
RNF130	na	46.9048606829119	49.3286504385948	48.355188856803	46.2695432311926	49.6335215455555	56.1632629066577	58.3406251093793	58.4800739898176	62.0435936933986	58.5868324383369
THG1L	na	36.1341148964654	39.2251919150272	36.7659287175692	34.3822743189862	36.5759186039465	37.1275351427765	39.0079195936816	42.5862697455109	41.4271054260678	43.344094178863
ARSB	na	9.81527640216489	11.3317221087856	9.99074149933945	10.9792136480796	10.0949535346892	12.7035951812678	9.97080481321421	9.81005142351947	9.90057346171255	11.451595666733
CLINT1	na	61.9752186986252	58.4811952187678	58.5057822201318	59.395069321754	59.4724436500171	61.5514751042852	58.6831336716653	60.5333405668333	56.9574167385581	62.1434713655475
CNOT6	na	51.9427901636691	50.7153996477119	46.7566702169086	53.0799577121443	50.2918880804265	54.1967621046039	53.1649401681689	51.4077113356524	47.9886619555949	54.0530949047498
TTC1	na	29.8801334720772	35.8969938131461	31.1711134779391	27.0765569666926	28.2731850808507	24.8959001540016	26.2589897752588	28.9738728089994	27.9157345842013	28.2186077521543
MSH3	na	46.5139868438876	48.3381152892254	44.8384478490355	43.5866526780905	45.2444113130819	45.032868367033	47.6086901577518	52.5864384446799	47.483926837939	53.4277517966688
CCNG1	na	141.713481859575	152.383927378984	130.479083981373	136.579766772539	136.79393557876	125.502081187076	118.051284467903	122.283431697824	113.060666354929	118.697938702621
POLR3G	na	20.0648570699123	18.661682214119	17.5837050388374	18.4913071967657	19.7509960461311	22.1034690150852	22.0727740139857	21.4072052381452	20.1117531496749	24.6619688249437
DROSHA	na	68.4463522558047	70.3676170112003	71.2939313392863	69.6313286628207	74.3222666032194	76.1035810394837	74.9713186337099	74.7541127854235	75.8267449832338	78.402392175653
LMNB1	na	96.7629903717848	85.7011011234382	83.1229692745042	87.5035072704089	94.0001108121426	81.6884433173166	83.3818066631769	91.3323392220688	88.3286455897884	97.8271124704185
ARRDC3	na	27.8823338503976	22.6634442175713	20.7407793526287	28.2322636664904	18.6537184880127	15.4960263201843	11.9116866661681	15.8938042443067	14.1714090726474	13.0540373811905
GOLPH3	na	50.379294807572	47.4268229518056	45.3579664070011	47.71417660594	52.4498672780593	46.7633890728404	47.3803511162278	45.6661696110344	48.5322228515321	50.5746238660493
SUB1	na	60.2814320628534	59.154759120339	46.4369664889298	46.4346441883066	51.974380336208	47.5106593776208	51.7568494121043	48.5559522009084	43.1354396704417	49.4802734269076
FAM172A	na	7.73061592736881	9.27140899809734	8.95170438340815	8.17249737714197	7.71751882543272	6.80409277510629	8.10603597410163	7.60469102598408	6.32860185983979	7.7777049067572
TARS1	na	250.941004653578	233.726673845197	219.396683325494	226.023210289037	233.427512530387	218.242259011935	228.415154537831	244.186628844349	238.778536429538	252.990371163012
LNPEP	na	53.4628550932079	50.2399427760146	43.0401143791544	50.1494157233712	42.7938247666174	58.2084237407937	56.1333477079808	56.2366901371523	47.83335884247	51.004547252855
PDE4D	na	10.2495806677474	10.0242157116181	9.63107480536323	10.8553879302441	7.60779106962088	5.4275422136686	7.00239727340235	7.41457375033448	5.4356089593716	6.17526319229969
RAD1	na	23.4524303414559	16.3240192616073	16.864371650885	16.8815728649044	19.824147883339	15.849996464554	15.8315068789966	15.5515931481374	15.9185690953025	17.7050267475428
BRIX1	na	56.937289217868	53.0926840061984	48.6748925847818	47.71417660594	55.4490926035829	45.7014786397313	50.0062500937537	51.9400397074713	59.0540087657443	57.4533980549401
SLC12A7	na	53.5497159463244	56.9359603857516	59.7046712000526	57.0423806828798	69.128486161459	70.6760388258151	72.0409676008187	75.970863349581	81.1458766077617	75.5492642450335
RAD50	na	105.622797389668	115.615262634393	98.4687482174896	105.086759203048	103.326970056149	105.837073166538	107.699914585482	118.785273825871	88.7169033726007	101.970010561455
GNPDA1	na	53.1154116807419	51.8247990150056	55.0689671443591	52.3370034051314	52.9619301385146	60.3322446070119	61.0806936076672	60.0390356501443	67.3627253179266	65.5437745157378
SKP1	na	65.3193615436106	59.6302159920363	59.3450045060764	56.8360044864873	61.7767265220657	73.5471299968137	78.2061217219664	70.6475796313921	74.4290169651096	75.0020890254627
NUP155	na	76.7415637284308	75.9938566596184	72.1731165912282	77.8038260399627	74.3222666032194	69.6927884247881	68.9964470471655	71.179908003211	70.6629164718308	75.5101803007785
PPP2CA	na	110.443574737634	95.8045596470058	92.9938218758516	103.435749631908	99.7791059515662	86.7226853705744	95.3696063431863	87.5680171642067	95.7831950197838	101.85275872869
C5ORF15	na	32.9636937577131	33.7574378905083	32.2900765258651	30.6675027839216	30.6871957087111	32.4472632338884	34.8597603393291	31.1792332065347	31.1770999598242	31.5798269580895
PPWD1	na	15.4178014281794	15.3731055182127	13.8671492010832	13.4144527655108	15.5081894880733	19.7043380365795	20.893022299445	20.7608065009365	16.1126979867087	17.196935472227
TRIM23	na	6.60142483685426	6.69601760973697	5.83459303561424	7.18189163445809	6.839696778938	6.17481251844906	7.07851028724368	6.73015155799591	6.21212452499611	7.46503335271671
TRAPPC13	na	16.1995491062279	17.3541758169514	15.2658530109907	16.8402976256259	14.0085768253115	13.804835630418	15.679280851314	15.3234524173579	13.3560677287416	13.6012126007613
SEC24A	na	29.7498421924024	30.2707541647281	31.3709283079259	30.9977046981496	31.0529548947506	28.3569415656164	28.961001766626	27.3768876935427	26.828612792327	28.2967756406644
TXNDC15	na	34.6140499669266	30.9046966603245	29.0930392460765	29.4292456055668	33.3572377667992	27.5310112287538	33.9464041732331	32.1298195847828	29.934675054825	33.0650168397819
TTC33	na	7.42660294146104	7.72617416508112	5.63477820562745	6.72786400239465	7.75409474403667	8.21997335258506	7.99186645333964	8.13701939780297	7.29924631687043	8.12946040505275
RARS1	na	92.2462260097266	83.9577592605481	80.0857838587051	84.0363871710154	87.4895973006401	74.215740269512	74.8571491129479	82.7010149075769	74.1960622954223	81.0210164407421
WWC1	na	52.9416899745088	49.4475146565191	51.3923742726021	52.6672053193593	57.5339199640079	42.7123974206094	43.0038528203514	46.6167559892824	49.4252157520003	50.1056165349886
MACROH2A1	na	225.751357249792	218.076218485161	215.400386725759	218.428566261794	220.29675775157	224.967691754959	230.356036390785	225.555135830688	212.493484533148	219.104591493874
TCERG1	na	84.0378753902171	94.1800820020401	81.3645987706205	90.7229759341315	88.1845397541151	110.910645235837	112.72337349901	109.355456953651	104.946078694153	114.242369057544
SMAD5	na	50.9438903528293	50.9531280835606	46.1971886929456	54.8135177618411	45.9027778479529	52.9775316073305	54.0782963342649	49.2403743932469	51.0558984398118	53.4668357409239
CSNK1A1	na	227.271422179331	214.74802038328	197.53694092494	210.999023191665	204.459384996061	210.297595771638	217.797389106965	219.73754719581	225.189514031109	239.350074617995
HMGXB3	na	52.0730814433438	51.3493421433083	53.1507447764859	55.0198939582335	55.7416999524145	52.3089213346322	54.2685788688682	56.6929715987113	60.8399945666807	57.1016425566446
ERGIC1	na	120.73658583194	116.724662001687	126.482787381637	122.587460657129	122.383023648805	117.557417946779	114.245633775836	112.321286453785	123.737755382266	118.815190535386
ATP6V0E1	na	33.7454414357616	27.1802844986956	29.8523356000263	28.8926674949463	33.0280544993637	29.1435418864379	27.9334760797681	25.5897853024364	31.4100546295116	31.8143306236199
BNIP1	na	7.73061592736881	7.64693135313157	8.79185251941872	7.63591926652153	7.3883355579972	7.90533322425644	7.72547090489498	8.51725394910217	7.99811032593249	7.66045307399202
CPEB4	na	9.51126341625713	8.99405915627391	8.91174141741079	8.62652500920541	7.31518372078931	9.79317399422813	8.82910960559426	9.58191069273994	6.87216275577695	8.12946040505275
DBN1	na	196.913554015113	204.842668889587	230.626276770752	212.650032762805	228.45318760025	185.716335745965	178.751413006363	191.828331130448	194.206542962691	173.415460659707
ZNF346	na	11.9433673035192	12.6392285059532	11.3095193772523	11.0204888873581	12.6918437555694	12.8609152454321	13.4720034499154	13.1180920198225	14.0549317378037	12.3896103288544
UNC5A	na	25.015925697553	25.3973212298307	26.1757427282694	26.3748778989582	28.053729569227	45.9374587359777	43.0799658341927	41.0273080851841	66.3920808608959	59.0949237136527
EHHADH	na	4.51676436205818	6.41866776791354	5.67474117162481	4.95302871341937	4.42568615107753	5.03424205325783	4.52872432355913	4.56281461559045	3.57197160187276	2.89221187487454
SMC4	na	135.89380470077	129.165783477766	107.939971158863	121.679405393003	126.296646939427	146.661629817176	155.841395840123	167.22715566139	136.744391106477	153.834404587921
SELENOK	na	19.7608440840045	15.7296981719857	14.746334453025	14.5701594653087	18.0685037903496	14.2767958229109	14.765924685218	14.0306549429406	16.3068268781148	17.5877749147776
ACTR8	na	29.0115249409121	29.4783260452326	26.7751872182297	28.7275665378324	29.5899181505927	24.6599200577552	25.0031250468769	24.4871051036687	26.2462261181086	26.147158706636
TBCCD1	na	10.9444674926794	10.1827013355172	9.63107480536323	9.74095646972477	10.3875608835208	8.73126356111906	10.1991438547382	9.54388723761002	8.42519388702597	8.7938874573888
TIMMDC1	na	18.7619442731647	17.5126614408505	16.2249641949273	17.0879490612968	16.7151948020036	15.6926764003897	14.6898116713767	15.1713585968382	13.2784161721792	12.3114424403443
CRBN	na	20.3688700558201	20.0484314232361	21.8997053665521	18.6564081538796	21.177456871685	23.558679608605	22.8719606593196	21.5592990586649	20.9659202718619	19.8546436815711
BCL6	na	22.7141130899656	24.4860288924109	26.695261286235	22.2060787318302	26.4443891506533	12.1529749566927	10.7699914585482	13.0420451095627	10.7547405838995	10.1227415620609
ARL6	na	3.17042113875238	2.6942556062847	2.31785202784675	2.76544103165915	2.96264940691967	3.38238137953261	3.50119863670117	3.46013441682276	2.64015292312335	3.94747836976119
NPHP3	na	8.46893317885909	9.98459430564329	7.6728894714927	8.17249737714197	7.13230412776957	9.1638937375709	8.41048802946695	10.2663328850785	5.9015182987463	6.33159896931993
AMOTL2	na	148.966363094803	137.446657326494	140.909418106684	148.549586163303	160.129371648078	171.242889842849	159.152311942221	178.672215655496	227.75201539767	203.275594070574
NIT2	na	34.1797457013441	33.4404666427101	37.1255954115454	37.6842934612657	35.0763059411847	39.4873361052411	43.8791524795267	38.8599711427787	37.4668760413828	38.3413493142152
FAM162A	na	17.0681576373929	15.2542413002884	15.4656678409775	17.4181509755248	18.5805666508048	23.4013595444407	20.9691353132864	23.5365187254207	22.4412998465484	23.0986110547412
OGG1	na	21.1940481604268	17.790011282674	20.3411496926551	20.8852710749184	17.3735613368746	17.6198471864024	17.8485017457919	18.2132350072319	18.6751993532696	18.4085377441339
KPNA1	na	63.321561921931	62.3640930042958	64.1405604257593	60.5507760215518	63.2031873476196	67.3723174783646	71.0134419139608	68.3661723235969	68.4498471098009	70.5074354361306
PCCB	na	66.8828568997076	58.3227095948687	60.5838564519944	62.8621894211476	64.1907371499262	78.0307518254964	76.9122004866638	79.4309977664037	77.8845112321387	82.9361297092401
UBE3A	na	94.1571647782897	90.2971842165121	78.7670059807922	87.9575349024724	82.807879719335	89.1611463651212	89.6230737981659	92.3209490554468	86.0767504494773	92.2771923861998
ARMC8	na	33.0071241842713	30.7858324424001	30.2120022940025	30.0070989554657	31.4187140807901	31.5820028809847	32.1577483479619	27.8331691551017	32.0312670820112	32.2051700661705
CEP70	na	18.5447921403735	19.018274867892	15.3457789429854	16.2624442757269	17.2638335810628	16.0073165287183	17.8104452388712	17.0345078982043	12.1912943803049	12.8977016041702
SLC25A36	na	122.126359481804	115.060562950746	107.340526668903	114.62133947638	103.875608835208	126.328011523939	132.094135521628	124.678909371009	127.775636323514	130.73579353318
RNF7	na	32.5293894921305	29.0821119854848	30.7315208519682	28.3560893843259	33.3938136854032	27.7669913250002	27.6290240244027	29.2780604500387	29.9735008331062	30.2118889091624
TFDP2	na	23.2352782086647	26.0708851314019	26.0958167962747	23.691987345856	27.9074258948112	28.3176115495753	31.0160531403419	28.7837555333498	29.1969852674817	28.1404398636441
XRN1	na	23.1918477821064	25.4369426358055	22.3792609585204	23.526886388742	21.7992474879521	31.739322945149	30.2929795088493	29.7723653667277	22.4412998465484	23.606702330057
KAT2B	na	4.9510686276407	5.82434667829192	4.39592625970936	5.44833158476131	4.53541390688937	4.64094189284707	5.17568494121043	5.3993306284487	4.62026761546586	4.1428980910365
PDCD10	na	24.9290648444365	24.9218643581334	21.6998905365653	21.8346015783237	22.2747344298034	20.0583081809492	20.2080051748731	20.7608065009365	21.6647842809239	21.4961693402837
PFKFB4	na	7.60032464769405	6.77526042168652	7.99259319947156	7.924845941471	7.82724658124456	7.43337303176352	8.18214898794296	6.84422192338567	5.9015182987463	6.33159896931993
COL7A1	na	2.34524303414559	3.72441216162885	3.51674100776749	3.83859725290001	4.31595839526569	5.66352230991506	6.85017124571969	5.62747135922822	3.96022938468502	4.22106597954662
PRKAR2A	na	72.6156732053969	72.19020168604	70.9742276113075	72.4380449337583	69.78685269633	76.0642510234426	72.6498717115494	74.4499251443842	69.3816657885503	70.5465193803857
HES1	na	30.7921724298005	30.5481040065515	34.4480766897224	29.8832732376302	36.5759186039465	30.2841123516292	25.8403681991315	27.1107235076333	24.3049372040473	22.5905197794254
USP4	na	88.6415006053918	86.7312576787824	86.2800435882955	84.6967909994713	88.952634044798	78.9353421944412	78.5105737773318	80.5336779651714	80.0975805941686	83.9913962041268
ACAP2	na	46.2968347110963	44.2174890678488	40.6423364193129	43.297726003141	38.6607459643715	62.1020953288603	60.6620720315399	64.6018502657348	60.5682141187121	67.537055672746
ECT2	na	124.905906781532	110.504101263647	95.7912294956667	107.191796406251	117.774457904708	97.3417897016652	101.686986492017	100.38192154299	95.2008083455654	100.250317014232
GNAI2	na	239.041067776617	223.306244073832	239.218314460184	236.135643912269	232.6228423211	162.354306217565	150.55154137815	158.101526430209	162.874139889742	153.678068810901
TFG	na	103.668428194547	98.6969222831644	96.830266611598	102.486419128503	104.460823532871	93.9200783060915	98.7946919660462	90.2676824784311	95.472588793534	96.4200904772363
TUSC2	na	34.6140499669266	30.112268540829	31.0112616139497	30.1309246733012	31.5650177552059	25.3678603464946	22.833904152399	22.7380261676924	24.5378918737346	22.1215124483647
NPRL2	na	24.8856344178782	21.9106375040505	21.5800016385732	23.1141339959571	24.1766821972087	26.115130651275	26.3731592960208	26.3502544050348	29.4299399371691	27.6714325325834
RPL24	na	493.84738039388	550.896028673271	514.563150181979	450.312860528378	513.818504548241	441.833400205457	480.19700432495	524.533563517252	485.050448067353	463.848250419068
CYB561D2	na	7.33974208834454	6.10169652011534	6.51396345756932	6.39766208816669	7.3883355579972	6.17481251844906	5.36596747581375	5.36130717331878	5.94034407702753	5.70625586123895
FXR1	na	85.0367752010569	88.5934637595968	80.4454505526813	82.756854753382	79.1137119403364	77.5587916330035	87.9866440005773	89.9634948373917	73.2254178383916	84.8121590334831
CBLB	na	20.4557309089366	23.3766295251172	23.2984091764596	22.0822530139947	19.2389331856759	18.8390776836758	17.6582192111885	18.8976571995704	19.102282914363	20.0109794585914
BBX	na	65.6668049560766	71.9524732501913	62.5820047518623	67.8977686131239	58.7775011965421	71.1873290343491	71.6984590385327	76.42714481114	61.3835554626178	70.3510996591104
IFT57	na	21.0637568807521	21.1578307905298	19.541890372708	20.6376196392474	19.7875719647351	18.5244375553472	19.9035531195078	19.9242904880783	16.345652656396	16.8451799739314
IQCG	na	1.47663450298056	2.25842014056217	2.03811126586525	1.6097343318613	2.19455511623679	1.37655056143769	1.21780822146128	0.988609833377931	0.931818678749416	1.01618255063159
GBE1	na	16.3732708124609	13.8278706851965	14.8262603850197	15.932242361499	15.032702546222	11.9169948604463	14.30924660217	13.6123969365115	13.7054997332727	14.0702199318221
UMPS	na	28.4903598222131	23.3766295251172	24.2175573943988	24.2285654564764	26.1152058832178	24.5025999935909	25.8403681991315	25.0954803857475	28.8087274846695	30.1337210206523
NCBP2	na	67.0131481793824	68.5054109303859	56.4676709542666	60.9222531750583	67.1899624754498	71.1086690022669	72.3073631492634	68.0619846825575	64.9555270644906	74.1813261961064
SNX4	na	14.3320407642231	15.4127269241875	12.4284824251783	14.5288842260302	13.679393557876	15.1813861918557	15.336772289028	15.779733878917	13.7054997332727	16.8060960296764
C3ORF52	na	2.04123004823783	2.6942556062847	1.47862974190224	1.93993624608925	2.04825144182101	5.19156211742214	4.87123288584511	4.29665042968101	4.58144183718463	3.98656231401625
SLC41A3	na	39.4782577414508	43.2665753244543	48.7947814827739	42.2245697819002	48.9751550106844	39.5266661212822	37.371489796093	38.4417131363495	42.8248334441919	37.4033346520937
PLXNA1	na	165.426494760381	163.557163863871	180.512717410065	173.727482123185	178.856241973299	183.907155008075	183.965154454494	180.991646418421	205.349541329403	186.664917762173
ATP6V1A	na	37.3067364135382	35.5404011593731	33.0094099138175	33.2678428584668	30.6871957087111	36.6949049663247	33.9844606801538	34.1070392515386	31.1770999598242	31.9315824563851
ABTB1	na	8.85980701788335	9.11292337419824	10.6301489552972	10.3188098196237	9.65604251144189	10.4224542508854	12.5205907768988	12.2435525518344	12.5407263848359	10.5526649488666
PODXL2	na	48.4249256124507	47.9022798235029	50.6730408846497	48.2094794772819	53.364265243158	48.8085499069763	49.2831764622611	49.6586323996761	58.2386674218385	55.0692774553814
CSPG5	na	4.25618180270867	2.93198404213335	3.71655583775428	3.42584486011507	3.51128818597887	3.14640128328615	3.95787671974915	3.11792332065347	3.06723648421683	2.57954032083405
KLHL18	na	22.8009739430822	20.6823739188325	23.3783351084543	22.4537301675012	23.1159805576942	21.9461489509209	22.5675086039543	21.6733694240546	23.8390278646726	21.5743372287938
SCAP	na	108.402344689396	107.255145973716	113.694638262483	114.291137562152	122.858510590656	114.804316823903	105.264298142559	106.199510177868	122.805936703517	113.734277782228
EFCC1	na	8.03462891327657	10.3411869594163	10.1106303973315	8.83290120559788	7.09572820916563	7.35471299968137	7.15462330108501	8.17504285293289	5.97916985530876	5.43266825145352
CFAP92	na	27.9691947035141	28.9632477675605	29.1330022120738	27.1591074452496	28.1268814064349	36.7735649984068	38.4751284967922	37.9474082196606	38.1269142721636	38.3413493142152
NEK11	na	3.7784471105679	2.97160544810812	2.71748168782033	3.79732201362152	3.54786410458281	3.34305136349153	3.91982021282849	3.57420478221252	1.94128891406128	2.11053298977331
MRPL3	na	126.035097872046	112.841764216159	109.138860138784	113.672008972975	120.554227718608	116.574167545752	121.019692007714	116.846077614245	122.961239816642	128.351672933621
HEMK1	na	15.7652448406454	19.6125959575136	21.77981646856	19.7295643751205	16.0934041857365	18.3671174911829	18.5335188703638	18.0991646418421	13.9772801812412	15.3990740364942
CISH	na	2.64925602005335	2.33766295251172	3.03718541579919	2.3526886388742	3.07237716273151	4.40496179660061	3.88176370590782	4.25862697455109	4.62026761546586	4.61190542209724
MAPKAPK3	na	89.9878438286976	88.5934637595968	94.6722664477407	95.8411056046649	101.38844637014	95.2966288675292	90.8028255127065	88.860814638624	117.253850409302	102.751689446556
ACVR2B	na	28.1863468363054	29.4387046392578	29.4127429740553	31.7406590051625	25.4202634297428	27.2163711004252	27.4767979967201	28.5175913474403	28.6534243715446	28.2186077521543
WDR48	na	61.2369014471349	64.3847847090093	58.3858933221398	57.6615092720572	57.9728309872553	58.0511036766294	59.292037782396	60.2291529257939	52.4924522362171	59.0167558251426
COMMD2	na	12.5513932753347	15.4523483301622	12.1487416631968	11.4745165194215	13.7891213136878	12.821585229391	14.1189640675667	13.7644907570312	13.1619388373355	13.6012126007613
GORASP1	na	29.0115249409121	27.9330912122163	32.4499283898545	30.7913285017571	31.6747455110177	30.0481322553827	29.988527453484	29.0879431743891	28.2263408104511	28.1404398636441
RRP9	na	34.4837586872519	28.5670337078127	30.1320763620078	30.1309246733012	31.6747455110177	25.2892003144124	24.6225599776702	26.4263013152947	33.5066466566978	32.1660861219155
ABCC5	na	35.3523672184169	38.3535209835822	36.5661138875824	36.6524124793034	32.0039287784532	44.7182282387044	48.2937072823238	45.0958177840856	33.545472434979	36.973411265288
ABHD14B	na	97.1104337842508	92.1990117033013	106.741082178943	109.13173265234	88.7331785331743	72.4065595316224	66.4086045765603	66.4649995671009	66.8579902002706	61.9871355885272
EIF1B	na	35.6998106308829	34.0744091383065	34.0884099957462	28.7688417771109	30.6506197901072	25.8791505550286	26.9440068998308	23.8407063664601	25.5085363307653	26.8115857589721
ABHD14A-ACY1	na	59.8036973707126	51.0323708955101	60.1442638260235	57.9504359470067	57.6070718012158	44.5609081745401	45.0589041940673	40.0767217069361	49.1922610823129	43.6958496771585
ARHGEF26	na	13.5937235127328	13.9467349031208	12.3885194591809	13.2493518083968	13.5696658020642	15.2600462239378	14.2331335883287	13.8025142121611	14.0549317378037	15.3990740364942
KLHL24	na	24.7553431382035	29.9537829169299	25.6162612043064	22.9903082781216	21.5797919763285	26.0758006352339	24.5845034707495	25.9319963986057	21.4318296112366	21.7306730058141
PLCH1	na	8.9032374444416	9.54875883992076	7.71285243749006	7.55336878796455	7.27860780218536	8.25930336862614	9.74246577169022	11.2929661735864	7.76515565624514	8.285796182073
VIPR1	na	10.0324285349561	10.737401019164	10.1905563293262	11.1443146051936	9.83892210446162	13.6475155662537	12.8630993391847	13.1561154749525	15.1032277513968	14.8909827611784
DNAH1	na	7.77404635392706	11.6090719506091	10.9898156492734	10.5664612552947	7.97355025566034	11.0910645235837	11.6452911177235	13.6504203916414	9.20170945265049	9.14564295568435
SSR3	na	167.250572675827	135.663694057629	142.228195984596	147.022402309998	153.765161810991	142.256668020575	152.378253710342	140.762830890965	159.34099406615	165.364168143164
ZBTB47	na	25.4067995365773	24.1294362386379	25.9359649322852	26.7463550524646	29.2241589645533	23.6766696567283	24.3942209361462	22.928143443342	29.3911141588878	24.9746403789842
NKTR	na	71.9642168070231	94.7744030916617	79.7660801307262	84.3665890852433	66.4584441033709	99.3869505358011	98.8708049798875	101.902859748187	60.4129110055872	74.0249904190861
CLCN2	na	16.2864099593444	16.5221262914812	19.8615941006868	17.2943252576893	20.2630589065864	18.5637675713883	19.4468750364598	17.4147424495035	21.6647842809239	20.6363225666724
FOXP1	na	8.59922445853384	11.7675575745082	10.5901859892998	10.5664612552947	9.98522577887741	19.940318132826	20.2841181887144	20.6847595906767	19.3740633623316	16.6106763084011
EIF4G1	na	556.560916343996	578.947984103412	595.687971156616	588.915114025564	581.301074372522	582.949497760841	566.128596951811	583.736083154538	587.472851173226	583.210616174025
SPCS1	na	56.8938587913097	49.4078932505444	47.2362258088769	54.3594901297776	52.2669876850396	44.2462680462114	45.8961473463219	43.3847623032392	52.1041944534049	49.0503500401019
NEK4	na	27.7520425707228	24.9218643581334	23.4182980744517	23.8983635422485	28.8949756971178	24.7385800898373	26.7156678583068	27.3768876935427	25.2755816610779	27.4760128113081
SLC4A3	na	38.9136621961935	38.9478420732038	45.0382626790223	39.3353030324055	42.1354582317464	49.67381025988	54.5349744173128	50.7993360535737	50.6676406569995	48.8549303188266
INO80D	na	21.3677698666598	24.4464074864361	24.4173722243856	23.1966844745141	20.3727866623982	30.0481322553827	28.3520976558954	27.9472395204915	24.770846543422	26.4989142049316
EEF1B2	na	490.155794136429	535.007844877386	503.893038260685	453.325952995708	505.735226536769	478.646295219905	515.855951309613	549.172762441441	577.416974598388	527.555079554818
DGUOK	na	23.4958607680142	21.831394692101	24.5772240883751	21.3805739462603	20.519090336814	16.872576881622	16.4404109897273	18.3653288277516	18.9081540229569	14.6173951513929
MOB1A	na	76.3941203159648	72.6260371517625	68.1768199914924	72.6031458908723	73.5907482311404	79.8006025473449	78.6247432980937	70.7616499967819	77.0303441099518	77.3862096250214
KANSL3	na	37.9147623853537	39.7402701926993	41.8412253992336	42.5547716961281	40.5261178131728	38.1894455758856	41.9002141196521	40.8371908095345	35.6420644621652	36.6607397112475
LMAN2L	na	8.20835061950957	8.12238822482887	8.31229692745042	8.54397453064842	8.81479638355112	8.21997335258506	9.20967467480091	7.642714481114	9.62879301374397	8.48121590334831
RTKN	na	69.6189737728775	64.7017559568075	70.9742276113075	70.7870353626186	69.6039731033103	60.2535845749297	60.4337329900159	63.1569589707978	67.6345057658951	65.661026348503
TTL	na	101.714058999426	102.06474179102	98.4287852514923	102.321318171389	104.972886393327	116.180867385341	116.262628642631	118.328992364312	112.012370341336	109.864967300977
PIKFYVE	na	34.1797457013441	39.264813321002	36.0865582956141	35.37288006167	33.7595728714427	41.3358468591718	42.7374572719067	40.2668389825857	34.3219880006035	38.5367690354905
FAHD2A	na	25.1462169772277	25.3973212298307	25.576298238309	25.4255473955528	22.7136454530508	23.2833694963175	22.5675086039543	22.2437212510034	22.2471709551423	22.3951000581501
NCL	na	829.521147262608	845.560424907672	763.492465379521	799.33628386733	790.698208380116	717.733462733611	769.76896548429	912.56292311809	770.07048642983	889.003396025625
ACTR1B	na	39.1308143289848	40.49307690622	40.7222623513076	40.1608078179754	36.4661908481347	35.9869646775853	36.9909247268863	40.0006747966763	39.1363845074755	38.4195172027253
SLC35F5	na	32.268806932781	31.3009107200722	26.6153353542403	30.2960256304152	29.5899181505927	32.6439133140938	32.5002569102478	30.2666702834166	27.0615674620143	29.7819655223567
ACTR3	na	102.930110943057	96.7950947963752	89.1174141741079	96.5427846723993	93.1588646842518	94.2740484504612	91.8303511995645	94.4122390875924	94.8125505627531	102.399933948261
STEAP3	na	78.8262242032269	72.6260371517625	76.0495242929719	73.4699259157207	96.450697358607	93.4481181135986	91.5258991441992	92.5490897862263	101.568235983686	104.041459606973
EPB41L5	na	14.8532058829221	13.7486278732469	12.7881491191545	12.7540489370549	14.8498229532023	14.0014857106234	15.9456763997586	16.3500857058658	17.3162971134267	18.0958661900934
TFCP2L1	na	16.7641446514852	18.0277397185226	17.6236680048348	18.6564081538796	18.5074148135969	27.1770410843841	25.4978596368455	24.8673396549679	27.87690880592	25.1700601002595
SF3B6	na	38.5662187837275	38.908220667229	33.8486321997621	34.1346228833152	41.1844843480438	36.1836147577907	44.7163956317813	42.6242932006408	44.2613872405973	42.1715758512112
TP53I3	na	16.5035620921357	16.9975831631785	19.2621496107265	17.3768757362463	16.2031319415483	14.0801457427055	13.7764555052807	14.6390302250194	9.90057346171255	9.96640578504064
DNAJC27	na	5.81967715880573	6.14131792609012	5.95448193360631	6.43893732744519	5.92529881383934	6.92208282322952	5.44208048965509	5.36130717331878	4.15435827609115	5.19816458592315
STAM2	na	26.6228514802083	27.6161199644181	22.9787054484807	24.8064188063754	25.2373838367231	25.7218304908642	25.2314640884008	22.8520965330822	22.8683834076419	25.9517389853607
GPD2	na	59.0219496926641	57.4906600693985	51.6321520685863	56.3407016151454	50.2918880804265	55.0620224575076	52.9366011266449	55.5522679448137	49.7746477565313	55.1474453438915
CENPA	na	16.4167012390191	13.7090064672721	13.3476306431175	12.2174708264345	15.2887339764497	17.6985072184846	18.6476883911258	16.6162498917752	21.509481167799	21.066245953478
ACVR1	na	20.1517179230288	17.6315256587749	17.7035939368295	20.8027205963614	20.3362107437943	17.5018571382792	16.5545805104892	14.8671709557989	17.1609940003018	16.6106763084011
TANC1	na	440.167373167881	436.429786812146	422.448513558069	395.458067527258	414.405157782714	569.970592467285	576.251627792708	573.659867545109	570.001250946674	570.82100584517
MPV17	na	11.8130760238445	12.2033930402307	11.7091490372258	13.2906270476753	11.7408698718668	13.332875437925	11.3027825554375	12.4716932826139	10.3664828010873	11.451595666733
GTF3C2	na	68.2292001230134	67.7526042168652	73.2521166731569	68.1866952880734	74.2856906846154	67.6476275906521	71.0514984208814	65.3623193683332	69.1487111188629	65.3092708502075
EIF2B4	na	38.0884840915868	32.8065241471137	35.4871138056537	34.7537514724926	36.3564630923229	29.8121521591362	34.1366867078364	35.5899540016055	32.8854342041982	35.7618089933811
NRBP1	na	77.2192984205715	69.3770818618309	78.6870800487975	74.749458333354	80.5401727658903	73.9011001411834	72.1931936285014	71.4840956442504	78.3115947932322	76.9562862382157
ITGB6	na	7.5568942211358	4.47721887514957	4.87548185167765	5.28323062764733	7.35175963939325	0.511290208533999	0.532791096889309	0.342211096169284	1.24242490499922	0.390839442550613
PSMD14	na	50.9873207793875	47.0702302980326	46.0772997949536	44.9900108135593	51.2062860455252	41.6898170035414	45.4014127563533	43.3467388481093	44.4943419102846	47.4088243813894
SNX17	na	69.6189737728775	59.8283230219102	63.1414862758253	66.7833371526046	63.3860669406394	54.4720722168914	49.2070634484198	51.9020162523414	58.3551447566822	53.3495839081587
ASB3	na	11.3787717582619	10.9751294550127	8.75188955342136	9.28692883766133	10.5704404765405	9.00657367340659	9.5521832370869	8.9355119555313	10.4053085793685	10.5135810046115
PPM1G	na	214.068572505623	195.056181613817	202.612237606604	187.719788238594	208.738767472723	174.310631094053	173.99434964128	185.820625219921	193.430027397066	191.550410794055
REEP6	na	18.6750834200482	17.8692540946235	21.8597424005547	21.5869501426528	20.7385458484377	15.9679865126772	14.8039811921387	14.6390302250194	17.3551228917079	14.2265557088423
PCSK4	na	3.25728199186888	1.98107029873875	3.91637066774107	3.09564294588711	3.32840859295913	2.98908121912184	2.89229452597053	3.23199368604324	1.78598580093638	1.83694537998788
APC2	na	3.38757327154363	3.8036549735784	4.03625956573314	5.07685443125486	3.58444002318676	3.46104141161476	3.27285959517718	3.9164158783818	3.14488804077928	2.46228848806886
IFIH1	na	7.81747678048531	7.48844572923247	6.03440786560103	6.3151116096097	8.04670209286824	7.00074285531168	7.57324487721232	7.33852684007464	5.35795740280915	5.8625916382592
RPS15	na	629.784615521208	666.273562871816	724.009054974131	657.473286467143	717.692674846639	574.336224247845	592.501756247832	612.367744867368	755.82142580062	639.256992235783
GCA	na	6.86200739620377	6.97336745156039	6.75374125355347	6.81041448095164	6.69339310452222	6.56811267885983	7.45907535645033	5.9696824553975	6.75568542093327	6.17526319229969
INO80B	na	43.5607178379265	44.2174890678488	47.8356702988373	44.7423593778883	42.1720341503504	33.4305136349153	32.2338613618032	36.806704565763	41.5047569826303	37.4424185963487
MOGS	na	49.9015601154312	43.5043037603029	48.914670380766	50.7272690732701	53.6202966733856	49.7918003080033	51.7187929051836	48.8981632970777	54.6278700416845	54.4830182915555
TTC31	na	38.5227883571693	39.8987558165984	44.3988552230645	45.2789374885088	39.3191124992425	40.1559463779394	40.6443493912701	41.9398710083022	41.116499199818	40.9599735793043
NDUFS7	na	32.095085226548	29.9934043229046	33.3690766077938	32.8138152264033	32.9549026621558	29.9301422072595	31.2443921818659	29.0118962641293	34.7878973399782	32.0879182334053
PCGF1	na	20.4557309089366	20.4446454829839	22.2593720605283	20.01849105007	22.6770695344469	20.0583081809492	22.605565110875	21.8254632445743	25.7414910004526	25.3654798215348
SPTBN1	na	173.982288792356	203.654026710343	184.469051043804	183.881190985694	174.723163171053	190.160627558606	189.635573985673	198.444412323055	163.922435903335	165.207832366144
AUP1	na	101.062602601052	98.8157865010887	113.255045636512	108.718980259555	125.565128567348	109.062134481906	113.598673158185	108.404870575403	128.901583893669	115.493055273706
RTN4	na	168.292902913225	146.084123828995	148.782122408163	153.543890116001	164.591633717759	114.961636888068	113.941181720471	107.758471838194	123.893058495391	128.664344487662
HTRA2	na	16.6772837983687	15.2146198943136	15.185927078996	14.1986823118022	14.7766711159944	13.8834956625001	13.0914383807087	15.9698511545666	16.2680010998336	15.7117455905346
LOXL3	na	13.637153939291	14.1448419329947	15.4656678409775	14.1574070725237	13.6062417206681	14.5521059351984	13.2817209153121	14.791124045539	15.5691370907715	12.780449771405
DOK1	na	10.8576066395629	11.2921007028109	12.0288527652047	11.598342237257	10.5338645579366	10.8550844273372	10.2372003616589	10.2663328850785	9.51231567890029	9.77098606376533
GALNT3	na	20.1517179230288	18.8994106499677	15.3457789429854	17.5832519326388	20.8848495228535	17.2658770420327	16.7068065381719	17.4527659046335	18.4810704618634	19.776475793061
POLE4	na	6.68828568997076	5.98283230219102	7.55300057350063	6.27383637033121	7.46148739520509	5.19156211742214	5.40402398273442	4.90502571175973	7.29924631687043	5.70625586123895
CCDC88A	na	17.763044462325	19.8107029873875	14.9861122490092	17.5832519326388	17.2638335810628	25.2892003144124	22.948073673161	25.5517618473065	14.9479246382719	15.4381579807492
MRPL19	na	53.4194246666496	50.7153996477119	46.1172627609509	49.2000852199658	51.0599823711094	54.275422136686	55.2580480488055	58.5180974449475	55.4043856073091	57.1016425566446
LANCL1	na	93.2451258205664	91.6443120196545	86.7995621462612	94.4377474691961	89.6841524168769	126.01337139561	122.351669749938	119.50771947334	77.8456854538575	88.603301626224
WDR75	na	59.6299756644796	59.6302159920363	55.2687819743458	57.9504359470067	53.9494799408211	59.1916741418206	57.922003533252	58.4040270795577	57.4233260779328	60.9318690936406
FANCL	na	13.5502930861745	13.1939281896001	13.2677047111228	12.2174708264345	15.069278464826	13.4901955020894	12.6728168045814	12.0534352761848	11.2594757015554	13.2494571024658
STAT1	na	99.7596898043042	91.9612832674527	87.5188955342136	91.094453087638	94.9510846958452	77.1654914725927	82.3162244693983	79.8492557728329	84.1742873136973	87.977958518143
GLS	na	46.9048606829119	42.1967973631353	34.7278174517039	40.6148354500389	44.6591966154187	57.3038333718489	65.7235874519883	57.3013468807901	54.8219989330907	60.7755333166203
PAPOLG	na	18.457931287257	16.2843978556325	14.5465196230382	15.4782147294355	15.2521580578457	16.4792767212112	16.4023544828066	16.6922968020351	14.2102348509286	15.5944937577695
PECR	na	9.51126341625713	10.0242157116181	8.51211175743721	8.95672692343337	8.70506862773928	10.9730744754604	9.17161816788025	9.77202796838955	9.51231567890029	10.6308328373767
UNC50	na	13.2028496737085	11.9260431984073	11.94892683321	11.0617641266366	11.7042939532629	11.5630247160766	12.6728168045814	10.4184267055982	9.6676187920252	11.1780080569475
IGFBP2	na	31.8779330937568	29.4783260452326	32.4898913558519	29.5530713234023	33.0280544993637	27.7669913250002	27.8954195728474	26.8065358665939	37.156269815133	32.2833379546806
ELMOD3	na	6.51456398373776	7.68655275910634	5.95448193360631	6.23256113105271	6.80312086033406	8.88858362528336	8.33437501562562	8.36516012858249	6.75568542093327	6.76152235612561
USP34	na	116.219821469882	126.590392089406	121.407490699973	124.197194988991	110.788457451354	142.295998036616	139.971832454206	141.713417269213	114.303091259928	123.739767511524
CCT4	na	316.824961742446	303.262241330928	291.929466610699	281.33203092222	311.407370994001	274.012221758182	278.421404631585	294.491659981234	314.605281412772	307.825144952863
GGCX	na	26.3622689208588	25.5558068537298	24.9368907823513	25.3017216777173	20.8848495228535	25.0532202181659	23.7472603184949	22.1296508856137	20.305882041081	22.5905197794254
EHBP1	na	64.4507530124455	60.0660514577588	56.9072635802375	58.2806378612346	60.3502656965118	36.852225030489	36.6484161646003	39.8485809761566	32.8854342041982	40.5300501924986
OTX1	na	13.3331409533833	14.2240847449442	17.423853174848	18.7802338717151	16.386011534568	15.1027261597735	14.30924660217	14.2587956737202	16.8503877740519	14.8128148726682
TXNDC9	na	11.2484804785872	10.7770224251388	9.07159328140022	9.98860790539574	11.9603253834905	9.20322375361198	9.62829625092823	9.81005142351947	9.27936100921294	7.93404068377745
COQ10B	na	8.94666787099985	7.84503838300544	6.59388938956404	6.60403828455916	6.94942453474984	7.11873290343491	6.69794521803703	5.70351826948806	7.41572365171411	7.46503335271671
SF3B1	na	247.510000955477	268.791618132873	251.806648749352	265.028311407215	229.038402297913	307.91469558559	325.953981775495	323.503556245363	260.637449601868	296.099961676345
ST3GAL5	na	11.1181891989124	10.4996725833154	9.67103777136059	10.1949841017882	11.7408698718668	8.37729341674937	9.62829625092823	8.85946504527146	8.6193227784321	8.9893071786641
PDCL3	na	16.0258273999949	16.9183403512289	15.2658530109907	15.0241870973721	15.5447654066773	15.5353563362253	14.4995291367733	15.2093820519682	15.142053529678	14.8909827611784
MOB4	na	22.8444043696404	22.8615512474451	19.6617792707	21.1329225105893	23.4451638251297	22.024808983003	22.8719606593196	19.8482435778185	20.7717913804557	23.1376949989963
HSPE1	na	46.1231130048633	42.6326328288579	38.9638918474239	37.4366420255948	47.3292386735068	34.6890741482298	40.7965754189528	35.6279774567354	44.1449099057536	41.9761561299359
KDM3A	na	59.5431148113631	64.1470562731606	57.5067080701979	58.3631883397916	59.545595487225	65.523806724434	64.734118272051	70.3814154454827	71.1676515894867	70.5465193803857
CHMP3	na	72.7459644850716	70.1695099813264	66.8180791475823	68.5994476808583	68.3603918707761	61.1975049599155	59.2159247685546	62.4725367784592	58.9375314309006	62.495226863843
ZNF142	na	62.4963838173242	67.1979045332183	69.6154867673973	68.7645486379723	66.1658367545393	64.0685961309142	63.5163100505898	59.9629887398845	65.6155652952714	57.2579783336648
IL1R1	na	1.82407791544657	2.09993451666307	2.15800016385732	2.02248672464624	1.86537184880127	4.44429181264168	3.5773116505425	3.61222823734244	3.53314582359154	3.6348068157207
IL1RL2	na	4.08246009647566	6.14131792609012	5.1152596476618	5.07685443125486	4.60856574409726	6.17481251844906	6.54571919035437	7.37655029520456	5.24148006796547	6.25343108080981
SLC9A2	na	8.8163765913251	7.32996010533337	7.83274133548213	8.04867165930648	8.08327801147218	9.98982407443352	9.70440926476956	10.4184267055982	9.00758056124436	8.16854434930782
FHL2	na	150.703580157133	124.331971948844	133.636158295165	130.347205641487	137.342574357819	99.2296304716369	101.496703957413	104.146243600852	167.88266528802	145.118685019043
MLPH	na	9.94556768183964	10.2223227414919	12.1887046291941	11.2681403230291	12.6552678369655	15.1813861918557	14.080907560646	15.3994993276178	15.142053529678	12.6631979386399
CNPPD1	na	32.5293894921305	26.1501279433515	30.1320763620078	31.5755580480485	30.6140438715033	23.3620295283996	23.7472603184949	23.9167532767199	27.87690880592	26.3034944836563
UXS1	na	56.5029849522855	58.6793022486417	54.5894115523908	55.721573025968	59.9845065104723	60.410904639094	63.1738014883038	60.9515985732624	69.3040142319878	74.7285014156772
ABCB6	na	43.1698439989022	37.2837430222632	38.8440029494318	42.1832945426217	40.9650288364201	29.8908121912184	31.3205051957072	30.1525999180269	27.9157345842013	28.1404398636441
STK16	na	26.1885472146258	24.2483004565623	24.2575203603962	27.4893093594775	26.3712373134455	20.8055784857296	21.007191820207	19.12579793035	19.8011469234251	19.6983079045509
HDLBP	na	384.228983760853	399.978093315353	400.628734123512	380.805357583393	432.693117084688	431.764916098941	439.019863836791	467.878615373671	512.733227981866	501.212501126906
PPP1R7	na	11.8565064504027	11.6090719506091	10.7900008192866	11.680892715814	11.0093514997879	9.91116404235136	12.7108733115021	11.0268019876769	12.2689459368673	10.865336502907
PASK	na	8.77294616476685	9.31103040407211	9.03163031540286	11.2268650837506	8.92452413936295	9.39987383381736	10.3513698824209	10.0762156094289	7.29924631687043	8.9893071786641
STK25	na	66.0576787951009	59.4717303681372	67.8571162635136	64.9672266243508	65.7269257312919	67.6082975746111	70.2523117755475	71.0278141826913	75.6326160918276	71.7190377080375
ID2	na	151.702479967973	153.295219716404	146.26445555033	141.986823118022	166.237550054937	277.551923201879	281.770377240603	265.365693351715	296.551294512002	286.250807724069
TAF1B	na	11.0313283457959	12.4015000701046	11.2695564112549	10.5251860160162	11.1190792555997	12.0349849085695	11.3027825554375	11.8252945454052	9.78409612686887	12.0378548305589
HPCAL1	na	67.7514654308727	62.9584140939174	66.4983754196034	63.563868488882	69.5673971847063	61.433485056162	59.9009418931266	62.2443960476797	83.9413326440099	76.0964394646044
ODC1	na	271.52702684219	252.427977465291	246.571500203698	266.349119064127	252.264110611419	182.058644254145	184.231550002939	191.562166944539	211.134582293305	208.473758656497
BIRC6	na	86.8608531165034	109.275837678429	103.344230069167	105.58206207439	88.916058126194	116.023547321177	109.260231369229	113.500013562812	95.3949372369715	103.963291718463
NOL10	na	26.1885472146258	23.0200368713442	21.5000757065785	21.9171520568807	25.1276560809113	22.536099191537	24.4322774430669	26.8445593217238	24.8484980999844	26.8115857589721
PLEKHB2	na	77.6101722595958	65.8903981360507	65.9388938956404	73.7175773513917	73.4078686381207	76.6935312800998	73.715453905328	70.4954858108724	79.8646259244812	83.9132283156166
GORASP2	na	115.742086777741	114.149270613327	119.169564604121	121.679405393003	116.238269323342	97.8530799101992	95.407662850107	91.0661750361594	99.78225018275	103.885123829953
STRN	na	53.2022725338584	60.1849156756832	51.4723002045969	57.1249311614368	48.8654272548726	61.0008548797102	58.6450771647447	62.1683491374199	57.6174549693389	55.5382847864421
CEBPZ	na	65.4062223967271	60.8981009832291	49.8338185987052	59.4363445610325	56.802401591929	58.0117736605883	66.7891696457669	61.8261380412506	60.8011687883994	68.0842308923168
PRKD3	na	25.5805212428103	25.3973212298307	22.3792609585204	23.361785431628	23.4451638251297	30.4414324157935	30.216866495008	31.9777257642631	26.7509612357645	31.1499035712839
DCAF17	na	21.7152132791259	23.5747365549911	18.6627051207661	20.3074177250194	20.7751217670416	23.5980096246461	19.1424229810945	18.8976571995704	17.3939486699891	18.6039574654092
RAB3GAP1	na	71.4864821148823	71.3581521605697	71.0541535433022	70.7044848840616	70.4086433125971	62.8493656336408	61.3090326491912	67.5296563107387	63.0530639287105	68.1233148365719
SLC25A12	na	35.2655063653004	29.755675887056	30.8114467839629	31.864484722998	35.58836880164	35.8689746294621	37.7139983583789	35.8941416426449	32.691305312792	37.637838317624
DLX2	na	18.5013617138152	18.4635751842451	19.6218163047027	16.8815728649044	18.8000221624285	23.9519797690158	19.9796661333491	19.7341732124287	19.5293664754565	16.3761726428707
DARS1	na	72.9196861913046	78.6088694539535	62.4221528878729	74.1303297441766	67.1899624754498	58.877034013492	58.94952922011	61.5219504002112	55.054953602778	56.749887058349
SRSF7	na	80.3462891327657	75.6372640058454	68.4565607534739	76.1528164688229	75.0172090566944	73.5077999807726	83.3818066631769	73.081080759707	71.7888640419863	75.6665160777987
SDC1	na	40.6074488319654	34.9460800697515	40.202743793342	40.6148354500389	43.3058876270727	33.3125235867921	31.7771832787552	30.6088813795859	35.5644129056027	35.1364658853001
SLC1A4	na	111.008170282891	99.6874574325338	104.583082015085	106.902869731301	123.553453044131	112.011885684987	99.3274830629355	107.606378017675	136.938519997883	120.652135915374
SOS1	na	35.5260889246499	39.1459491030777	39.9629659973578	39.6655049466335	38.0755312667083	49.5164901957157	45.3252997425119	43.7649968545384	38.1657400504449	37.2860828193285
ORC2	na	34.1363152747859	31.8159889977443	30.5317060219814	32.4423380728969	31.1261067319585	32.9585534424224	31.3205051957072	31.1792332065347	29.6628946068564	30.6418122959681
COX7A2L	na	57.0675804975428	55.985046642357	55.4286338383353	54.1118386941067	51.5720452315646	51.5223210138106	49.5495720107057	55.1340099383846	69.1098853405817	60.54102965109
PNO1	na	17.2853097701842	16.3240192616073	17.2640013108586	16.1386185578915	17.0443780694391	15.6140163683075	17.8485017457919	18.7835868341807	17.3162971134267	19.737391848806
ORC4	na	27.5348904379316	26.4670991911497	22.3792609585204	24.4762168921474	23.2257083135061	22.9293993519478	27.2865154621168	24.4110581934089	24.3049372040473	27.8277683096037
RND3	na	5.16822076043195	6.02245370816579	5.3950004096433	5.32450586692583	3.95019920922623	9.28188378569413	8.6768835779116	8.36516012858249	9.86174768343133	10.0445736735508
ATF2	na	40.4337271257323	37.9969283298092	37.3653732075296	37.9319448969367	37.6731961620649	41.9257970997879	41.5957620642868	39.9246278864164	43.4848716749728	41.7416524644055
THADA	na	27.6217512910481	28.0123340241659	26.3755575582562	29.5117960841238	27.1027556855244	30.8740625922453	32.3099743756445	30.9130690206253	28.381643923576	32.9868489512718
AAK1	na	49.2066732904992	54.9945114929876	53.950004096433	58.1568121433991	41.5502435340833	48.651229842812	47.7228596785138	54.3355173806563	48.3769197384072	52.0988976919967
TRAK2	na	38.6096492102858	48.2984938832507	45.238077509009	43.215175524584	38.8802014759952	42.8303874687327	36.572303150759	39.9626513415464	38.0104369373199	38.1850135371949
C2ORF42	na	12.594823701893	13.9863563090956	14.0270010650726	14.4463337474732	13.1673306974208	11.6810147641998	12.1780822146128	12.4716932826139	12.734855276242	11.1389241126925
TIA1	na	50.6833077934798	49.2494076266453	45.3979293729985	51.140021466055	46.7074480572397	63.5573059223802	64.8863442997337	58.5941443552074	47.83335884247	49.089433984357
PCYOX1	na	54.2880331978146	54.8360258690885	49.9537074966973	51.4289481410045	57.7167995570276	57.0678532756025	57.8839470263314	53.6510951883177	53.152490466998	56.749887058349
EPAS1	na	8.8163765913251	10.1827013355172	11.1496675132628	8.95672692343337	10.4241368021248	20.7662484696886	19.7513270918251	19.12579793035	23.6837247515477	19.3856363505104
ARID3A	na	7.42660294146104	7.60730994715679	7.15337091352705	7.96612118074949	6.43736167429459	8.25930336862614	8.0299229602603	6.57805773747623	6.60038230780837	6.44885080208512
SUMO1	na	56.4595545257272	50.2003213700399	50.9927446126286	47.0950480167625	52.3035636036435	47.9432895540727	49.2070634484198	46.8829201751919	45.8532441501275	52.1770655805069
NFE2L2	na	152.310505939789	150.006643020498	139.470751330779	139.923061154097	143.670208276302	125.344761122912	124.939512220543	129.926146178938	127.697984766951	134.487852181666
MSH6	na	60.1945712097369	51.8644204209804	51.4723002045969	55.39137111174	53.7666003478014	45.3081784793205	44.754452138702	49.4304916688965	46.7462370505957	49.1676018728671
PLEKHA3	na	22.8009739430822	21.5936662562523	19.7417052026948	21.0090967927538	23.5548915809416	17.5805171703613	19.5229880503011	16.4641560712555	19.9176242582688	19.9328115700813
SPR	na	32.616250345247	29.2009762034091	35.2073730436722	32.8963657049603	35.9175520690755	32.3292731857652	31.0921661541832	31.1792332065347	32.6136537562296	30.3682246861826
EPHA4	na	7.20945080866978	6.69601760973697	6.07437083159839	7.8835707021925	6.72996902312616	6.64677271094198	5.78458905194107	5.51340099383846	6.44507919468346	5.78442374974907
PARD3B	na	16.9812967842764	20.8012381367569	18.9024829167502	18.3262062396517	17.9587760345377	26.8624009560555	26.1067637475761	28.9738728089994	25.2367558827967	25.8735710968506
FARSB	na	85.9922445853384	83.4823023888508	78.2474874228266	80.2390651573939	79.4794711263758	71.3053190824723	71.9648545869774	76.3891213560101	73.3030693949541	77.2689577922562
ALMS1	na	61.2369014471349	75.7561282237697	68.0968940594977	69.5075029449852	57.2413126151763	66.3497370612966	63.0215754606211	68.784430330026	59.5975696616814	59.8375186544989
BCL9	na	35.5695193512082	41.0081551838921	42.1609291272125	39.706780185912	39.2825365806386	40.7065666025145	40.7204624051115	38.3656662260897	34.2831622223223	35.5663892721058
PRRX1	na	11.552493464495	17.0372045691532	15.9452234329458	15.932242361499	16.386011534568	21.2382086621815	21.1594178478897	24.7532692895782	13.6278481767102	13.7575483777816
DHCR24	na	293.502822680665	198.859836587396	211.484016058018	233.452753359166	278.781651599281	202.234942483217	205.961815454639	188.596337444405	244.020016497503	238.529311788639
DNAJC16	na	18.805374699723	19.7314601754379	18.2231124947952	20.5137939214119	15.8739486741128	16.7152568174577	17.0112585935372	17.8330004559327	14.8314473034282	15.2036543152189
MORN1	na	3.64815583089314	4.55646168709912	5.03533371566708	4.08624868857098	4.38911023247358	4.79826195701137	4.56678083047979	5.5894479040983	3.76610049327889	4.10381414678144
CACYBP	na	55.5909459945622	54.8756472750633	46.796633182906	52.5021043622454	59.9113546732644	46.566738992635	49.0167809138164	50.8753829638335	53.6183998063727	55.9291242289927
SCP2	na	51.9427901636691	48.5758437250741	43.3598181071332	45.4440384456228	49.3409141967239	48.139939634278	47.5706336508312	47.4912954572706	44.3390387971597	45.2201235031059
RALGPS2	na	57.7190368959165	52.9738197882741	43.1600032771464	53.3688843870938	48.9751550106844	27.7669913250002	25.6881421714488	24.9433865652278	17.5880775613952	20.7535743994376
CEP104	na	26.4491297739753	27.5764985584434	28.813298484095	27.448034120199	29.8825254994243	36.1049547257085	35.5828339708217	38.4417131363495	34.6714200051345	32.9477650070167
FAM20B	na	57.9361890287078	53.2115482241228	54.6293745183881	52.9974072335873	52.669322789683	64.6978763875714	69.3389556094515	62.2443960476797	59.7916985530876	63.745913080005
TCEANC2	na	5.1247903338737	5.11116137074597	4.67566702169086	5.98490969538174	6.18133024406696	6.41079261469552	5.7465325450204	6.08375282078727	5.97916985530876	5.31541641868834
TMEM59	na	55.5475155680039	52.9738197882741	56.7873746822454	53.1212329514228	50.2918880804265	47.8252995059494	46.2386559086079	45.9323337969439	46.0473730415337	46.1190542209724
LRRC42	na	42.7355397333197	40.5326983121948	37.8049658335005	37.6430182219872	43.8911023247358	36.6162449342425	38.4751284967922	38.0995020401803	46.2415019329398	41.7807364086605
WRAP73	na	38.305636224378	37.0460145864146	39.7231882013737	38.0557706147722	44.6226206968148	38.0321255117213	42.0143836404141	37.0348452965425	41.3494538695054	38.263181425705
MRPL37	na	139.36823882543	123.499922423374	134.035787955138	125.022699774561	135.989265369473	129.828382951595	126.119263935084	131.751272025174	161.398760315055	144.766929520747
ICMT	na	95.4600775750373	78.2918982061553	79.0867097087711	84.3253138459648	93.5611997888952	85.7394349695475	84.1809933085108	84.1459062025139	90.6193665083808	92.7852836615156
RPL22	na	252.938804275258	275.329150118711	253.525056287238	236.342020108661	267.552844587869	242.115578748869	257.52838233214	277.723316268939	253.066422837029	260.924411846789
CHD5	na	2.56239516693685	3.24895528993155	3.35688914377806	3.1369181851656	2.04825144182101	2.24181091434138	1.90282534603325	1.63500857058658	1.43655379640535	0.977098606376533
QSOX1	na	177.500153343575	182.020739048116	198.695866938863	198.575176168838	194.035248193936	171.321549874931	164.8227314734	171.447759180811	171.221682220205	165.012412644869
STXBP3	na	24.8856344178782	23.8520863968145	19.541890372708	22.8252073210076	21.4334883019127	21.9461489509209	26.3351027891001	24.7152458344483	22.3248225117048	26.147158706636
PHF13	na	30.0538551783102	27.3783915285695	28.6134836541082	26.8289055310216	32.9183267435519	26.2724507154393	24.5083904569082	26.3882778601648	25.7803167787339	23.4112826087817
ERRFI1	na	69.532112919761	70.0110243574273	68.4165977874766	73.7175773513917	73.9930833357839	18.2884574591007	18.2671233219192	18.4033522828815	24.5767176520159	19.4247202947655
PARK7	na	55.5040851414457	50.5569140238128	48.7947814827739	50.8923700303841	51.3891656385449	39.4480060892001	38.0565069206649	39.2782291492078	40.8058929735682	37.4033346520937
AMPD2	na	46.7311389766788	46.2778021785371	51.6721150345836	52.1719024480174	54.8273019873159	54.0001120243985	50.9576627667703	51.7499224318217	54.0066575891849	51.7080582494461
SRSF4	na	80.8674542514647	79.4805403853986	75.3701538710168	73.4699259157207	86.0265605564823	78.345391953825	86.1218751614647	95.4008489209703	82.2718241779172	87.6652869641025
MECR	na	15.6783839875289	16.0862908257586	16.7844457188903	14.7765356617011	16.4957392903799	15.2207162078967	17.8485017457919	18.2512584623618	19.2964118057692	19.6201400160408
KCNC4	na	23.9735954601549	22.9804154653695	25.1367056123381	25.0953454813248	24.9082005692876	34.4137640359422	33.7941781455505	31.5974912129639	28.0710376973262	24.2711293823931
EDEM3	na	13.8543060720823	15.7296981719857	12.3085935271862	15.436939490157	12.1066290579063	16.2039666089237	14.0047945468047	14.1447253083304	8.774625891557	10.9825883356722
WDR77	na	36.5249887354897	30.3896183826524	31.8904468658915	32.5661637907324	37.6731961620649	35.9869646775853	36.3820206161557	31.8636553988733	41.3494538695054	39.7483713073974
ATP5PB	na	111.572765828149	96.3196379246779	96.8702295775953	93.5709674443477	101.534750044556	100.370200936828	107.547688557799	108.861152036962	119.816351775862	113.734277782228
RAP1A	na	24.2776084460627	22.4257157817226	17.0242235148744	18.8627843502721	20.9214254414574	19.8616581007438	23.1002997008436	23.0041903536018	20.305882041081	24.3102133266481
HDAC1	na	106.925710186416	99.8855644624077	99.4678223674236	101.000510514477	107.97211171885	90.6556869746821	96.6635275784889	94.1460749016829	86.697962901977	92.9807033827909
CAPZA1	na	114.916908673134	108.007952687237	101.226192871307	115.653220458342	102.193116579427	106.702333519441	99.1752570352528	99.5834289852616	95.7443692415025	105.17489399037
S100PBP	na	11.6827847441697	10.4204297713658	10.5901859892998	10.5251860160162	11.5579902788471	8.1413133205029	9.59023974400756	8.51725394910217	8.69697433499455	8.05129251654263
RNF19B	na	34.1363152747859	32.4103100873659	32.8895210158255	31.947035201555	37.0879814644018	31.6213328970258	31.4346747164692	31.5974912129639	43.6401747880977	40.6082180810087
SCAMP3	na	74.4831815474017	63.7112208074381	74.8506353130512	76.6481193401648	79.1502878589403	60.6862147513815	58.3025686024587	58.1378628936483	78.5057236846383	68.2405666693371
TRIM62	na	5.77624673224748	5.98283230219102	7.79277836948477	7.1406163951796	8.11985393007613	6.60744269490091	5.78458905194107	7.0723626541652	5.94034407702753	6.99602602165598
ASH1L	na	75.3517900785667	81.2635036542634	77.2084503068953	78.753156543368	72.2008633241905	95.7685890600221	93.6190070248357	100.762156094289	93.8419061057225	101.188331676354
SFPQ	na	208.726630038958	203.931376552167	208.7265714042	207.325526895879	230.538014960675	230.316573936546	235.303382290471	233.425991042581	225.150688252828	230.673438993372
RHOU	na	4.86420777452419	6.89412463961084	5.1152596476618	5.86108397754626	4.20623063945385	9.43920384985844	10.3513698824209	9.73400451325963	6.83333697749572	7.66045307399202
GON4L	na	48.7289385983584	55.5492111766345	53.1107818104885	51.3463976624475	48.7556994990607	49.9491203721676	53.7357877719789	52.2822508036406	48.7651775212195	49.0503500401019
ARHGEF2	na	132.419370576109	168.628703828642	170.561938876723	159.074772179319	146.852313194845	115.512257112643	107.471575543958	130.268357275107	121.136428237424	105.09672610186
LAMTOR2	na	11.5959238910532	10.3411869594163	11.0697415812681	10.1537088625097	11.1922310928076	7.94466324029752	8.48660104330828	8.59330085936201	8.42519388702597	7.62136912973696
MEF2D	na	39.8257011539168	45.2080242172182	48.475077754795	45.4027632063443	47.1097831618831	47.1566892332511	41.8621576127314	46.1604745277234	52.1041944534049	46.1972221094825
DOCK7	na	49.6409775560817	52.5379843225516	51.9118928305678	50.2732414412066	50.1090084874068	56.1239328906166	54.3827483896302	57.6815814320893	48.9981321909068	53.6622554621992
SRM	na	129.248949437357	115.892612476217	123.405638999841	121.514304435889	136.355024555513	91.5602773436269	82.0117724140329	85.2866098564115	120.282261115237	107.168175147378
FBXO2	na	3.17042113875238	2.45652717043605	3.19703727978863	2.97181722805162	3.29183267435519	2.55645104266999	2.62589897752588	2.69966531422435	2.05776624890496	2.22778482253849
FBXO6	na	5.0379294807572	3.88289778552795	4.99537074966973	5.03557919197636	6.07160248825513	4.64094189284707	6.05098460038572	5.7795651797479	6.87216275577695	5.47175219570858
C1ORF21	na	10.4667328005387	10.3015655534415	9.1914821793923	9.41075455549681	9.40001108121426	12.310295020857	13.8145120122014	14.6770536801493	13.7054997332727	13.8748002105468
SWT1	na	4.08246009647566	4.04138340942704	3.23700024578598	3.01309246733012	2.19455511623679	3.61836147577907	3.23480308825652	4.79095534636997	3.18371381906051	3.16579948465997
MAD2L2	na	65.0587789842611	54.4794332153156	65.5792272016642	57.0011054436013	72.9323816962694	46.5274089765939	48.5601028307685	45.6661696110344	59.4034407702753	52.8414926328429
DNAJC6	na	14.7663450298056	15.491969736137	13.6673343710964	15.436939490157	15.5813413252812	16.911906897663	16.3642979758859	17.0345078982043	17.6657291179577	16.6888441969112
LEPR	na	4.29961222926692	3.36781950785587	3.55670397376484	3.1781934244441	2.96264940691967	4.12965168431307	3.95787671974915	4.1065331540314	2.95075914937315	3.98656231401625
IVNS1ABP	na	153.396266603745	141.131448082148	139.390825398784	145.33011749958	135.550354346226	142.964608309314	147.925642400625	136.390133551025	149.595723717563	158.289974232998
KIAA2013	na	87.2951573820859	81.8578247438851	86.8794880782559	89.6910949521692	102.705179439882	76.6935312800998	73.943792946852	77.6819188304274	95.6278919066589	86.8445241347462
MFN2	na	124.992767634648	122.39052305608	128.241157885521	128.365994156119	131.783034730019	135.570565293592	135.024486554519	131.789295480304	149.401594826156	139.725100711844
MIIP	na	29.1418162205869	27.457634340519	30.0121874640157	28.2322636664904	31.491865917998	28.9468918062325	28.6565497112607	30.4187641039363	38.2045658287261	33.9639475576483
SMG7	na	114.352313127877	126.828120525255	128.401009749511	132.864995237475	119.822709346529	131.086943464909	125.510359824353	125.933683390296	116.593812178521	121.590150577496
SLC35D1	na	14.2017494845483	13.2731710015496	13.627371405099	15.602040447271	12.6552678369655	16.3219566570469	16.0598459205206	15.3614758724878	14.6373184120221	16.0244171445751
GADD45A	na	27.1005861723491	26.0312637254271	22.339297992523	24.7238683278184	23.4085879065258	24.4239399615087	23.6330907977329	29.0499197192592	34.8655488965407	37.6769222618791
WLS	na	53.3759942400914	53.8058693137444	52.2315965585467	56.5058025722594	54.3518150454646	48.651229842812	50.8434932460083	53.2328371818886	50.0464282044999	49.714777092438
PRDM2	na	17.763044462325	25.8331566955533	21.8997053665521	23.1554092352356	20.4459384996061	24.1092998331801	22.8719606593196	22.6619792574326	20.3835335976435	21.6134211730489
RO60	na	27.7086121441646	27.5764985584434	22.8588165504887	25.3842721562743	24.1766821972087	25.9184805710696	26.9059503929101	24.6011754690585	20.4223593759247	24.6228848806886
UCHL5	na	30.3144377376597	29.5179474512073	23.89785366642	26.9940064881356	26.2980854762376	26.8230709400144	26.2970462821795	26.8445593217238	25.5861878873277	30.1337210206523
BCAS2	na	27.4480295848151	24.1294362386379	24.2575203603962	22.7839320817291	24.7253209762679	22.1034690150852	22.9861301800816	25.2855976613971	27.5663025796702	25.0918922117494
SRSF11	na	108.272053409722	107.136281755791	95.4315628016904	108.017301191821	102.851483114298	128.019202213705	137.460102997442	127.568691960883	109.139262748525	125.615796835767
CTH	na	32.2253765062228	30.6669682244758	29.0930392460765	28.8101170163894	26.4809650692573	22.3787791273727	22.7958476454783	24.9433865652278	27.0227416837331	23.8412059955874
AGMAT	na	6.03682929159699	5.54699683646849	5.27511151165123	6.15001065249572	6.54708943010643	9.75384397818705	7.04045378032301	8.36516012858249	8.38636810874475	8.9893071786641
PLEKHM2	na	66.2748309278921	62.5622000341696	68.1768199914924	67.485016220339	74.7977535450707	69.7714484568703	71.4320634900881	74.525972054644	77.4962534493265	74.3376619731266
CRYZ	na	13.289710526825	12.4411214760793	13.3875936091149	11.0204888873581	12.289508650926	13.5688555341715	13.5100599568361	12.5097167377438	10.0170507965562	11.9987708863038
PHTF1	na	15.0703580157133	14.263706150919	14.7063714870277	14.3225080296377	13.3502102904405	13.9621556945823	12.7489298184228	12.7758809236533	11.531256149524	11.6470153880083
ZBTB17	na	21.4112002932181	23.3766295251172	23.6980388364332	21.2154729891463	22.8965250460705	23.3620295283996	21.8444349724617	23.5745421805507	23.7613763081101	21.652505117304
CD58	na	8.51236360541734	9.94497289966851	8.55207472343457	10.0298831446742	8.55876495332349	13.332875437925	14.5756421506147	13.6884438467713	12.4630748282734	13.1712892139557
TTF2	na	46.5139868438876	47.4268229518056	44.1990403930777	50.9749205089411	48.4996680688331	51.6009810458928	51.8710189328663	52.2442273485106	52.2594975665298	49.5193573711627
KIF21B	na	3.30071241842713	4.19986903332615	4.27603736171729	5.44833158476131	3.29183267435519	9.00657367340659	8.37243152254628	9.96214524403915	9.39583834405662	8.01220857228757
TMEM9	na	35.2220759387421	35.4215369414488	37.7650028675031	35.4967057795055	37.4903165690452	32.5259232659705	31.9674658133585	32.2058664950426	36.7291862540395	31.4234911810693
ADPRS	na	21.5849219994511	17.6711470647496	22.5391128225098	19.605738657285	20.7751217670416	16.911906897663	16.8209760589339	16.5782264366453	19.4128891406128	19.5810560717857
MAP7D1	na	38.3490666509363	42.5930114228831	43.4797070051253	41.1101383213808	48.9385790920805	40.6672365864734	40.5301798705081	41.6356833672628	45.2320316976279	41.9761561299359
WARS2	na	26.2754080677423	28.9632477675605	28.7733355180976	28.7688417771109	24.8716246506836	27.7669913250002	29.3415668358327	28.9738728089994	31.4488804077928	30.2118889091624
OSCP1	na	1.69378663577182	1.66409905094055	2.79740761981505	2.3939638781527	1.5727644999697	1.76985072184846	1.75059931835059	2.35745421805507	2.48484980999844	1.36793804892715
MRPS15	na	70.3138605978095	69.1789748319571	66.2585976236193	66.4531352383766	71.9448318939628	60.0569344947243	68.3875429364349	65.5144131888529	74.2737138519847	66.1691176238188
EXOC8	na	13.637153939291	12.9958211597262	12.2686305611888	13.9923061154097	11.631142116055	11.6023547321177	12.3683647492161	13.3082092954721	12.0748170454612	13.6012126007613
GNPAT	na	38.5227883571693	37.1648788043389	35.8867434656273	36.0745591294044	37.5268924876491	34.807064196353	37.4476028099343	37.2249625721921	37.3892244848203	37.0906630980532
TSNAX	na	18.979096405956	18.0673611244974	15.5455937729722	17.2943252576893	17.4832890926864	16.6365967853755	18.6857448980465	17.9850942764524	15.1808793079592	16.8842639181865
C1ORF109	na	16.1126882531114	15.5315911421118	14.626445555033	15.849691882942	18.0319278717456	15.0633961437324	15.5270548236313	15.5515931481374	17.4716002265516	18.9557129637047
RRAGC	na	27.2743078785821	24.0501934266884	26.695261286235	22.9490330388431	25.2739597553271	25.8791505550286	28.0095890936094	26.3122309499049	29.1193337109193	29.2347903027859
LGALS8	na	110.921309429775	120.330209945392	121.887046291941	115.694495697621	108.557326416513	126.170691459774	124.330608109812	131.409060929005	114.380742816491	115.962062604767
HPCAL4	na	1.2594823701893	1.62447764496577	1.71840753788639	1.52718385330431	1.42646082555392	2.39913097850569	2.01699486679524	1.90117275649602	1.12594757015555	1.36793804892715
MTR	na	45.8191000189556	57.4510386634237	51.6321520685863	54.4420406083346	38.989929231807	52.1122712544268	53.4313357166136	53.2328371818886	39.7964227382563	42.1715758512112
BMP8B	na	7.60032464769405	10.6185368012397	9.35133404338173	9.4520297947753	11.1922310928076	11.1697245556658	10.9602739931515	11.5211069043659	13.3560677287416	13.1712892139557
MYCL	na	6.68828568997076	7.72617416508112	11.3494823432496	9.61713075188928	6.69339310452222	16.0859765608004	15.45094180979	18.0991646418421	18.4422446835822	17.4705230820124
SIPA1L2	na	14.0714582048736	16.4032620735568	18.1831495287978	15.3131137723216	15.3618858136575	21.3168686942636	21.8444349724617	25.2475742062672	25.2367558827967	23.7239541628222
RLF	na	33.9625935685528	36.8479075565407	29.7724096680316	29.9245484769087	31.491865917998	33.5485036830385	35.2403254085357	36.1603058285543	34.6325942268533	34.6674585542394
ZNF684	na	1.73721706233007	1.78296326886487	1.83829643587846	2.02248672464624	1.75564409298943	1.6911906897663	2.01699486679524	1.4829147500669	1.59185690953025	1.7196935472227
KCNQ4	na	13.5502930861745	14.7787844285911	16.9842605488771	16.097343318613	15.8007968369049	18.4851075393061	18.4954623634432	19.6201028470389	23.6060731949852	21.2225817304983
RIMS3	na	7.16602038211153	10.4600511773406	10.7100748872919	10.1537088625097	7.20545596497747	10.4224542508854	9.32384419556291	9.20167614144074	7.80398143452636	7.73862096250214
AKT3	na	0	0	0	0	0	1.6911906897663	2.2833904152399	2.50954803857475	1.12594757015555	1.52427382594739
ETV3	na	26.1016863615093	27.457634340519	24.017742564412	27.778236034427	25.6031430227626	28.7109117099861	28.9229452597053	28.8978258987395	26.7897870140457	30.4073086304377
ACADM	na	14.8097754563638	15.7693195779604	13.3875936091149	11.845993672928	14.9229747904102	17.0692269618273	15.2987157821073	16.236015340476	15.2973566428029	16.4543405313808
ST6GALNAC5	na	1.08576066395629	1.22826358521802	0.559481523963009	1.27953241763334	0.804670209286824	0.786600320821537	0.532791096889309	0.418258006429125	0.310606226249805	0.429923386805674
ADGRL2	na	43.126413572344	41.4043692436398	40.1627808273446	42.1007440640647	39.9774790341136	36.1836147577907	38.4751284967922	37.1108922068023	26.7897870140457	28.7266990274701
PADI2	na	4.29961222926692	5.82434667829192	6.55392642356668	5.61343254187529	3.6941677789986	6.01749245428476	6.05098460038572	6.31189355156679	4.11553249780992	4.41648570082193
SDHB	na	62.4095229642077	58.1642239709696	57.7065229001847	59.064867407526	67.0802347196379	68.1195877831451	70.9373289001194	64.9440613619041	79.6704970330751	72.7743042029242
RPF1	na	37.26330598698	43.306196730429	37.525225071519	38.7574496825066	39.8677512783017	33.4305136349153	36.229794588473	32.3199368604323	36.9621409237269	34.7065424984944
KDM5B	na	60.3248624894116	65.13759142253	64.1405604257593	61.9128589177422	60.7526008011552	61.7087951684495	56.3997432564254	59.3165900026758	53.8901802543413	53.3104999639036
UAP1	na	40.6943096850819	38.3931423895569	37.2854472755348	38.5923487253926	42.1354582317464	36.1049547257085	37.9423373999029	37.4531033029716	38.359868941851	40.9990575235593
CTBS	na	9.25068085690762	10.380808365391	7.91266726747685	8.21377261642046	6.54708943010643	6.09615248636691	6.05098460038572	5.2092133527991	3.84375204984134	4.80732514337254
KLHL12	na	36.0906844699072	34.2725161681803	36.0865582956141	34.6299257546571	33.8693006272545	34.7284041642708	36.7625856853623	37.9093847645306	33.7007755481039	33.9248636133932
SSX2IP	na	44.168743809742	39.3836775389263	33.4490025397885	35.5792562580625	38.6607459643715	38.4254256721321	39.4645976767295	38.7839242325188	39.8740742948188	43.8131015099237
ZNHIT6	na	31.4870592547325	26.3878563792001	25.4963723063143	29.0990436913388	26.4078132320494	23.5193495925639	24.6225599776702	26.274207494775	23.0236865207668	26.108074762381
RBBP5	na	31.7042113875238	29.8349186990055	30.4517800899867	31.616833287327	28.6023683482862	29.5368420468487	29.417679849674	28.7837555333498	28.4981212584197	28.9612026930004
GBP3	na	4.51676436205818	5.74510386634237	4.71562998768822	5.40705634548282	5.44981187198803	2.35980096246461	2.43561644292256	2.43350112831491	1.43655379640535	2.26686876679356
PINK1-AS	na	39.2611056086596	40.0176200345227	40.3625956573314	39.459128750241	37.3440128946294	36.5769149182015	37.8281678791409	39.3542760594676	39.4081649554441	39.3575318648467
KIF17	na	1.43320407642231	1.82258467483965	1.7983334698811	1.5684590925828	2.1214032790289	1.65186067372523	1.29392123530261	1.25477401928737	1.86363735749883	1.75877749147776
GPR89A	na	24.8856344178782	24.0105720207136	26.6552983202377	23.526886388742	24.65216913906	26.1937906833572	26.2589897752588	25.1335038408774	23.7225505298289	27.2805930900328
CDK18	na	25.9279646552763	24.5256502983857	31.7705579678995	27.860786512984	26.5906928250691	38.5040857042142	37.4476028099343	36.6546107452433	42.5918787745046	37.5205864848589
RAB29	na	17.3287401967424	18.7409250260686	18.7825940187582	17.9960043254237	18.2148074647654	22.024808983003	22.148887027827	18.7835868341807	19.102282914363	22.0433445598546
ECE1	na	96.4589773858771	92.5556043570743	101.146266939313	92.9931140944487	92.0981630447374	119.130618588422	113.827012199709	120.116094755419	133.98776084851	128.351672933621
HMGCL	na	11.0313283457959	13.4712780314235	12.7881491191545	11.4745165194215	12.6552678369655	12.3889550529392	12.9011558461054	13.4983265711217	10.6770890273371	10.200909450571
GALE	na	21.9323654119171	19.0975176798415	21.0205201146102	21.4218491855388	19.824147883339	13.1755553737607	13.2436644083914	11.2169192633265	13.589022398429	13.9529680990569
ID3	na	143.667851054697	160.625179821738	183.030384267899	156.102954951267	181.672587705802	200.032461584917	185.030736648273	187.759821431547	168.19327151427	138.904337882488
CD46	na	98.8476508465809	89.6632417209157	84.5616360504091	90.681700694853	89.1355136378177	109.92739483481	110.858604659897	104.298337421372	105.955548929465	111.5846608482
PRPF3	na	37.089584280747	41.6817190854632	38.9239288814265	39.624229707355	44.5128929410029	45.9767887520188	50.6912672183257	46.7308263546722	45.581463702159	47.2524886043691
APH1A	na	86.1659662915714	78.3711410181049	85.8404509623246	86.5541767670036	84.1977646262849	74.0190901893066	75.2757706890752	75.020276971333	85.3002348838528	83.0924654862604
P3H1	na	21.8889349853589	23.0200368713442	23.3783351084543	24.1872902171979	21.5066401391206	17.5018571382792	19.2185359949358	18.137188096972	16.9668651088956	16.3370886986156
SLC2A1	na	509.134890542385	445.384224562445	479.595554934291	483.539428147566	520.438745815555	956.073359942537	935.809505179151	915.262588432314	1102.96270941306	1012.0005685963
EBNA1BP2	na	68.4463522558047	58.798166466566	61.3431528059442	60.4682255429949	66.8607792080143	57.4218234199722	60.8523545661432	58.9743789065066	64.9555270644906	67.4198038399808
CDC20	na	163.776138551167	137.010821860772	149.501455796116	151.64522910919	163.786963508473	141.666717779959	146.51755164456	139.926314878107	180.268088559731	165.833175474225
ARTN	na	0.390873839024265	0.554699683646849	0.519518557965651	0.536578110620432	0.768094290682877	1.06191043310907	1.29392123530261	0.798492557728329	1.55303113124903	1.01618255063159
IPO13	na	22.3666696774996	23.7332221788902	26.3355945922588	27.2829331630851	23.2257083135061	20.6482584215653	18.6096318842052	19.2778917508696	16.8115619957707	17.1187675837169
ATP6V0B	na	55.9383894070282	47.5060657637552	49.594040802721	50.8098195518271	58.4848938477105	42.2797672441576	43.041909327272	39.8105575210267	50.1629055393436	47.2915725486242
B4GALT2	na	98.6739291403479	99.0535149369374	109.738304628745	102.321318171389	102.375996172446	81.2951431569058	79.385873436507	80.267513779262	102.344751549311	86.7272723019811
ERI3	na	40.8680313913149	39.264813321002	41.7612994672389	40.7799364071528	46.1222333595766	38.4254256721321	39.1601456213642	34.5252972579677	45.2320316976279	42.0152400741909
PTCH2	na	0.347443412466014	0.554699683646849	0.959111183936587	0.701679067734411	1.46303674415786	1.14057046519123	2.20727740139857	1.36884438467713	0.660038230780837	0.859846773611349
AKR1A1	na	84.2550275230083	74.0524077668544	76.728894714927	74.2128802227336	78.8942564287127	61.5121450882442	62.5268408706525	59.9249652847546	72.0218187116736	64.9575153519119
PRDX1	na	268.443466556554	199.88999314274	215.280497827767	216.488630015705	262.688247413544	182.845244574966	187.846918160402	168.862164231977	227.907318510795	224.615427633837
PIK3R3	na	10.3798719474222	12.2430144462055	10.3104452273183	10.1124336232312	11.4848384416392	10.4617842669264	11.5691781038821	10.6085439812478	7.76515565624514	9.61465028674508
TSPAN1	na	5.16822076043195	4.55646168709912	4.39592625970936	4.37517536352045	4.7182934999091	7.94466324029752	7.42101884952966	7.60469102598408	11.9583397106175	11.2561759454577
BLZF1	na	14.7663450298056	13.1543067836253	12.508408357173	12.093645108599	15.6910690810931	11.8383348283641	14.4995291367733	14.9812413211886	13.9772801812412	15.2427382594739
SLC19A2	na	18.7619442731647	19.1371390858163	16.8244086848876	17.3768757362463	17.6661686857062	18.1311373949364	18.6476883911258	17.9090473661925	17.199819778583	21.6134211730489
FAAH	na	17.3287401967424	16.2843978556325	18.1831495287978	18.7802338717151	17.6661686857062	16.0073165287183	16.8590325658546	16.6922968020351	16.9280393306144	16.6497602526561
NSUN4	na	36.6552800151645	34.5894874159785	34.8876693156934	35.1665038652776	32.9914785807598	35.1217043246816	37.4095463030136	34.6013441682276	38.4375204984134	33.8857796691382
TMED5	na	46.0796825783051	47.4664443577804	42.2808180252046	41.8530926283937	46.1588092781805	50.2244304844551	48.8264983792131	49.5825854894162	48.7263517429382	53.1150802426283
DR1	na	55.5040851414457	47.3475801398561	46.9165220808981	49.1175347414088	52.0841080920199	52.23026130255	51.3762843428977	47.6053658226604	56.1032496163711	57.2188943894098
CNN3	na	43.6910091176012	47.6249299816795	43.000151413157	43.627927917369	53.5105689175738	44.6788982226633	46.1244863878459	44.1832548609675	48.1439650687199	43.1095905133326
PRRC2C	na	286.206511018879	322.637108852592	308.953690125573	323.680426421956	277.720949959766	321.326231055598	312.139469763294	335.671061886937	280.283293412168	314.977506751539
F3	na	6.90543782276202	5.26964699464507	6.1542967635931	5.28323062764733	8.15642984868008	8.21997335258506	7.268792821847	7.22445647468488	9.51231567890029	9.88823789653051
ABCD3	na	42.7355397333197	39.5025417568506	37.0856324455481	42.5960469354066	39.5751439294702	36.1442847417496	34.7075343116464	34.2591330720583	33.0795630956043	34.0811993904135
VAMP4	na	6.25398142438825	7.01298885753517	6.59388938956404	7.75974498435702	6.76654494173011	8.80992359320121	7.30684932876767	6.38794046182663	6.48390497296469	7.11327785442116
DPH5	na	21.8455045588006	21.6729090682019	19.9814829986789	21.4631244248173	19.5315405345074	16.7152568174577	17.9626712665538	16.9964844430744	16.5009557695209	15.5163258692593
PTBP2	na	17.9801965951162	16.720233321355	16.9842605488771	16.7164719077904	13.4965139648563	17.1085569778684	17.8104452388712	14.4108894942398	11.8418623757738	13.2885410467208
PRDX6	na	184.535882446012	160.14972295004	161.69016042531	163.326121825004	175.125498275696	140.565477330809	145.299743423099	137.911071756221	157.826788713182	156.101273354715
DARS2	na	29.3155379268199	25.5954282597046	28.2937799261293	28.8926674949463	31.4187140807901	39.2906860250358	34.9358733531704	35.5139070913457	37.3115729282579	37.4815025406038
IRF6	na	28.3600685425384	24.2483004565623	24.9368907823513	23.2792349530711	28.4560646738704	40.1559463779394	37.9803939068236	37.9093847645306	40.0682031862249	42.3279116282314
UTP25	na	32.8334024780383	32.1329602455425	28.9331873820871	29.6768970412377	32.4794157203045	32.7225733461759	36.9528682199656	33.4226170592	37.0009667020081	33.7294438921179
RCAN3	na	28.7509423815626	28.9632477675605	28.6934095861029	28.1909884272119	25.2008079181192	35.9476346615442	34.0986302009158	31.4834208475741	29.3911141588878	30.7590641287333
SYF2	na	42.1709441880624	40.2949698763461	39.8830400653631	33.7631457298087	39.9409031155096	42.2404372281165	40.6824058981908	47.4912954572706	39.9517258513812	47.3697404371343
RSRP1	na	34.8312020997179	32.6876599291893	29.2528911100659	25.7144740705022	30.6871957087111	41.8078070516647	46.2005994016872	41.559636457003	31.2935772946679	37.2860828193285
SLC35A3	na	27.6651817176063	26.1105065373767	23.1785202784675	25.5080978741098	25.4202634297428	28.1209614693699	27.5529110105614	26.3502544050348	23.217815412173	27.3587609785429
RCOR3	na	25.189647403786	27.457634340519	24.2575203603962	25.6319235919453	22.2015825925955	29.5761720628898	27.4767979967201	28.8978258987395	22.4801256248297	24.4665491036684
STMN1	na	237.434141993962	224.732614688924	215.440349691756	198.657726647395	232.952025588535	180.642763676666	194.735145913042	200.155467803901	185.00483351004	195.067965777011
MTFR1L	na	23.7564433273637	24.0105720207136	25.8160760342931	24.7238683278184	24.5424413832481	23.7946597048515	25.3456336091628	21.6353459689247	21.7812616157676	20.0500634028465
MAN1C1	na	1.04233023739804	1.18864217924325	0.719333387952441	0.660403828455916	0.731518372078931	1.45521059351984	1.5222602768266	1.4829147500669	1.04829601359309	0.938014662121472
NEK2	na	24.147317166388	24.0898148326632	20.3811126586525	21.5043996640958	26.2615095576336	28.3962715816575	31.5869007441519	30.7989986552355	28.2263408104511	31.5407430138345
RPS6KA1	na	38.9136621961935	35.8177510011966	39.6832252353763	37.2715410684808	41.7696990457069	40.8638866666788	39.4645976767295	36.5405403798535	44.6496450234095	40.9208896350492
DHDDS	na	36.0472540433489	33.7178164845335	37.0856324455481	37.3128163077593	36.5759186039465	40.0772863458573	38.3229024691096	37.0728687516724	43.7954779012226	38.1068456486848
NENF	na	30.0538551783102	29.5179474512073	31.2110764439364	29.8832732376302	32.4428398017006	25.1712102662892	29.4937928635153	27.5670049691923	35.5644129056027	27.2024252015227
NSL1	na	19.8042745105628	19.1371390858163	17.5037791068427	19.0278853073861	18.0685037903496	17.6985072184846	18.0007277734745	18.2892819174917	15.9185690953025	17.9004464688181
PROX1	na	1.2594823701893	1.06977796131892	1.5185927078996	1.23825717835484	1.17042939532629	1.45521059351984	1.48420376990593	1.29279747441729	1.24242490499922	1.52427382594739
ARID1A	na	93.0714041143334	107.968331281262	112.895378942536	114.497513758545	94.8779328586373	115.079626936191	108.879666300022	115.971538146257	100.442288413531	99.5468060176412
CENPF	na	216.066372127302	237.807678660599	204.370608110488	211.783252737957	208.629039716911	257.336294956766	255.397217944582	303.389148481635	207.873216917682	244.665491036684
RPA2	na	42.0406529083877	39.9383772225732	39.6032993033816	39.7480554251905	42.0257304759346	37.9927954956802	39.4265411698089	38.9360180530385	42.7471818876295	40.3737144154783
PPP1R8	na	50.553016513805	48.8531935668975	50.2734112246761	52.2131776872959	54.2420872896527	48.9658699711407	50.7293237252464	52.092133527991	55.9867722815274	55.0692774553814
STX12	na	15.4178014281794	15.135377082364	11.1097045472655	13.7446546797388	13.2770584532326	15.5353563362253	14.9562072198213	13.3462327506021	12.3077717151485	15.5944937577695
MTARC2	na	9.29411128346587	10.1034585235676	8.59203768943193	10.1124336232312	9.07082781377874	10.2651341867211	9.51412673016623	10.6085439812478	10.2888312445248	9.81007000802039
OSBPL9	na	59.5865452379214	62.2452287863714	60.5438934859971	62.2430608319701	62.3253653011249	58.0904336926705	58.3786816163	58.6321678103373	52.7254069059045	55.6555366192073
TXNDC12	na	44.2121742363002	41.8402047093624	43.4397440391279	43.793028874483	43.781374568924	38.8580558485839	39.6929367182535	38.0614785850503	41.6212343174739	39.1621121435714
ESYT2	na	138.10875645524	138.516435287813	126.642639245627	132.98882095531	144.804061753024	134.351334796318	132.550813604676	132.435694217513	148.547427703969	153.13089359133
CD3EAP	na	23.6261520476889	23.2577653071929	22.3792609585204	22.0409777747162	23.1891323949021	21.2382086621815	22.034717507065	23.6125656356806	23.6837247515477	24.1538775496279
MESD	na	43.7344395441595	39.1063276971029	40.3625956573314	38.3034220504432	40.7089974061925	36.0656247096675	38.2087329483476	43.7269733994085	40.4564609690372	41.7025685201504
RCN2	na	61.6712057127174	59.0358949024147	48.6748925847818	53.0799577121443	56.4732183244935	60.2535845749297	64.3916097097651	59.5067072783254	57.811583860745	63.1987378604341
CTSD	na	317.172405154912	300.330257288794	331.572728880078	320.708609193904	319.92956002872	288.328347597134	278.15500908314	265.707904447884	371.756827042736	326.077346919977
STAG1	na	96.0246731202946	91.6046906136797	84.7614508803959	90.0212968663971	95.9386344981518	94.7460086429541	94.494306684011	103.727985594423	101.296455535718	104.197795383993
STK11	na	48.1209126265429	49.8833501222417	51.9518557965652	49.4890118949152	57.3876162895921	48.3759197305245	48.8645548861338	47.8715300085698	56.5691589557458	53.8185912392194
KMT2A	na	130.291279674755	164.706184637139	152.698493075904	164.81203043903	142.572930718184	174.271301078011	161.435702357461	170.649266623083	142.956515631473	150.355933549221
IFT46	na	18.110487874791	17.8296326886487	16.5446679229061	15.3956642508786	16.4957392903799	16.1646365928826	16.5545805104892	14.2968191288501	17.7822064528014	14.2265557088423
KPTN	na	5.99339886503874	6.29980354998922	6.95355608354026	6.56276304528067	6.32763391848275	6.72543274302414	7.30684932876767	6.50201082721639	6.67803386437082	6.76152235612561
RPS25	na	423.359798089838	473.832394052334	482.392962554106	455.059513045405	455.150731107511	412.493208238814	489.825300575878	487.38464785532	455.271076125652	384.664179358313
KIF14	na	21.3243394401016	20.4446454829839	15.305815976988	18.9866100681076	22.1284307553877	28.7502417260272	30.2549230019286	29.125966629519	21.6259585026427	26.6943339262069
DDX59	na	11.3787717582619	12.7977141298523	12.2686305611888	12.093645108599	12.1797808951142	11.3663746358712	12.0639126938508	11.6732007248856	10.9876952535869	9.41923056546978
CAMSAP2	na	59.6734060910379	68.7431393662345	57.7864488321794	65.8340066491992	64.1541612313222	68.080257767104	66.4847175904016	68.5562895992465	59.3646149919941	64.1758364668107
ATF6	na	102.886680516498	114.664348890999	104.782896845072	106.490117338517	102.375996172446	103.673922284279	105.87320225329	108.176729844624	118.651578427426	116.900077266888
MREG	na	13.9411669251988	12.1637716342559	12.6282972551651	13.0429756120044	13.9354249881036	13.6081855502126	13.0153253668674	13.840537667291	16.1515237649899	15.0864024824537
FASTKD2	na	34.6140499669266	29.2009762034091	28.4536317901188	31.369181851656	31.3089863249782	38.0321255117213	37.8281678791409	35.818094732385	35.5255871273215	40.4518823039885
NRP2	na	1.52006492953881	1.38674920911712	1.43866677590488	1.40335813546882	1.28015715113813	10.6584343471318	10.3513698824209	10.4184267055982	9.00758056124436	8.05129251654263
CREB1	na	42.6052484536449	43.4250609483533	38.644188119445	41.7292669105582	37.3074369760255	45.8587987038956	43.7649829587647	48.8601398419477	40.8835445301306	44.6729482835351
B4GALT6	na	18.5882225669317	14.620298804692	13.2277417451254	14.9416366188151	15.5081894880733	14.0014857106234	13.9286815329634	14.2207722185902	12.8513326110857	14.5783112071379
SPCS2	na	62.1489404048582	53.6077622838705	52.0317817285599	52.4195538836884	59.0701085453737	45.4654985434848	48.2556507754031	47.4152485470108	54.0843091457474	56.9843907238794
USP35	na	5.0379294807572	5.58661824244327	5.75466710361952	5.44833158476131	5.23035636036435	5.62419229387399	6.54571919035437	6.04572936565735	6.40625341640224	4.92457697613773
CASP8AP2	na	20.5860221886113	24.7237573282596	20.1413348626683	21.3805739462603	20.519090336814	20.6482584215653	20.9691353132864	24.1448940074995	18.3257673487385	21.2225817304983
HMGN3	na	64.2336008796543	61.6509076967498	50.4732260546629	49.7779385698647	57.3510403709882	51.0896908373588	56.0191781872188	51.7499224318217	37.0009667020081	44.4775285622598
UBE3D	na	4.51676436205818	4.83381152892254	4.47585219170407	4.08624868857098	6.25448208127486	6.09615248636691	6.20321062806838	5.70351826948806	7.37689787343288	5.94075952676932
ANKRD13C	na	20.7163134682861	19.7710815814127	17.3439272428533	17.8721786075882	20.7751217670416	19.5076879563741	18.7618579118878	19.3539386611295	19.0634571360818	20.4409028453971
PHF3	na	77.3061592736881	88.3557353237481	76.5690428509376	79.3722851325455	71.1035857660721	99.9769007764173	96.3971320300443	107.910565658714	88.6780775943195	100.680240401038
PLAGL1	na	3.90873839024265	3.9621405974775	4.31600032771464	4.41645060279894	3.1455289999394	5.46687222970968	6.24126713498905	5.01909607714949	5.51326051593405	4.26014992380168
FBXO30	na	15.9823969734366	15.2146198943136	13.4275565751122	14.9416366188151	14.8863988718062	13.332875437925	14.7278681782973	14.2968191288501	13.3172419504604	15.6335777020245
TNFAIP3	na	4.56019478861643	4.47721887514957	3.71655583775428	3.79732201362152	4.75486941851305	4.16898170035414	4.79511987200378	5.17118989766918	4.93087384171566	4.92457697613773
AKAP7	na	2.12809090135433	2.57539138836037	2.03811126586525	1.81611052825377	1.86537184880127	1.84851075393061	2.1692208944779	2.50954803857475	1.78598580093638	1.83694537998788
MYB	na	43.0829831457857	41.6817190854632	41.2018179432759	41.1514135606593	53.9860558594251	53.4101617837823	53.1268836612482	54.4115642909161	63.3248443766791	61.7526319229969
SGK1	na	6.21055099783	4.39797606320002	4.19611142972257	4.91175347414088	4.42568615107753	10.6584343471318	13.0153253668674	11.939364910795	16.4621299912397	16.0244171445751
RNF146	na	12.247380289427	11.965664604382	13.8271862350858	12.5063975013839	11.1556551742037	12.1529749566927	11.0744435139135	12.2435525518344	8.58049700015088	10.2399933948261
CCN2	na	1.04233023739804	0.792428119495499	0.679370421955083	0.990605742683875	1.31673306974208	0.432630176451845	0.190282534603325	0.342211096169284	0.155303113124903	0.625343108080981
PMFBP1	na	1.43320407642231	1.1093993672937	1.19888897992073	0.86678002484839	0.804670209286824	1.6911906897663	1.90282534603325	1.90117275649602	1.5142053529678	1.48518988169233
FBXL5	na	35.1786455121839	31.340532126047	30.6515949199734	32.8138152264033	30.796923464523	26.3904407635626	27.9715325866887	26.768512411464	25.0426269913906	28.2576916964093
MED28	na	50.4227252341302	51.94366323293	45.1581515770143	48.5396813915099	48.2070607200015	55.2586725377129	51.4143408498183	48.5179287457784	51.94889134028	53.8576751834745
RXYLT1	na	9.46783298969887	10.7770224251388	11.0297786152708	10.7315622124086	10.277833127709	7.55136307988675	9.74246577169022	8.82144159014154	6.98864009062062	6.91785813314585
ZNF430	na	29.2721075002617	28.6858979257371	24.4972981563803	27.860786512984	25.7128707785744	24.3059499133855	25.3456336091628	27.3008407832829	28.0710376973262	30.9544838500086
VAMP8	na	9.85870682872314	9.58838024589554	9.59111183936587	8.00739642002799	10.7167441509563	7.90533322425644	7.72547090489498	8.28911321832265	8.42519388702597	8.75480351313373
DCLRE1B	na	19.2831093918638	16.8390975392794	16.2249641949273	18.5738576753227	18.7268703252206	16.6365967853755	14.3473031090907	16.9964844430744	18.9469798012381	18.4476216883889
MYL12B	na	230.007539052501	212.965057114415	202.772089470594	208.563784074234	201.935646612389	174.153311029888	185.753810279766	169.964844430744	193.934762514722	191.35499107278
FOXO3	na	38.305636224378	43.6231679782272	40.4824845553235	44.0819555494324	38.1852590225202	42.2404372281165	42.9657963134307	44.1452314058376	41.6988858740364	42.0152400741909
ARMC2	na	1.38977364986405	1.584856238991	1.5185927078996	1.40335813546882	1.49961266276181	1.65186067372523	1.4080907560646	1.44489129493698	1.55303113124903	1.48518988169233
RPN2	na	287.118549976602	268.633132508974	268.950761162218	274.975644073332	282.878154482923	208.56707506583	202.080051748731	195.136371726752	226.781370940639	221.684131814708
TGIF2	na	24.668482285087	23.6936007729154	24.457335190383	23.1966844745141	25.6762948599705	35.0037142765584	33.9844606801538	33.0043590527709	31.5265319643553	32.1270021776604
PKD2	na	32.5293894921305	32.212203057492	31.4108912739232	33.8456962083657	30.3580124412756	36.852225030489	35.8111730123457	33.2324997835504	28.6922501498258	30.8372320172434
ABCG2	na	11.4222021848202	9.23178759212256	11.0697415812681	11.0617641266366	11.8140217090747	9.51786388194059	9.47607022324557	9.54388723761002	11.3759530363991	11.2561759454577
STBD1	na	5.1247903338737	4.08100481540182	4.15614846372521	3.21946866372259	4.05992696503807	3.77568153994338	3.31091610209785	3.57420478221252	3.41666848874786	4.61190542209724
CCNI	na	259.279646552763	251.873277781644	255.643093485098	239.066185901042	261.298362506594	253.875253545151	244.056378882224	231.600865196345	240.603348008756	243.102133266481
MFSD1	na	17.4590314764172	14.4221917748181	13.1478158131307	15.7258661651065	15.5447654066773	13.293545421884	13.3578339291534	12.9279747441729	11.7253850409302	12.8586176599152
RAB3GAP2	na	49.9449905419895	51.0719923014849	47.5958925028532	51.0987462267765	47.0366313246752	48.8478799230174	48.4078768030858	45.400005425125	42.2036209916923	44.4775285622598
EEF2KMT	na	18.3710704341405	17.433418628901	20.1413348626683	19.853390092956	20.555666255418	17.423197106197	18.9901969534118	17.8330004559327	17.3939486699891	20.401818901142
PPL	na	23.2352782086647	21.5936662562523	25.2965574763275	22.6188311246151	22.2381585111995	28.5535916458218	27.0962329275134	30.8370221103655	29.1581594892005	31.1108196270288
UBN1	na	52.6376769886011	54.8756472750633	56.2678561242798	55.8453987438034	58.4483179291066	64.8551964517357	61.6134847045565	64.3737095349553	63.7131021594913	62.0653034770374
KLF12	na	9.42440256314062	11.2921007028109	9.79092666935266	9.82350694828176	9.14397965098664	13.6475155662537	11.6452911177235	13.2321623852123	7.95928454765127	8.20762829356288
UCHL3	na	27.2743078785821	23.8917078027893	22.0595572305415	21.7933263390452	22.567341778635	20.0583081809492	19.7893835987458	18.9737041098303	21.2765264981117	18.7212092981744
HS1BP3	na	30.3144377376597	31.340532126047	35.0475211796828	30.0070989554657	34.0156043016703	40.431256490227	36.1917380815524	41.065331540314	42.7083561093483	41.8589042971707
LDAH	na	17.1984489170677	18.8201678380181	16.304890126922	20.101041528627	16.4591633717759	18.2491274430596	21.4258133963344	20.6087126804169	17.7045548962389	19.15113268498
CCND2	na	120.171990286683	106.502339260195	105.582156165019	117.345505268761	117.372122800064	130.811633352622	130.914383807087	130.382427640497	127.930939436639	129.758694926804
ELL2	na	4.16932094959216	4.75456871697299	4.27603736171729	4.58155155991292	4.791445337117	5.89950240616152	5.67041953117907	5.09514298740934	5.82386674218385	5.94075952676932
CYP20A1	na	9.55469384281538	11.5694505446343	10.1106303973315	10.1124336232312	9.32685924400637	10.0684841065157	10.6558219377862	9.96214524403915	10.2888312445248	10.2790773390811
NDUFB3	na	8.99009829755811	8.36011666067752	7.91266726747685	7.924845941471	7.71751882543272	6.84342279114737	7.72547090489498	6.46398737208647	6.98864009062062	6.60518657910536
GTF3C3	na	62.279231684533	63.0772783118417	57.3868191722058	63.6876942067174	62.6911244871644	61.3154950080388	58.6831336716653	59.1264727270262	55.9479465032462	60.2283580970495
SATB2	na	7.25288123522804	7.01298885753517	8.55207472343457	8.50269929136993	7.68094290682877	6.05682247032583	5.17568494121043	5.5894479040983	4.89204806343444	4.88549303188266
UBE2B	na	30.7487420032422	28.170819648065	23.9378166324173	25.4255473955528	29.5533422319888	23.2833694963175	26.5253853237035	25.8939729434758	26.9062643488894	28.023188030879
TRPM6	na	0.694886824932027	1.22826358521802	1.55855567389695	1.40335813546882	0.402335104643412	1.14057046519123	1.21780822146128	1.10268019876769	0.621212452499611	0.664427052336042
GDA	na	0.477734692140769	0.950913743394599	0.91914821793923	0.619128589177422	0.731518372078931	0.983250401026921	1.29392123530261	1.29279747441729	1.28125068328045	1.60244171445751
KLF9	na	23.9301650335967	22.3464729697731	22.898779516486	20.4725186821334	23.4085879065258	27.5703412447949	29.3796233427533	30.3427171936765	38.2433916070073	37.4033346520937
TJP2	na	79.2605284688094	77.1032560269121	74.8106723470538	70.993411559011	76.3339421264364	71.1873290343491	71.3940069831674	74.3358547789944	70.9735226980806	65.2701869059524
ITGB1BP1	na	37.958192811912	33.4800880486848	31.6506690699074	33.2678428584668	39.648295766678	32.9978834584635	37.9042808929823	39.7725340658967	38.1269142721636	37.1688309865633
CPSF3	na	41.1720443772226	42.7118756408074	41.0819290452838	40.4910097322034	40.6358455689846	35.829644613421	39.2743151421262	39.6964871556369	33.4678208784165	38.9276084780411
PIGZ	na	2.30181260758734	2.3772843584865	3.15707431379127	2.93054198877313	3.03580124412756	3.53970144369691	3.72953767822516	3.42211096169284	2.32954669687354	2.34503665530368
SENP5	na	26.058255934951	29.1613547974344	24.8569648503566	27.2416579238066	26.663844662277	27.8849813731235	25.4598031299248	25.323621116527	26.5180065660771	28.2186077521543
CCDC92	na	15.8086752672036	20.4446454829839	20.7008163866313	18.3674814789302	18.6537184880127	19.7436680526206	15.7173373582346	18.137188096972	13.2784161721792	12.9367855484253
C1ORF198	na	35.7432410574412	33.7574378905083	34.2082988937383	35.620531497341	37.600044324857	42.3584272762397	40.3779538428255	36.806704565763	41.0000218649743	41.2726451333447
HEATR1	na	129.379240717032	126.431906465507	122.646342645891	131.379086623449	127.028165311506	134.901955020894	137.764555052807	131.142896743095	134.570147522728	142.460976809698
PTBP3	na	98.1527640216489	95.4083455872581	88.118340024174	88.9894158844347	84.4172201379086	96.3585393006382	87.453852903688	89.355119555313	86.2320535626022	89.7367360096208
RAD23B	na	211.332455632453	185.467801367922	190.343607045415	197.790946622547	189.243802856819	178.558272826489	184.612115072146	187.037375784079	204.728328876903	204.135440844185
FKBP15	na	53.8537289322321	60.0264300517841	60.0643378940288	55.5977473081325	55.4490926035829	62.2200853769835	61.7276542253185	66.1227884709316	63.7131021594913	65.9736979025435
CTNNAL1	na	43.126413572344	38.6704922313804	35.6070027036458	39.0463763574561	40.6724214875886	27.2557011164662	30.9779966334213	31.2552801167946	32.2253959734173	33.3776883938224
ABITRAM	na	28.4469293956549	29.399083233283	25.0967426463407	27.2416579238066	25.1276560809113	27.4916812127127	27.0201199136721	27.3008407832829	28.8087274846695	31.3453232925592
WDR34	na	91.8553521707024	77.4994700866598	84.321858254425	84.2427633674078	90.8545818122032	71.9345993391295	65.3810788897024	64.6398737208647	82.1941726213548	77.5425454020417
SET	na	662.444296293013	612.863907617819	573.308710198095	611.946697542964	600.942342662842	546.254592794516	592.92037782396	613.926706527695	564.565641987303	650.513168181241
PTPA	na	170.203841681788	162.487385902552	183.829643587846	176.616748872679	182.038346891842	153.03309241583	150.132919802023	149.546249025977	163.068268781148	159.30615678363
GLE1	na	52.8982595479506	51.3889635492831	52.1117076605546	52.9974072335873	50.3284639990304	47.9432895540727	46.4289384432112	46.5407090790226	47.9886619555949	48.7376784860615
RAB14	na	90.7261610801878	89.3066490671427	88.118340024174	91.4659302411444	87.5261732192441	89.2791364132444	83.9145977600662	78.9747163048447	82.8542108521356	87.0008599117665
CNTRL	na	27.1874470254656	36.3724506848434	33.6488173697753	31.4104570909345	29.0047034529296	36.6949049663247	38.9318065798402	46.806873264932	30.4782359507622	34.0030315019033
TRIM32	na	16.9378663577182	15.6108339540613	15.185927078996	17.0879490612968	16.4957392903799	15.7320064164307	15.1464897544246	16.1219449750863	15.142053529678	15.8289974232998
FBXW2	na	52.7679682682758	51.1908565194092	47.4760036048611	50.6447185947131	49.926128894387	50.0671104202908	51.9851884536283	51.7118989766918	49.5028673085627	50.7309596430696
PHF19	na	80.3897195593239	76.58817774924	85.6006731663404	81.6424232928627	85.7339532076507	67.8049476548165	63.0976884744625	70.4954858108724	68.5663244446446	63.3941575817095
NEK6	na	26.4491297739753	30.3896183826524	29.5326318720474	26.6225293346291	27.2490593599402	32.6045832980527	30.7877140988179	28.9358493538694	36.651534697477	32.3224218989357
BSPRY	na	22.5403913837326	18.6220608081442	19.541890372708	22.1235282532732	23.2988601507139	26.4691007956447	25.9925942268141	28.2134037064009	32.1477444168549	29.4692939683162
PPP6C	na	43.6910091176012	34.9064586637767	34.4880396557198	37.6430182219872	39.6117198480741	41.4931669233361	37.9042808929823	37.5671736683614	39.1752102857567	41.0381414678144
NDUFA8	na	21.3243394401016	17.3145544109767	17.0242235148744	18.5738576753227	20.2630589065864	17.3052070580738	17.4679366765852	15.2474055070981	16.4621299912397	16.0244171445751
HDHD3	na	4.86420777452419	4.63570449904867	5.35503744364595	4.99430395269787	5.23035636036435	4.7589319409703	5.2137414481311	4.79095534636997	5.00852539827811	4.02564625827132
RBM18	na	28.4034989690966	28.7651407376866	25.6961871363011	25.9621255061732	23.8840748483771	27.1770410843841	28.1998716282127	24.2589643728892	30.2064555027936	27.6714325325834
HSDL2	na	19.152818112189	18.1862253424217	16.864371650885	16.5926461899549	21.5432160577245	22.4181091434138	25.0031250468769	22.0916274304838	20.4611851542059	23.3331147202716
MAPKAP1	na	42.4749571739702	43.5835465722525	47.2761887748743	43.0500745674701	43.4887672200924	37.5601653192284	36.8386986992037	39.9626513415464	39.7187711816939	36.8952433767779
NR4A3	na	1.1726215170728	0.713185307545949	1.39870380990752	0.990605742683875	0.987549802306557	1.49454060956092	1.25586472838194	1.29279747441729	1.55303113124903	0.938014662121472
INVS	na	18.2407791544657	19.1767604917911	17.983334698811	20.1423167679055	19.0926295112601	15.4960263201843	17.3918236627439	17.7949770008028	14.3655379640535	14.5783112071379
GALNT12	na	25.1462169772277	22.5842014056217	24.2175573943988	24.4349416528689	26.1883577204257	21.1202186140583	23.7853168254156	21.7494163343145	23.2566411904542	23.1376949989963
DENND1A	na	44.4727567956498	46.0796951486633	50.4732260546629	45.7329651205722	47.2560868362989	44.9935383509919	46.1244863878459	48.2137411047391	49.8134735348126	44.1257730639642
ALG2	na	28.3600685425384	25.9520209134776	27.8541873001584	25.9208502668947	26.663844662277	26.3904407635626	23.8233733323362	23.1182607189916	25.1591043262342	24.9746403789842
KDSR	na	68.6200739620377	65.1772128285048	65.7390790656536	68.8058238772508	66.0195330801235	40.7065666025145	43.9933220002887	41.4835895467432	45.0379028062218	43.969437286944
VPS4B	na	57.1978717772175	59.3132447442381	52.8710040145044	58.4044635790701	58.9603807895618	43.4596677253899	43.9172089864473	45.7802399764242	40.7282414170057	47.838747768195
ONECUT2	na	12.8554062612425	16.5221262914812	14.7862974190224	15.4782147294355	13.3136343718365	12.3496250368981	10.6177654308655	10.988778532547	7.80398143452636	8.83297140164386
C19ORF25	na	21.6717828525676	22.9804154653695	25.1766685783354	22.5775558853366	21.2871846274969	18.7997476676347	19.5229880503011	18.0231177315823	25.5085363307653	19.776475793061
ZBTB45	na	18.9356659793977	21.6729090682019	22.0595572305415	22.2473539711087	23.0428287204863	22.3787791273727	18.2290668149985	18.5174226482712	20.6553140456121	17.6659428032877
YLPM1	na	117.218721280721	144.38040337208	147.423381564253	144.174410799782	131.124668195148	149.454060956092	143.358861570145	155.553954936504	140.161059595225	136.090293896123
DCAF4	na	32.0082243734315	34.0347877323317	33.8885951657594	31.3279066123775	31.3089863249782	35.7903145973799	35.5828339708217	36.9587983862826	34.5549426702909	33.4558562823325
FCF1	na	39.1308143289848	38.4723852015065	35.0475211796828	39.5004039895195	35.58836880164	35.2790243888459	34.7455908185671	32.4340072258221	35.1761551227905	36.6607397112475
PGF	na	1.43320407642231	1.70372045691532	1.39870380990752	1.6097343318613	1.5727644999697	2.47779101058784	1.37003424914394	1.6730320257165	1.63068268781148	1.28977016041702
IFI27L2	na	8.59922445853384	7.56768854118202	9.75096370335531	9.65840599116778	7.64436698822483	6.41079261469552	6.20321062806838	5.17118989766918	5.20265428968424	4.06473020252638
BBOF1	na	1.82407791544657	2.45652717043605	2.51766685783354	3.42584486011507	2.45058654646442	1.80918073788953	1.63642979758859	2.54757149370467	1.43655379640535	1.32885410467208
NEK9	na	60.1511407831786	62.681064252094	61.7028194999205	63.7702446852744	55.1930611733553	60.1355945268065	57.7697775055694	57.2252999705302	48.2216166252823	51.3563027511506
ACYP1	na	3.7784471105679	3.09046966603245	3.83644473574635	2.84799151021614	4.42568615107753	4.7589319409703	5.2137414481311	4.75293189124005	3.57197160187276	4.1428980910365
IFT43	na	14.0714582048736	14.8580272405406	14.5465196230382	14.8590861402581	14.4474878485589	13.3722054539661	14.0428510537254	14.5629833147595	14.0937575160849	13.4448768237411
NPC2	na	118.565064504027	121.003773846963	129.000454239471	119.409267232685	115.909086055907	78.1487418736197	79.7664385057137	73.4993387661362	92.560655422442	81.607275604568
DNAL1	na	8.55579403197559	9.35065181004689	9.27140811138701	8.04867165930648	7.24203188358141	9.71451396214598	10.1991438547382	10.532497070988	9.31818678749416	8.95022323440904
IRF2BPL	na	51.3347641918535	46.475909208411	57.0271524782296	51.717874815954	55.4490926035829	49.0051999871817	48.0653682407998	52.1301569831209	55.9479465032462	51.0436311971101
LTBP2	na	14.7229146032473	22.2276087518487	27.694335436169	23.2792349530711	19.0194776740522	16.4792767212112	14.9562072198213	14.9051944109288	14.792621525147	13.7966323220366
AREL1	na	70.0098476119018	68.8223821781841	68.8961533794449	70.8695858411755	70.481795149805	65.7991168367215	62.1843323083665	61.9782318617703	59.0928345440255	61.3227085361912
MLH3	na	29.6629813392859	31.9348532156686	29.2129281440686	33.6805952512517	28.8949756971178	29.6548320949719	31.4346747164692	31.4453973924442	27.4498252448266	26.8897536474822
TTLL5	na	49.7278384091982	51.3493421433083	48.8747074147686	54.4420406083346	57.4241922081961	53.8821219762753	53.5074487304549	55.2100568486444	53.9290060326225	53.9358430719846
FLVCR2	na	8.94666787099985	9.39027321602166	9.43125997537644	9.61713075188928	10.0583776160853	13.7261755983358	13.2436644083914	14.3728660391099	15.5691370907715	16.4934244756359
ABCD4	na	49.0763820108244	50.7946424596615	54.2697078244119	52.5433796015239	46.3051129525963	48.139939634278	49.2831764622611	46.1984979828533	41.9318405437237	39.9828749729277
DLST	na	188.922355528395	187.567735884585	180.512717410065	191.475835012937	186.500608961523	204.004793205066	201.813656200286	212.284949990346	225.073036696265	220.550697431311
PPP4R4	na	6.08025971815524	7.05261026350994	6.1542967635931	6.02618493466024	5.41323595338409	6.68610272698306	6.12709761422705	7.11038610929512	5.7462151856214	6.83969024463573
TGFB3	na	2.73611687316986	3.44706231980542	3.43681507577277	3.50839533867206	2.96264940691967	4.32630176451845	5.51819350349641	5.9696824553975	6.05682141187121	4.45556964507699
SLIRP	na	37.1330147073052	34.4310017920794	37.6051510035137	34.5473752761001	38.0023794295005	28.7895717420682	33.0711045140578	27.8711926102317	33.545472434979	29.8992173551219
RBM25	na	243.470971285559	267.801082983504	235.781499384411	251.861510077375	200.472609868231	293.716559794762	311.682791680246	319.92935146315	223.520005565016	276.792493214344
ALDH6A1	na	19.7608440840045	20.1276742351857	20.2212607946631	21.7933263390452	16.9346503136272	30.0874622714238	28.1998716282127	28.8598024436096	23.5284216384228	24.1147936053728
EIF2B2	na	85.9488141587802	79.6390260092977	82.4435988525492	77.3497984078992	82.6250001263152	69.0635081681309	71.1276114347228	70.4574623557425	81.3400054991678	74.4549138058918
NRDE2	na	37.610749399446	40.7308053420686	39.4834104053895	38.7987249217851	36.1370075806992	37.5601653192284	38.6654110313956	41.7877771877825	36.1079738015399	37.3642507078386
COQ6	na	15.0269275891551	13.4712780314235	15.2258900449933	15.2305632937646	14.1548804997273	14.9454060956092	17.0493151004579	16.9584609879445	14.4820152988972	15.8289974232998
ZNF410	na	62.7135359501155	56.5001249200291	57.3468562062085	55.143719676069	61.3012395802144	46.1341088161831	52.8224316058829	52.054110072861	59.4034407702753	55.8509563404826
RHOQ	na	59.9339886503874	53.7266265017948	49.034559278758	53.3688843870938	51.9378044176041	48.3759197305245	51.0718322875323	52.1301569831209	47.2897979465329	48.7767624303165
GPR75	na	0.434304265582517	0.911292337419824	1.23885194591809	1.11443146051936	0.877822046494717	0.943920384985844	1.10363870069928	1.17872710902753	0.776515565624514	0.742594940846165
SUPT7L	na	48.5986473186837	47.0702302980326	49.9936704626946	49.4477366556367	50.6942231850699	54.3934121848093	56.1333477079808	51.4837582459122	52.4148006796547	53.3104999639036
KLHL29	na	10.2930110943057	13.2335495955748	15.0260752150065	13.9097556368527	14.1914564183313	19.7829980686616	18.2290668149985	19.582079391909	20.8494429370182	19.4638042390205
DNMT3A	na	41.7366399224799	44.1382462558993	46.237151658943	47.4252499309905	41.9891545573306	47.8252995059494	47.9892552269585	50.8753829638335	40.7282414170057	39.2011960878265
TMEM214	na	107.881179570697	90.9707481180833	106.900934042932	110.328714591417	111.154216637394	80.2332327237967	74.5526970575826	71.4460721891205	85.9990988929149	82.8970457649851
ATAD2B	na	12.942267114359	15.2938627062631	13.8671492010832	14.9416366188151	12.6552678369655	15.0240661276914	16.8970890727752	17.0725313533343	13.9772801812412	13.405792879486
ATL2	na	73.6145730162367	62.5622000341696	58.1061525601583	63.0272903782615	57.8631032314434	59.8602844145189	61.8037672391598	59.5447307334554	63.5189732680852	74.2204101403614
YPEL5	na	13.463432233058	12.1241502282811	13.5074825071069	12.5063975013839	11.631142116055	12.1923049727338	11.6452911177235	11.5211069043659	10.5606116924934	12.8586176599152
FAM98A	na	47.2523040953779	46.9909874860831	42.0010772632231	45.5678641634582	43.4887672200924	38.7007357844196	41.2151969950801	41.103354995444	37.855133824195	41.7025685201504
YIPF4	na	31.9647939468733	29.5971902631569	29.4127429740553	29.7594475197947	29.7362218250085	30.9133926082864	27.7051370382441	30.076553007767	27.87690880592	29.5474618568264
AFTPH	na	46.9048606829119	45.604238276966	40.2826697253367	43.4215517209765	41.4039398596675	45.2295184472384	46.1625428947666	45.7422165212943	42.9413107790356	47.4479083256444
LGALSL	na	29.8801334720772	27.457634340519	28.6934095861029	28.1084379486549	29.8825254994243	29.1042118703969	29.7982449188806	28.175380251271	31.6430092991989	31.9315824563851
BCL11A	na	13.4200018064998	14.5410559927424	13.7872232690884	15.1480128152076	14.0451527439155	19.5863479884563	19.5229880503011	19.2018448406098	15.1032277513968	16.9233478624415
CRIPT	na	11.3353413317037	10.1827013355172	9.55114887336852	9.94733266611724	11.0825033369958	10.6191043310907	9.93274830629355	8.70737122475177	8.07576188249494	9.84915395227545
EPCAM	na	232.439642939763	206.744496376376	200.374311510752	203.445654403701	234.19560682107	177.968322585873	188.950556861101	188.216102893106	198.360901238782	206.011470168428
SLC17A5	na	27.7086121441646	26.7840704389479	27.5744465381769	28.5624655807184	27.4319389529599	27.5703412447949	24.9650685399562	24.2209409177593	24.6155434302971	24.3102133266481
SLF2	na	34.7009108200431	36.2932078728939	33.0493728798149	34.2997238404292	30.2117087668598	35.8689746294621	37.7520548652996	40.152768617196	34.2055106657598	37.0906630980532
IDE	na	61.8014969923922	57.213310227575	50.3533371566708	59.6014455181465	59.0701085453737	52.190931286509	51.2621148221357	49.3164213035068	50.3958602090309	55.3819490094219
ELOVL3	na	1.65035620921357	1.62447764496577	1.31877787791281	1.27953241763334	2.37743470925653	2.67444109079322	3.04452055365319	3.27001714117316	4.11553249780992	4.37740175656687
IFIT2	na	1.65035620921357	2.02069170471352	1.55855567389695	1.40335813546882	0.84124612789077	0.629280256657229	0.418621576127314	0.722445647468488	0.349432004531031	0.58625916382592
GPAM	na	25.7976733756015	22.703065623546	22.2993350265257	27.448034120199	23.4817397437337	18.6817576195115	18.9521404464911	18.4413757380114	18.0928126790512	21.1834977862432
CUTC	na	4.42990350894167	3.88289778552795	4.31600032771464	3.54967057795055	4.2428065580578	4.2476417324363	4.56678083047979	3.42211096169284	3.84375204984134	3.47847103870046
MXI1	na	43.3435657051352	47.5060657637552	43.7594477671068	45.6091394027367	42.6475210922017	45.2295184472384	42.1666096680967	43.1566215724597	49.5028673085627	48.9330982073368
SMNDC1	na	24.4513301522957	22.1087445339244	22.339297992523	21.2567482284248	22.4576140228232	20.5302683734421	21.6160959309377	21.1030175971058	22.9848607424856	24.4665491036684
C10ORF88	na	3.73501668400965	2.89236263615857	3.67659287175692	3.50839533867206	4.35253431386964	3.18573129932722	3.5773116505425	3.65025169247236	2.79545603624825	3.40030315019033
HELLS	na	52.2468031495768	46.3966663964615	40.9620401472918	42.8436983710776	47.1463590804871	36.1836147577907	40.1496148013015	39.8485809761566	38.5151720549759	43.969437286944
TCTN3	na	68.6200739620377	63.4338709656147	64.7000419497223	65.8752818884777	71.140161684676	69.3388182804185	67.9689213603076	65.1722020926836	74.5843200782345	69.2958331642237
DENND10	na	27.0571557457908	28.170819648065	25.5363352723116	27.613135077313	29.4801903947809	26.0364706191929	24.6225599776702	26.1981605845152	26.4015292312335	25.4827316543
AVPI1	na	9.16382000379111	9.82610868174419	7.99259319947156	9.61713075188928	10.277833127709	12.7429251973089	13.5861729706774	14.33484258398	20.8494429370182	18.0176983015833
WDR11	na	36.2209757495819	36.7290433386164	36.6060768535798	35.0839533867206	34.7105467551453	37.1275351427765	37.599828837617	38.2515958606999	33.5066466566978	35.2537177180653
ARMH3	na	17.5893227560919	18.9786534619172	18.3430013927872	19.6470138965635	18.6537184880127	22.2214590632084	21.7683219586203	22.1296508856137	21.0047460501431	20.401818901142
KCNIP2	na	1.12919109051454	1.03015655534415	1.35874084391017	0.908055264126885	0.95097388370261	2.00583081809492	1.86476883911258	1.40686783980706	0.970644457030642	1.17251832765184
GOT1	na	171.854197891002	162.764735744376	158.932715771492	166.297939053055	169.6025345665	165.933337677303	167.258347916322	183.615264822386	248.679109891251	215.039861291347
C10ORF95	na	2.56239516693685	2.3772843584865	1.75837050388374	2.3939638781527	1.64591633717759	2.91042118703969	2.43561644292256	2.73768876935427	3.37784271046663	4.72915725486242
GNA13	na	56.1989719663777	52.6964699464507	49.8338185987052	55.5977473081325	56.7292497547211	63.5573059223802	63.2879710090658	64.031498438786	64.8778755079281	70.8201069901711
HOXB8	na	126.121958725163	122.350901650105	136.033936255006	139.386483043477	122.675630997637	78.1487418736197	70.3284247893888	66.5030230222308	46.3191534895022	47.9169156567052
KANSL1	na	60.3248624894116	63.4338709656147	65.1795975416906	65.6276304528067	62.6545485685604	69.9680985370757	67.0936217011323	71.0658376378212	70.7405680283932	63.1987378604341
HOXB5	na	32.442528639014	33.9951663263569	39.7231882013737	32.9376409442388	32.5525675575124	26.5477608277269	23.1002997008436	22.0916274304838	17.0056908871769	15.946249256065
HOXB3	na	64.5810442921203	73.2996010533337	71.253968373289	74.5430821369616	64.6296481731735	59.5849743022314	63.2879710090658	54.2974939255263	45.581463702159	46.7834812733084
DUSP1	na	5.94996843848048	5.23002558867029	5.83459303561424	6.89296495950863	6.3642098370867	5.07357206929891	4.49066781663846	4.94304916688965	5.94034407702753	6.09709530378957
PANK3	na	60.4117233425281	60.5811297354309	50.0735963946893	58.7759407325766	56.1806109756619	65.2091665961054	64.0871576543997	61.5219504002112	54.0843091457474	62.456142919588
MSX2	na	105.970240802134	97.706387133795	106.741082178943	106.036089706453	107.386897021187	105.129132877798	91.1072775680718	96.1232945684388	93.065390540098	87.7825387968677
RCL1	na	21.5849219994511	20.9993451666307	22.1394831625362	21.9584272961592	23.3720119879218	23.8733197369336	25.3456336091628	24.2969878280191	30.5558875073246	26.5770820934417
CAAP1	na	22.3232392509414	20.4842668889587	18.1431865628004	21.3392987069818	21.214032790289	21.0415585819761	21.806378465541	22.5479088920428	18.1316384573324	22.5514358351704
MOB3B	na	8.94666787099985	6.97336745156039	6.27418566158518	6.3151116096097	8.4124612789077	7.19739293551706	6.43154966959237	6.69212810286599	6.75568542093327	6.83969024463573
CD274	na	1.2594823701893	0.435835465722525	0.999074149933945	1.11443146051936	0.658366534871038	1.17990048123231	0.913356166095958	0.646398737208647	0.931818678749416	0.58625916382592
NUP43	na	44.8202002081158	35.6196439713227	31.2510394099338	39.376578271684	46.4879925456161	42.0437871479111	40.8346319258735	36.5025169247236	41.9318405437237	41.2726451333447
MTHFD1L	na	143.754711907813	139.348484813284	145.305344366393	141.450245007402	148.278774020399	131.83421376969	131.523287917818	143.27237892954	164.038913238179	162.23745260276
LRP11	na	17.7196140357667	16.9183403512289	19.5818533387053	18.4913071967657	21.9821270809719	20.9235685338529	22.948073673161	22.8901199882121	24.421414538891	26.3816623721664
PCMT1	na	28.7075119550044	24.64451451631	24.017742564412	21.9997025354377	27.7611222203954	21.6708388386333	20.5505137371591	22.0536039753538	22.6742545162358	25.8344871525955
PLEKHG1	na	27.3177383051403	28.7255193317118	26.2956316262614	28.6037408199969	21.7260956507442	12.7429251973089	12.1019692007714	13.7264673019013	13.8608028463976	12.5850300501297
CYSTM1	na	31.747641814082	32.6084171172398	34.7677804177013	30.9977046981496	32.3331120458887	25.6825004748232	25.3836901160835	24.5251285587987	32.3030475299798	29.0393705815106
WDR55	na	40.0428532867081	42.9099826706813	42.6005217531834	44.9074603350023	43.0132802782411	38.0321255117213	38.5512415106336	36.4264700144638	37.3115729282579	37.0515791537981
ARAP3	na	3.25728199186888	4.91305434087209	5.23514854565387	4.21007440640647	3.6941677789986	6.60744269490091	6.92628425956102	6.38794046182663	3.49432004531031	4.45556964507699
PCDHB10	na	1.78064748888832	1.38674920911712	1.15892601392338	1.23825717835484	1.42646082555392	1.37655056143769	1.44614726298527	1.06465674363777	1.28125068328045	1.36793804892715
PCDHB14	na	4.12589052303391	5.74510386634237	4.31600032771464	4.70537727774841	3.54786410458281	5.03424205325783	5.63236302425841	4.98107262201957	3.45549426702909	2.73587609785429
PCDHB12	na	1.30291279674755	0.950913743394599	1.0390371159313	0.86678002484839	0.95097388370261	0.983250401026921	0.608904110730639	0.418258006429125	0.504735117655934	0.625343108080981
MRPS14	na	11.1181891989124	11.7675575745082	10.8699267512813	9.57585551261079	12.1432049765103	11.1697245556658	11.9116866661681	10.1522625196887	10.1335281313999	11.8815190535386
CENPL	na	13.7674452189658	13.035442565701	11.5492971732364	10.8966631695226	12.6186919183616	13.332875437925	13.2056079014707	14.829147500669	14.4820152988972	15.0473185381986
GORAB	na	22.7141130899656	24.9218643581334	21.8597424005547	20.9265463141969	22.9331009646745	17.8558272826489	18.6476883911258	21.6353459689247	16.5397815478021	18.1740340786035
ACAT2	na	48.7723690249167	30.7858324424001	31.7305950019021	33.1440171406313	45.13468355727	30.6774125120399	31.0160531403419	30.9130690206253	33.5066466566978	36.1917323801868
TCP1	na	252.765082569025	253.180784178812	247.490648421637	249.921573831286	263.01743068098	165.736687597098	170.188698949214	169.242398783276	171.415811111611	179.238968353711
SNX19	na	44.2990350894167	50.2003213700399	50.7929297826418	48.4158556736744	49.5237937897436	38.6220757523375	36.572303150759	39.2021822389479	32.6136537562296	33.5340241708426
MSANTD2	na	11.726215170728	10.6977796131892	10.270482261321	9.24565359838283	11.3019588486195	11.4450346679534	12.4825342699781	11.0268019876769	9.12405789608804	8.59846773611349
PDZD11	na	19.0225268325143	17.5522828468253	18.6627051207661	15.519489968714	15.9105245927167	13.6081855502126	14.2711900952493	13.2701858403422	14.6373184120221	15.2036543152189
SLC10A7	na	10.7273153598882	9.03368056224869	8.91174141741079	9.24565359838283	10.0218016974814	10.22580417068	9.28578768864224	9.27772305170058	9.00758056124436	9.38014662121472
NUDCD1	na	19.326539818422	19.3352461156902	14.9461492830118	16.2624442757269	19.4583886972996	17.0298969457863	17.5059931835059	17.3006720841138	19.9176242582688	20.2454831241218
ENY2	na	18.284209581024	20.8408595427316	20.7407793526287	18.9453348288291	18.2879593019733	18.406447507224	19.3707620226185	17.3386955392437	15.996220651865	16.8842639181865
MASTL	na	20.2820092027036	21.1182093845551	17.5437420728401	19.1104357859431	19.6778442089232	20.3336182932367	20.7407962717624	23.3083779946412	23.3342927470166	22.9813592219761
KIAA1217	na	24.4513301522957	28.3293052719641	31.3709283079259	27.3242084023635	26.8833001739007	26.5870908437679	23.5189212769709	22.2056977958735	24.6543692085783	22.7859395007007
EPC1	na	33.2677067436208	37.2045002103137	35.84678049963	37.8493944183797	33.503541441215	35.5150044850924	36.1917380815524	39.8105575210267	37.156269815133	37.2079149308184
CCDC77	na	9.25068085690762	9.58838024589554	9.99074149933945	9.12182788054735	8.4856131161156	10.8944144433783	11.5691781038821	13.0800685646926	10.7159148056183	9.53648239823496
TAF12	na	16.6338533718104	16.0862908257586	15.2258900449933	17.1292243005753	15.2155821392418	14.1194757587466	15.6031678374726	17.1105548084642	14.3655379640535	15.946249256065
MTRF1	na	4.9510686276407	6.02245370816579	4.59574108969615	5.20068014909034	4.57198982549332	5.58486227783291	5.78458905194107	6.34991700669671	3.88257782812257	5.15908064166809
PROSER1	na	96.8498512249013	96.9932018262491	105.302415403038	115.818321415456	97.145639812082	93.172808001311	86.5785532445127	84.3360234781635	81.1070508294805	88.7205534589892
UFM1	na	44.2121742363002	43.4250609483533	34.6878544857066	37.1889905899238	37.5634684062531	40.8245566506378	41.1771404881595	43.8410437647982	40.1070289645061	48.5422587647862
WBP4	na	4.29961222926692	5.23002558867029	4.47585219170407	4.66410203846991	4.46226206968148	3.30372134745045	3.61536815746317	4.37269733994085	3.64962315843521	4.72915725486242
ELF1	na	46.3836955642128	51.5474491731822	47.4760036048611	45.4440384456228	45.9759296851608	47.4713293615797	46.6192209778145	50.3430545920146	46.3579792677835	51.0827151413651
SMAD9	na	12.768545408126	14.1052205270199	12.8680750511492	13.9097556368527	14.2280323369352	20.0189781649081	16.5926370174099	17.3767189943736	16.3068268781148	16.3761726428707
HSPH1	na	81.7360627826297	80.5899397526923	70.0550793933682	74.3779811798476	80.5035968472863	58.4444038370402	62.8312929260178	61.9782318617703	56.1032496163711	61.5572122017216
KBTBD7	na	5.34194246666496	3.9621405974775	3.75651880375163	3.46712009939356	4.13307880224596	4.79826195701137	4.22427226819381	4.52479116046053	3.10606226249805	4.57282147784217
ALG5	na	24.5381910054122	25.9520209134776	25.016816714346	22.0409777747162	25.2373838367231	24.069969817139	23.3666952492883	24.4490816485388	25.8967941135775	24.9746403789842
EXOSC8	na	41.0851835241061	39.621405974775	36.0066323636194	34.7537514724926	32.7720230691361	33.0765434905456	35.8111730123457	32.8902886873812	35.2149809010717	33.143184728292
ETF1	na	146.403967927867	141.448419329947	139.790455058758	144.339511756896	145.974491148351	152.285822111049	152.987157821073	146.466349160453	156.390234916777	160.126919612986
FAM53C	na	40.8680313913149	39.264813321002	43.7994107331042	41.0688630821023	42.9401284410332	45.5048285595259	41.8241011058108	43.7269733994085	47.0568432768455	42.093407962701
SIL1	na	32.6596807718053	30.0726471348542	31.5707431379127	30.9564294588711	30.1385569296519	25.9578105871107	23.8614298392569	25.9700198537356	27.1003932402955	26.8897536474822
PAIP2	na	40.7377401116401	37.9176855178596	36.0865582956141	36.1983848472399	40.1969345457372	35.0823743086405	37.3334332891723	38.1375254953102	37.7386564893514	38.3804332584702
KDM3B	na	84.2115970964501	87.682171422177	87.9584881601845	89.5259939950552	82.5152723705034	91.5996073596679	90.4222604434999	86.6934776962185	82.5047788476046	86.7663562462361
EGR1	na	448.810028052973	320.299445900081	363.30332388198	385.26308342547	436.42386078229	344.373620455669	340.872132488396	312.666871533336	406.117640821621	398.890735067156
SERP1	na	103.451276061756	94.2197034080148	87.7586733301978	94.767949383424	95.5728753121123	83.2616439589597	85.5510275576548	87.3398764334272	100.442288413531	107.207259091633
PLS1	na	27.3177383051403	25.3180784178812	23.3783351084543	24.8889692849324	27.395363034356	27.2557011164662	27.7051370382441	26.9206062319837	28.8087274846695	34.393870944454
NR2C1	na	24.6250518585287	24.8822429521587	22.2593720605283	24.5174921314259	24.0669544413968	29.8908121912184	31.8913527995172	30.570857924456	27.0227416837331	27.5932646440733
UTP20	na	69.358391213528	65.4149412643534	61.3831157719416	70.910861080454	66.0926849173314	84.7168545524795	87.6060789313707	86.6554542410886	85.8826215580712	89.6194841768556
TMPO	na	187.576012305089	167.321197431475	157.573974927582	164.027800892738	168.57840884559	181.744004125816	193.060659608533	191.676237309929	180.423391672856	202.923838572278
ARL1	na	60.6288754753194	50.2003213700399	46.8765591149007	48.7873328271808	51.0599823711094	48.8085499069763	52.023244960549	50.0008434958453	42.7471818876295	52.1770655805069
MTERF2	na	3.90873839024265	4.35835465722525	4.39592625970936	4.25134964568496	4.27938247666174	6.68610272698306	6.35543665575104	6.38794046182663	3.22253959734173	5.27633247443328
SOCS2	na	5.64595545257272	4.2791118452757	4.355963293712	5.48960682403981	5.01090084874068	10.1864741546389	12.3683647492161	10.3043563402084	10.832392140462	9.26289478844953
NFYB	na	21.4980611463346	20.4842668889587	17.7835198688242	19.4819129394495	20.7751217670416	18.1311373949364	19.6752140779838	19.2398682957397	18.5587220184259	19.8937276258262
WASHC3	na	7.47003336801929	7.09223166948472	7.27325981151912	7.1406163951796	7.75409474403667	5.19156211742214	5.2137414481311	4.37269733994085	2.83428181452948	2.69679215359923
APAF1	na	9.12038957723286	9.07330196822346	9.91081556734474	9.32820407693982	6.80312086033406	7.11873290343491	9.01939214019759	7.79480830163368	4.81439650687198	5.70625586123895
DUSP4	na	219.627667105079	162.8835999623	179.873309954107	174.346610712362	209.250830333178	165.697357581057	170.340924976896	170.991477719252	219.2103441758	220.707033208331
CLU	na	147.837172004289	133.444895323042	138.231899384861	140.088162111211	137.013391090384	104.067222444689	103.818150879574	100.876226459679	125.13548340039	109.786799412467
TNFRSF10B	na	131.333609912153	135.346722809831	139.91034395675	144.050585081947	122.456175486013	123.142280224612	125.548416331274	133.310233685501	147.576783246939	145.314104740318
SORBS3	na	110.877879003217	108.404166746984	120.887972142007	112.103549880392	130.356573904465	103.477272204073	99.5938786113801	95.55294274149	106.576761381965	94.309557487463
PTK2B	na	33.0505546108296	37.0460145864146	39.5633363373842	38.4272477682786	39.4288402550544	28.1996215014521	23.3286387423676	27.8331691551017	28.2651665887323	28.2576916964093
PPP3CC	na	8.12148976639307	7.56768854118202	6.71377828755611	7.22316687373659	8.08327801147218	8.57394349695475	8.48660104330828	8.47923049397225	10.7935663621807	9.88823789653051
PDLIM2	na	46.1231130048633	42.3949043930092	48.7947814827739	48.6635071093453	50.7673750222778	53.6461418800288	51.7568494121043	50.4571249574044	69.4593173451128	63.5114094144746
EPHX2	na	18.979096405956	18.7409250260686	21.1404090126023	19.3993624608925	16.0202523485286	21.1988786461404	23.1764127146849	23.4604718151609	21.1212233849868	20.1282312913566
RNF170	na	7.73061592736881	7.68655275910634	5.15522261365916	6.48021256672368	6.21790616267091	5.9388324222026	7.87769693257764	6.08375282078727	5.24148006796547	6.33159896931993
UBIAD1	na	38.2187753712615	37.323364428238	37.4053361735269	40.5735602107604	39.5019920922623	37.1275351427765	32.1958048548825	35.5519305464756	39.3693391771628	34.9019622197698
TARDBP	na	91.9856434503771	81.4616106841373	77.4881910688768	81.3534966179132	83.466246254206	88.8071762207515	90.3461474296585	90.2296590233011	85.7273184449463	98.8823789653051
ZNF706	na	32.5293894921305	28.5670337078127	29.2129281440686	29.2641446484528	34.6373949179374	31.5820028809847	32.0055223202792	30.8370221103655	33.1572146521667	33.5731081150977
LYPLA1	na	79.7816935875084	77.2617416508112	63.1414862758253	71.9427420624164	74.578298033447	75.9462609753194	72.8782107530733	70.0772278044433	75.4773129787027	81.4509398275478
COPS5	na	27.2743078785821	29.9537829169299	26.9350390822192	27.4067588809205	31.491865917998	31.8966430093133	34.3650257493604	31.5594677578339	28.8475532629507	29.8601334108668
RDH10	na	4.60362521517468	4.51684028112434	4.43588922570672	4.12752392784948	4.60856574409726	5.50620224575076	5.13762843428977	5.74154172461798	4.50379028062218	5.00274486464785
AKAP1	na	53.8537289322321	55.113375710912	56.068041294293	58.1155369041207	56.8389775105329	56.4385730189453	57.80783401249	58.0618159833885	58.6269252046508	57.9614893302559
COIL	na	21.3677698666598	19.5729745515388	18.1032235968031	17.6245271719173	21.214032790289	17.2265470259917	19.5610445572218	20.1524312188578	19.102282914363	20.3627349568869
TRIM25	na	118.261051518119	128.928055041918	129.839676525416	130.512306598601	124.577578765042	138.205676368344	137.422046490521	151.067187231174	166.019027930521	166.614854359326
SCPEP1	na	19.5871223777715	18.8201678380181	16.3848160589167	15.9735176007775	15.2887339764497	15.2207162078967	17.0873716073786	15.3994993276178	14.2878864074911	13.7966323220366
SPOP	na	26.058255934951	27.9330912122163	23.5781499384411	24.3936664135904	25.2373838367231	26.5477608277269	27.8193065590061	26.3882778601648	24.4602403171722	27.3587609785429
SLC35B1	na	75.8729551972658	60.1849156756832	68.0569310935004	66.7007866740476	66.7510514522024	50.5784006288248	50.653210711405	45.5901227007746	61.8882905802737	59.7984347102438
FAM117A	na	19.2396789653055	16.4428834795316	20.6208904546366	19.3168119823356	20.8482736042495	19.0357277638812	19.8274401056664	18.631493013661	21.6647842809239	19.3856363505104
NCAPH	na	48.2946343327759	40.5723197181696	41.0419660792865	37.6842934612657	49.5603697083476	45.032868367033	48.3698202961651	49.5445620342863	45.1543801410655	46.8225652175635
TMEM131L	na	22.0626566915919	21.2766950084542	21.4601127405811	21.6282253819313	21.5066401391206	26.7837409239733	27.2104024482754	29.125966629519	26.5180065660771	27.1633412572676
MND1	na	11.2484804785872	11.6883147625586	10.0706674313342	8.13122213786347	12.0700531393024	9.51786388194059	11.7975171454061	12.889951289043	10.6382632490558	10.7480846701419
TENT4B	na	30.357868164218	29.399083233283	24.6971129863671	27.2003826845281	29.7362218250085	31.1493727045329	30.5593750572939	30.2286468282867	30.1288039462311	32.9868489512718
ADCY7	na	22.8878347961987	26.585963409074	27.694335436169	25.4255473955528	26.5906928250691	46.8027190888814	43.270248368796	47.4912954572706	43.2907427835666	43.8912693984339
CEP89	na	16.7207142249269	16.6409905094055	15.8652975009511	18.4913071967657	17.5564409298943	18.6030975874293	15.45094180979	18.2512584623618	17.6269033396765	17.822278580308
ECHDC2	na	27.8389034238394	30.4688611946019	31.7305950019021	27.4893093594775	28.8949756971178	42.2011072120754	43.4224743964787	45.2479116046053	32.6136537562296	35.4491374393406
PLBD1	na	4.73391649484944	5.11116137074597	3.95633363373842	4.45772584207744	4.75486941851305	7.27605296759921	6.6218322041957	6.80619846825575	6.17329874671488	6.48793474634018
PRB2	na	1.2594823701893	1.34712780314235	0.799259319947156	0.908055264126885	1.5727644999697	0.196650080205384	0.190282534603325	0.304187641039363	0.0388257782812257	0
PYROXD1	na	42.6921093067614	47.2683373279065	38.4443732894582	44.1645060279894	42.0257304759346	24.581260025673	25.0031250468769	24.7912927447081	21.1212233849868	22.8250234449558
PSPC1	na	50.9873207793875	52.7757127584002	51.3923742726021	51.3463976624475	47.0000554060713	41.8471370677058	44.297774055654	47.301178181621	40.9611960866931	40.764553858029
ZNF211	na	7.03572910243678	6.97336745156039	6.11433379759575	6.97551543806562	6.14475432546302	5.97816243824368	6.96434076648168	6.23584664130695	5.97916985530876	5.78442374974907
LHX4	na	1.65035620921357	1.82258467483965	1.67844457188903	1.32080765691183	1.97509960461311	2.83176115495753	2.58784247060522	2.62361840396451	2.5625013665609	2.22778482253849
RNF2	na	25.1027865506695	21.9502589100253	20.8606682506208	18.3674814789302	22.6404936158429	19.7436680526206	25.3075771022422	21.4452286932751	21.8200873940488	23.606702330057
TRMT1L	na	12.2908107159852	12.1637716342559	11.1496675132628	12.093645108599	9.72919434864978	10.5011142829675	8.48660104330828	10.494473615858	8.42519388702597	8.9893071786641
SEC22A	na	8.12148976639307	7.80541697703067	6.83366718554819	7.18189163445809	8.04670209286824	7.63002311196891	7.30684932876767	7.33852684007464	7.80398143452636	7.19144574293128
B4GALT4	na	9.25068085690762	9.42989462199644	7.71285243749006	8.42014881281293	7.90039841845245	8.92791364132444	8.7910530986736	8.82144159014154	8.81345166983823	8.12946040505275
NAA50	na	129.292379863915	118.547246676527	106.261526586974	117.386780508039	122.785358753449	118.226028219477	118.241567002506	113.309896287163	120.3599126718	129.250603651488
KIF18A	na	20.1517179230288	17.2749330050019	17.5437420728401	17.6245271719173	18.1416556275575	17.5805171703613	19.9035531195078	17.3386955392437	16.8115619957707	20.5972386224173
DESI2	na	30.0538551783102	25.5558068537298	22.3792609585204	25.9208502668947	26.4809650692573	55.2193425216719	54.2305223619475	53.2708606370185	50.2793828741873	56.7889710026041
MAPK8IP1	na	4.82077734796594	5.46775402451894	5.79463006961688	5.44833158476131	5.01090084874068	6.33213258261337	6.35543665575104	5.89363554513766	6.98864009062062	6.13617924804463
CRY2	na	19.152818112189	19.018274867892	19.3420755427212	18.1611052825377	20.2630589065864	22.1821290471673	20.5505137371591	23.7646594562003	25.0814527696718	22.8641073892109
PEX16	na	10.3364415208639	10.4996725833154	12.2686305611888	12.176195587156	11.631142116055	7.04007287135275	6.69794521803703	7.41457375033448	7.80398143452636	7.38686546420659
CAT	na	53.8537289322321	54.2020833734921	51.7520409665784	53.2450586692583	53.5105689175738	51.7583011100571	51.3762843428977	51.5217817010422	51.2888531094991	51.7862261379562
PILRB	na	71.2693299820911	71.0411809127715	83.1629322405016	78.2578536720261	77.0288845799114	79.879262579427	95.750171412393	80.6857717856911	72.4100764944859	79.653078391815
ZMYM2	na	39.9994228601498	45.3665098411173	40.4425215893261	42.2245697819002	41.9891545573306	44.9148783189097	45.8200343324806	44.1072079507077	42.1259694351299	47.3306564928792
GJA3	na	11.9433673035192	10.5392939892901	10.4303341253104	11.3094155623076	12.0700531393024	13.0968953416786	12.3683647492161	13.6884438467713	13.3560677287416	13.9138841548018
TBC1D15	na	44.5596176487663	42.5533900169083	36.8858176155613	37.9732201362152	37.1611333016097	40.0772863458573	39.9212757597775	43.8030203096683	38.8646040595069	40.803637802284
ADGRB2	na	19.7608440840045	19.1767604917911	23.2184832444649	20.3074177250194	24.0303785227929	32.0146330574365	31.7010702649139	30.570857924456	32.4195248648235	29.0784545257656
ZCCHC17	na	16.5469925186939	13.7486278732469	15.4656678409775	12.0523698693205	14.2280323369352	12.9002452614732	12.6347602976608	14.0686783980706	13.7054997332727	13.4448768237411
KHDRBS1	na	292.026188177685	296.249252473392	288.652503398915	284.09747195388	293.850930064106	279.636414052056	271.342894344341	291.982111942659	272.712266647329	285.859968281518
TMEM39B	na	25.9713950818345	23.5747365549911	28.1738910281373	27.6544103165915	25.968902208802	28.0423014372878	26.1067637475761	26.0460667639955	30.5170617290434	27.7105164768385
POLR3GL	na	4.77734692140769	5.34888980659462	5.3950004096433	5.90235921682475	5.01090084874068	4.9162520051346	4.71900685816245	4.56281461559045	3.49432004531031	4.69007331060736
ZNF639	na	31.0961854157082	30.2311327587533	28.373705858124	29.8419979983517	34.5276671621255	31.8573129932722	34.9358733531704	33.1944763284205	33.1183888738855	33.3776883938224
PIK3CA	na	26.8834340395578	22.9011726534199	21.9396683325494	22.8664825602861	25.8225985343863	23.1653794481943	25.2314640884008	23.6886125459404	24.4990660954534	26.5770820934417
PDS5A	na	189.964685765793	198.97870080532	177.755272756248	187.265760606531	195.351981263678	217.730968803401	214.562586018709	230.878419548877	221.384587759549	228.172066561048
LIAS	na	19.2396789653055	20.4446454829839	15.9851863989431	18.7389586324366	16.422587453172	17.2265470259917	15.8315068789966	17.4907893597634	14.5984926337409	15.6335777020245
TMEM54	na	66.7525656200329	59.7094588039859	62.3022639898808	60.6746017393873	68.6529992196077	67.1756673981592	56.6280822979494	61.5599738553411	74.0407591822974	61.830799811507
ZSCAN20	na	3.7784471105679	4.99229715282164	4.19611142972257	3.921147731457	3.98677512783017	3.61836147577907	3.42508562285984	3.76432205786212	3.14488804077928	3.04854765189478
HPCA	na	0.694886824932027	0.871670931445049	1.11896304792602	0.784229546291401	0.621790616267091	1.25856051331446	1.4080907560646	1.17872710902753	1.08712179187432	1.09435043914172
LRIF1	na	17.7196140357667	17.9881183125478	16.9842605488771	17.7896281290313	17.5564409298943	18.0131473468132	19.6371575710631	18.9356806547004	18.6363735749883	19.737391848806
CLCC1	na	37.0027234276305	31.9348532156686	30.5317060219814	34.9601276688851	34.19848389469	31.3066927686972	32.5763699240892	34.411226892578	30.1676297245124	33.143184728292
GPSM2	na	37.4804581197712	36.2139650609443	33.7687062677673	30.2134751518582	38.8070496387873	49.3591701315514	48.9787244068958	51.4077113356524	46.0861988198149	51.5908064166809
GTDC1	na	10.2930110943057	12.0845288223064	11.4693712412417	11.763443194371	12.1066290579063	13.3722054539661	14.4995291367733	14.4108894942398	14.7537957468658	15.281822203729
CXCR4	na	1.3463432233058	0.435835465722525	0.639407455957725	0.660403828455916	1.13385347672234	0.157320064164307	0.266395548444655	0.152093820519682	0.194128891406128	0.234503665530368
ZRANB3	na	18.110487874791	21.3163164144289	18.3030384267899	18.5738576753227	18.5074148135969	17.7378372345256	18.5335188703638	19.4299855713893	16.7727362174895	17.3141873049922
ACVR2A	na	6.03682929159699	5.98283230219102	4.59574108969615	5.81980873826776	5.52296370919593	6.41079261469552	6.92628425956102	6.84422192338567	6.28977608155856	6.37068291357499
POLK	na	7.90433763360181	10.3015655534415	7.15337091352705	8.00739642002799	6.10817840685907	10.6584343471318	10.7319349516275	12.3956463723541	9.20170945265049	10.9825883356722
RPL21	na	504.965569592793	597.213452257783	519.918187625625	449.900108135593	469.159307932822	538.939209810876	595.508220294565	588.489015045778	588.909404969631	545.18193841385
MTIF3	na	15.9389665468784	15.7693195779604	14.2268158950594	13.7446546797388	16.0202523485286	15.7713364324718	16.1359589343619	16.6542733469051	13.8608028463976	16.2198368658504
GTF3A	na	129.943836262289	125.480992722112	120.448379516036	115.405569022671	130.649181253297	123.220940256694	130.419649217119	130.192310364847	145.363713884909	138.239910830152
RASL11A	na	1.3463432233058	1.50561342704145	1.11896304792602	1.44463337474732	1.13385347672234	2.35980096246461	2.85423801904987	2.92780604500387	3.26136537562296	2.65770820934417
UBL3	na	21.2809090135433	19.7314601754379	17.3039642768559	19.3168119823356	18.5074148135969	22.1034690150852	22.4152825762716	22.9661668984719	18.752850909832	23.9975417726076
FYTTD1	na	96.0681035468528	86.0180723712364	76.7688576809244	79.7437622860519	84.0514609518691	90.3803768623946	92.6295378448984	88.9368615488838	86.2708793408835	93.9968859334225
MTERF4	na	9.33754171002412	8.55822369055139	9.43125997537644	9.32820407693982	8.33930944169981	9.32121380173521	10.6177654308655	9.54388723761002	9.93939923999378	9.73190211951027
OCRL	na	42.9961222926692	41.5628548675389	45.7575960669747	47.7554518452185	41.8062749643109	42.6730674045684	46.6953339916559	48.4038583803887	39.4081649554441	42.054324018446
MRPS2	na	98.5436378606731	97.8252513517194	107.100748872919	97.7810418507541	115.726206462887	122.748980064201	122.960573860668	124.526815550489	153.478301545685	135.035027401237
KIAA1191	na	93.3319866736829	88.3953567297229	93.4334145018226	87.0494796383455	97.2187916492899	95.5326089637756	97.0060361407749	87.3778998885571	99.5881212913439	96.263754700216
COPA	na	200.735431552239	194.620346148095	203.651274722535	205.591966846183	216.456286298156	183.081224671213	186.400770897417	191.942401495838	201.15635727503	202.259411519942
RBBP6	na	45.037352340907	56.8963389797768	54.7892263823776	52.9561319943088	46.7440239758437	52.1516012704679	51.9851884536283	56.0845963166326	41.8153632088801	44.2821088409845
ZC3H7A	na	36.0038236167907	38.2346567656578	34.2482618597356	34.9188524296066	34.6739708365413	39.9986263137751	39.1601456213642	44.0311610404478	36.4962315843521	40.8818056907941
SERAC1	na	8.7295157382086	7.56768854118202	7.03348201553497	7.75974498435702	6.2910579998788	8.57394349695475	9.36190070248357	9.20167614144074	7.1051174254643	7.69953701824708
ANXA11	na	98.3264857278819	96.9535804202743	105.941822858996	95.180701776209	112.470949707136	164.517457099824	156.945034540822	157.036869686571	210.668672953931	195.536973108072
SHLD2	na	33.6151501560868	32.7272813351641	30.1320763620078	34.7537514724926	36.7953741155702	35.0430442925995	41.5957620642868	39.164158783818	35.7585417970089	38.8103566452759
PRXL2A	na	47.9906213468681	49.645621686393	46.1971886929456	44.6598088993314	45.2809872316858	54.3540821687682	53.5455052373756	54.1834235601366	50.7841179918432	51.7471421937012
ZNF205	na	26.3622689208588	25.7935352895785	29.8123726340289	25.7970245490592	33.6132691970269	26.9017309720966	28.61849320434	30.1525999180269	35.1373293445092	31.4234911810693
NAA60	na	55.6778068476787	58.9170306844904	60.0243749280314	59.8490969538174	61.6304228476499	51.9942812063036	49.4354024899437	49.8107262201957	56.4915073991834	55.0301935111263
RPL5	na	949.085111577475	1041.48827745293	985.167037766865	899.13981244273	967.28674339997	942.779814520653	1004.65372619863	1047.73630610496	1036.02706765623	1020.75537210944
ODF2L	na	14.1583190579901	15.9278052018595	12.4684453911756	12.4651222621054	10.2046812905011	14.2767958229109	14.423416122932	15.1333351417083	8.58049700015088	8.9893071786641
TRMT13	na	9.55469384281538	11.1336150789118	7.91266726747685	9.36947931621832	8.15642984868008	12.310295020857	9.81857878553155	11.7872710902753	8.03693610421372	10.6699167816317
RWDD3	na	3.95216881680091	4.75456871697299	4.75559295368558	3.79732201362152	5.15720452315646	5.2702221495043	5.02345891352777	5.01909607714949	3.99905516296625	4.61190542209724
ZNF644	na	40.0428532867081	39.621405974775	31.7305950019021	33.6393200119732	36.6856463597584	38.7400658004607	38.7034675383162	41.1794019057038	37.3503987065391	43.344094178863
CCDC18	na	5.42880331978146	6.26018214401444	5.27511151165123	5.40705634548282	5.30350819757225	5.70285232595614	5.55625001041708	6.08375282078727	3.88257782812257	4.57282147784217
RPAP2	na	22.5403913837326	22.703065623546	19.5019274067106	20.9265463141969	21.6163678949324	28.0816314533289	27.8573630659267	28.66968516796	23.6448989732664	26.772501814717
SLC66A2	na	69.358391213528	66.4847192256724	71.9733017612414	74.9558345297465	79.0405601031285	50.0277804042497	48.5220463238478	47.75745964318	59.86935010965	56.4762994485636
BBS9	na	11.8565064504027	10.737401019164	10.5901859892998	11.763443194371	11.0825033369958	10.9730744754604	10.9602739931515	9.58191069273994	6.71685964265204	8.09037646079769
PMS2	na	40.9114618178731	46.0400737426885	48.2752629248082	47.1775984953195	45.0615317200621	47.4319993455387	49.5115155037851	51.6738755215618	50.1240797610624	48.7767624303165
ZMIZ2	na	200.301127286657	216.412119434221	244.853092665811	230.60476184895	220.004150402738	234.4855556369	220.956079181381	221.030344670227	238.312627090163	213.554671409655
SEPTIN7	na	140.497429915944	133.365652511092	115.133305038388	123.289139724864	126.150343265012	127.8225521335	132.20830504239	128.177067242962	115.545516164928	131.165716919986
EEPD1	na	7.29631166178629	6.18093933206489	6.35411159357989	5.5721573025968	7.75409474403667	9.91116404235136	9.28578768864224	8.06097248754313	11.6089077060865	9.69281817525521
KLHL7	na	25.9713950818345	28.527412301838	23.338372142457	24.3111159350334	25.7860226157823	23.9913097850569	24.5083904569082	22.9661668984719	23.6060731949852	25.0918922117494
HERPUD2	na	31.3567679750577	31.4990177499461	30.2919282259972	31.1215304159851	29.7362218250085	31.6213328970258	32.0435788271999	32.9283121425111	26.828612792327	26.9679215359923
CBX3	na	177.760735902924	170.015453037759	146.224492584332	150.076770016607	173.808765205954	160.151825319265	161.930436947429	170.269032071784	152.04174774928	173.962635879278
HNRNPA2B1	na	437.735269280619	354.334233632412	320.103357638836	370.280171567377	407.711764678192	404.863185126845	454.699144688105	436.889499442786	358.90549443165	456.265965233586
HOXA7	na	21.2809090135433	24.0898148326632	24.3374462923909	25.7557493097807	20.5922421740219	22.1427990311263	18.1910103080778	19.7721966675586	17.7822064528014	18.4476216883889
FKBP9	na	42.3446658942954	44.9702957813696	46.0772997949536	45.8567908384077	43.1961598712609	46.1341088161831	44.183604534892	47.1110609059714	40.9223703084119	45.0247037818306
NT5C3A	na	54.0708810650234	52.7360913524255	51.9118928305678	50.1081404840927	53.7300244291975	53.4888218158645	50.539041190643	53.4229544575382	57.7339323041826	58.7431682153572
ARL4A	na	70.5310127306008	62.5225786281949	62.9816344118359	62.1605103534131	64.5199204173617	28.0816314533289	29.6079623842773	30.0385295526371	27.9157345842013	31.0717356827737
CCZ1	na	90.1615655349306	86.097315183186	80.525376484676	83.7474604960659	88.5868748587585	80.5085428360843	88.70971763207	87.2638295231673	84.3295904268222	89.6585681211107
POLM	na	33.0071241842713	33.281981018811	39.4034844733948	38.9638258788991	32.5891434761164	34.6890741482298	29.9504709465633	32.8522652322512	37.3115729282579	31.6970787908547
MRM2	na	40.3034358460576	33.4008452367353	36.8058916835665	38.9638258788991	36.3198871737189	33.3518536028332	36.2678510953937	35.856118187515	38.3986947201322	39.4356997533569
SMU1	na	51.769068457436	45.1287814052687	42.3607439571993	48.1269289987249	48.2436366386055	46.2520988643064	47.9892552269585	45.5140757905147	46.1250245980961	54.7566059013409
GLIPR2	na	3.90873839024265	4.00176200345227	5.15522261365916	3.921147731457	4.7182934999091	4.83759197305245	4.64289384432112	4.44874425020069	4.0767067195287	5.00274486464785
SLC25A51	na	7.20945080866978	7.48844572923247	6.59388938956404	7.18189163445809	7.3883355579972	7.78734317613321	7.42101884952966	8.82144159014154	5.35795740280915	8.67663562462361
CLTA	na	78.7827937766686	81.3031250602382	80.8450802126548	73.0571735229358	85.9168328006704	70.2434086493632	74.1340754814553	75.476558432892	89.3381158251003	81.0601003849972
ACO1	na	44.5596176487663	45.1684028112434	41.4016327732627	44.8661850957238	46.4879925456161	49.9491203721676	48.4459333100065	49.0502571175973	46.3968050460647	45.1810395588509
DCAF10	na	27.3177383051403	28.4877908958632	29.4127429740553	26.9527312488571	27.395363034356	31.5033428489025	30.4071490296113	31.521444302704	25.5861878873277	29.7037976338466
KIAA1549	na	60.5420146222029	66.0885051659246	69.3757089714132	67.154814306111	67.6288734986971	72.7211996599511	73.2207193153593	70.0772278044433	71.9441671551112	68.865909777418
TRIM24	na	88.4243484726005	91.4065835838058	89.1174141741079	88.7830396880423	89.7207283354809	97.9710699583224	102.790625192716	100.876226459679	93.76425454916	99.1559665750906
CYREN	na	36.5249887354897	35.5007797533984	40.2427067593393	38.2208715718862	35.9907039062834	31.8966430093133	30.9779966334213	32.510054136082	35.4091097924778	30.9544838500086
CALD1	na	36.3946974558149	39.8591344106236	37.2854472755348	35.868182933012	39.5385680108662	42.3190972601987	40.9107449397148	44.449419046877	39.6022938468502	44.0476051754541
PLAU	na	3.30071241842713	2.2187987345874	3.15707431379127	3.09564294588711	2.52373838367231	6.17481251844906	6.5076626834337	7.30050338494472	9.58996723546274	8.20762829356288
CHST3	na	38.9136621961935	39.3440561329515	38.0047806634873	39.3353030324055	41.5868194526872	43.9709579339239	42.7374572719067	44.6015128673966	48.2216166252823	47.174320715859
CISD1	na	16.0692578265531	13.9863563090956	13.1877787791281	13.2080765691183	13.2404825346286	14.1981357908287	13.966738039884	13.878561122421	14.792621525147	12.9758694926804
EGR2	na	7.86090720704356	6.22056073803967	6.27418566158518	7.71846974507852	8.63191679053138	11.1303945396247	8.90522261943559	7.83283175676361	9.39583834405662	8.87205534589892
ECD	na	56.3726936726107	53.7266265017948	54.6693374843855	52.7910310371948	60.0942342662842	49.4771601796747	50.6912672183257	50.6092187779241	49.5028673085627	52.8414926328429
P4HA1	na	90.0312742552558	81.4616106841373	75.6898575989957	81.1883956607992	77.3946437659509	86.8406754186976	86.654666258354	86.00905550388	87.9403878069762	94.7003969300136
SLC25A16	na	20.7597438948443	19.889945799337	18.1431865628004	17.7483528897528	16.7151948020036	14.2374658068698	14.2331335883287	14.791124045539	13.4337192853041	14.1483878203322
ZWINT	na	50.9438903528293	44.7721887514957	47.0763739448875	46.9712222989271	51.5720452315646	40.942546698761	46.3147689224492	44.5634894122667	42.9024850007544	44.1648570082193
VPS26A	na	76.611272448756	70.7638310709481	59.6647082340552	63.6051437281605	63.7152502080749	58.5230638691223	63.4401970367484	64.7919675413844	58.4716220915259	63.120569971924
RBM19	na	46.2968347110963	44.4948389096723	44.3588922570672	44.9900108135593	45.866201929349	41.5718269554182	45.6678083047979	45.361981969995	44.1449099057536	46.4708097192679
CIT	na	83.7772928308676	82.6898742693553	89.2772660380974	86.92565392051	86.2460160681059	104.696502701347	104.465111497225	110.11592605625	96.7538394768144	94.6222290415034
IFT81	na	7.81747678048531	8.32049525470274	6.9135931175429	7.55336878796455	8.15642984868008	8.02332327237967	8.60077056407027	10.2283094299486	5.28030584624669	7.5822851854819
ACADS	na	9.16382000379111	7.96390260092977	10.8699267512813	9.4933050340538	9.54631475563005	11.248384587748	12.5205907768988	12.9659981993029	14.5208410771784	12.5068621616196
DDX54	na	208.6831996124	210.825501191778	217.278646127634	214.920170923122	220.845396530629	191.773158216291	189.293065423387	216.277412778987	241.884598692036	217.892989221967
MED13L	na	185.621643109968	208.170866991468	207.487719458282	216.323529058591	187.415006926622	211.280846172665	211.974743548104	208.710745208133	188.072069994257	200.422466139954
CDKN2C	na	14.2886103376648	12.3618786641298	11.8290379352179	11.0617641266366	14.3011841741431	17.8558272826489	16.7829195520132	16.730320257165	15.996220651865	16.4152565871258
RNF11	na	57.8927586021495	60.5811297354309	54.5094856203961	54.8135177618411	58.155710580275	49.634480243839	49.2451199553404	49.1643274829871	54.356089593716	53.4668357409239
BHLHE41	na	0.26058255934951	0.3169712477982	0.319703727978862	0.330201914227958	0.256031430227626	1.29789052935554	1.14169520761995	0.91256292311809	0.349432004531031	0.312671554040491
ITPR2	na	2.12809090135433	1.70372045691532	1.5185927078996	1.65100957113979	2.08482736042495	4.36563178055953	4.60483733740046	4.94304916688965	3.26136537562296	3.94747836976119
CCDC91	na	16.8075750780434	18.8201678380181	15.5056308069748	15.3543890116001	14.5937915229747	16.400616689129	17.5059931835059	17.4907893597634	15.7244402038964	15.0864024824537
WWP1	na	29.5761204861694	28.2104410540398	24.9368907823513	29.1815941698958	28.3097609994546	27.5310112287538	31.4727312233899	27.7951456999718	28.3039923670135	31.4625751253244
ACOT9	na	22.1929479712666	20.7616167307821	23.4982240064464	21.8758768176022	24.5790173018521	19.8616581007438	22.263056548589	20.1524312188578	23.1013380773293	20.7144904551825
PRDX4	na	35.0483542325091	29.7160544810812	31.7705579678995	28.9752179735033	34.2716357318979	28.0029714212467	27.8954195728474	28.7457320782198	34.0890333309162	29.6647136895915
DDX39A	na	47.1220128157031	42.4741472049587	47.2362258088769	39.541679228798	55.7051240338106	48.4152497465656	50.3487586560397	47.9856003739596	56.0255980598087	56.4372155043085
PKN1	na	195.697502071482	200.959771104059	226.709906103011	197.625845665433	224.612716146836	186.62092611491	170.493151004579	189.584947277783	210.901627623618	182.678355448157
TRIR	na	60.1945712097369	59.6698373980111	62.1823750918888	57.8678854684497	69.3113657544787	55.3373325697951	57.465325450204	63.1189355156679	70.3911360238622	66.2472855123289
ADGRE5	na	56.8069979381932	57.3717958514741	58.9853378121001	60.0554731502099	64.4467685801538	53.8034619441931	50.5770976975637	51.4077113356524	58.1610158652761	54.9129416783612
WDR83	na	10.2495806677474	9.31103040407211	9.59111183936587	9.36947931621832	8.77822046494717	7.70868314405106	8.41048802946695	9.08760577605098	9.20170945265049	8.7938874573888
GIPC1	na	71.0956082758581	65.9696409480003	70.0550793933682	67.319915263225	82.4421205332955	67.4116474944057	68.8822775264035	69.8110636185339	81.9612179516674	78.0506366773574
SPRYD7	na	9.90213725528139	8.51860228457661	8.11248209746364	8.91545168415487	8.66849270913533	9.55719389798167	9.20967467480091	8.32713667345257	8.69697433499455	9.26289478844953
EBPL	na	36.2644061761402	32.0933388395677	33.1292988118096	32.8138152264033	33.1743581737795	30.7560725441221	32.4622004033272	29.4301542705584	33.545472434979	33.6903599478629
ATP7B	na	11.5090630379367	11.6883147625586	11.2295934452575	12.0523698693205	12.1066290579063	14.5521059351984	14.2331335883287	15.5515931481374	12.7736810545233	14.031135987567
ZC3H13	na	41.8235007755964	46.0400737426885	42.3607439571993	42.6373221746851	40.3066623015491	45.3475084953616	41.9763271334934	49.5445620342863	38.9422556160694	45.4155432243812
GUCY1B2	na	0.390873839024265	1.14902077326847	0.879185251941872	1.03188098196237	0.621790616267091	1.57320064164307	1.71254281142992	1.82512584623618	1.16477334843677	0.703510996591104
NLN	na	35.7866714839994	35.8573724071713	36.0465953296167	36.0745591294044	33.9424524644624	42.3977572922808	43.1941353549547	45.0958177840856	41.5047569826303	43.5785978443934
CENPK	na	8.94666787099985	9.07330196822346	7.15337091352705	7.63591926652153	8.81479638355112	9.20322375361198	11.3027825554375	9.65795760299978	10.327657022806	9.4973984539799
OPTN	na	9.38097213658237	12.5203642880289	11.1896304792602	10.5664612552947	10.0218016974814	9.24255376965306	8.63882707099094	10.6845908915076	8.6193227784321	7.03510996591104
ATF1	na	18.7185138466065	19.9295672053118	18.1831495287978	19.3580872216141	20.7019699298337	20.0583081809492	22.1869435347477	20.3805719496373	22.7519060727983	22.1996803368748
TSFM	na	24.2341780195045	18.9390320559424	19.7017422366974	18.2436557610947	23.7377711739613	27.137711068343	26.1828767614175	27.5289815140624	29.8181977199813	29.1566224142757
PFDN5	na	88.9889440178578	85.7803439353878	80.8051172466575	74.0065040263411	87.2701417890164	71.6199592108009	81.1745292617783	79.4690212215337	79.2434134719816	72.0707932063331
SPATS2	na	34.7443412466014	36.966771774465	34.5280026217171	32.3185123550614	39.648295766678	34.4137640359422	36.5342466438383	34.3351799823181	35.5255871273215	35.1755498295552
ORMDL2	na	9.51126341625713	8.71670931445049	9.4712229413738	8.62652500920541	7.68094290682877	6.4501226307366	6.08904110730639	5.28526026305894	6.40625341640224	6.68335446761548
NR4A1	na	35.2655063653004	24.9218643581334	30.8114467839629	32.2772371157829	37.0879814644018	50.3424205325783	45.6678083047979	43.5368561237589	59.8305243313688	57.7660696089806
HOXC13	na	2.21495175447084	2.45652717043605	2.95725948380448	3.09564294588711	2.63346613948415	4.68027190888814	5.59430651733774	5.66549481435814	6.21212452499611	5.66717191698389
CDK2	na	48.1209126265429	39.0667062911281	40.8021882833023	42.4309459782926	50.2553121618225	49.8311303240443	49.2451199553404	46.1224510725935	51.8324140054363	52.6851568558227
LRP1	na	86.8174226899452	102.817548504541	114.254119786446	108.017301191821	92.354194474965	119.720568829038	121.400257076921	125.287284653088	106.188503599152	97.514440916378
ATG101	na	32.7031111983635	27.6953627763677	29.8922985660236	29.0577684520603	33.503541441215	24.7779101058784	25.8023116922108	24.2589643728892	30.4005843941997	26.3816623721664
IKZF4	na	13.3331409533833	14.1844633389694	14.2268158950594	14.6527099438656	14.0817286625194	14.6307659672806	13.5481164637567	12.2435525518344	10.4829601359309	9.02839112291916
SMUG1	na	8.64265488509209	8.04314541287932	8.51211175743721	8.50269929136993	7.53463923241299	7.43337303176352	6.54571919035437	5.74154172461798	7.49337520827656	7.42594940846165
TUBA1B	na	1290.05739048631	1123.10837376097	1173.23275575043	1178.03660424752	1248.70186113873	1138.13200419668	1089.10111505559	1043.89593713684	1247.74403662375	1135.74033610783
EEF1AKMT3	na	7.03572910243678	5.90358949024147	7.79277836948477	8.00739642002799	6.72996902312616	7.74801316009214	7.15462330108501	6.08375282078727	6.44507919468346	5.70625586123895
KBTBD4	na	18.63165299349	16.3636406675821	17.7035939368295	17.2943252576893	18.3611111391812	16.9512369137041	16.3642979758859	15.1713585968382	15.9573948735838	17.1578515279719
ATPAF1	na	30.9224637094752	28.4481694898884	26.6153353542403	28.4386398628829	29.2607348831572	30.7954025601632	33.8322346524711	32.472030680952	34.9432004531031	29.8992173551219
STIL	na	51.595346751203	49.6852430923678	44.5187441210566	50.8923700303841	48.4630921502292	52.6235614629608	54.0402398273442	52.3582977139004	54.1619607023098	58.2350769400414
HJURP	na	59.7168365175961	53.171926818148	54.3496337564066	53.4514348656507	63.0568836732038	57.7364635483008	58.9875857270306	60.0010121950144	60.9564719015243	62.8860663063937
AMD1	na	88.2940571929257	80.4710755347679	76.8088206469217	78.9595327397605	81.5277225681968	71.1086690022669	70.8231593793574	66.0467415606718	68.9157564491756	74.0640743633412
NDUFAF4	na	13.115988820592	12.5996070999784	13.5074825071069	13.2080765691183	14.1183045811234	13.5295255181304	12.4444777630574	12.7378574685233	12.1136428237424	13.9138841548018
USP45	na	15.0703580157133	16.0862908257586	13.9870380990752	15.519489968714	12.8747233485892	17.0692269618273	19.9796661333491	16.9204375328146	13.239590393898	16.1025850330853
MORF4L2	na	90.4221480942801	75.5183997879211	77.6480429328662	79.7850375253304	82.807879719335	76.7328612961409	79.2717039157451	74.4119016892543	75.1667067524529	79.4185747262846
FAM199X	na	32.1385156531063	30.9443180662992	28.0540021301452	30.9564294588711	28.1268814064349	32.5259232659705	32.0816353341205	32.6241245014717	32.1477444168549	32.2051700661705
RAB9A	na	8.9032374444416	8.71670931445049	8.03255616546892	7.42954307012906	10.5338645579366	9.04590368944767	10.3133133755002	9.5058637824801	9.00758056124436	11.0607562241824
METTL8	na	31.400198401616	31.1028036901983	28.6934095861029	29.5117960841238	30.5408920342954	33.5091736669975	35.0119863670117	36.4264700144638	32.4971764213859	32.2833379546806
TTC21B	na	20.021426643354	17.1164473811028	18.0232976648084	18.0785548039807	18.9463258368443	18.2491274430596	19.1043664741738	22.1676743407436	19.4905406971753	20.7144904551825
NMI	na	13.9845973517571	14.4221917748181	14.4266307250462	13.3319022869538	15.5081894880733	12.4282850689803	14.3473031090907	14.2587956737202	11.9583397106175	13.2103731582107
BAZ2B	na	23.1918477821064	27.2199059046704	23.4982240064464	22.9490330388431	21.4700642205166	21.0415585819761	20.7027397648417	20.4946423150271	15.0644019731156	15.9853332003201
SLC36A1	na	21.3677698666598	20.959723760656	22.5790757885072	23.4856111494635	20.2630589065864	29.3401919666433	24.3561644292256	24.9053631100979	24.5767176520159	25.2091440445145
LPGAT1	na	33.1374154639461	36.966771774465	34.3281877917304	36.6936877185819	35.9907039062834	40.5885765543913	44.0313785072093	40.2668389825857	34.749071561697	43.0705065690776
BATF3	na	4.64705564173293	4.95267574684687	4.47585219170407	4.41645060279894	5.23035636036435	5.07357206929891	4.64289384432112	4.79095534636997	6.17329874671488	5.97984347102438
RAP2C	na	20.1517179230288	17.3937972229262	16.1450382629326	19.523188178728	18.7634462438246	16.1253065768415	15.0703767405833	16.5782264366453	16.4233042129585	17.4314391377573
EXOSC9	na	46.8179998297953	43.9797606320002	40.1627808273446	42.8024231317991	43.1961598712609	42.476417324363	46.5811644708939	47.3772250918808	44.4943419102846	46.1581381652274
PLA2G12A	na	31.7042113875238	35.4215369414488	32.4898913558519	33.3916685763023	32.150232452869	36.9702150786122	35.7350599985044	39.164158783818	37.7386564893514	37.9895938159196
B9D2	na	1.30291279674755	1.30750639716757	1.87825940187582	1.27953241763334	1.42646082555392	1.533870625602	1.29392123530261	1.59698511545666	1.5142053529678	1.25068621616196
COQ8B	na	19.0659572590725	16.9579617572037	17.7835198688242	18.5738576753227	20.3362107437943	16.5972667693344	15.336772289028	15.5896166032674	14.5208410771784	13.3276249909759
PFKFB2	na	28.0994859831889	28.0915768361154	26.6153353542403	30.0483741947442	29.1510071273454	47.078029201169	50.0443066006744	48.9361867522076	49.7746477565313	56.5935512813288
AGO2	na	112.093930946848	112.405928750437	111.736452928612	118.336111011445	118.579128113995	100.881491145362	94.5704196978523	99.9636635365608	97.87978704697	99.5468060176412
MXD4	na	21.5849219994511	22.187987345874	25.9759278982826	22.9077577995646	24.1401062786047	26.9017309720966	25.1172945676389	24.9053631100979	18.2481157921761	19.2683845177452
PMS2P5	na	2.73611687316986	3.36781950785587	3.47677804177013	3.50839533867206	2.01167552321706	2.7137711068343	2.24533390831923	3.15594677578339	2.21306936202986	1.79786143573282
CKS2	na	40.4337271257323	34.9460800697515	36.7659287175692	36.4460362829109	39.0996569876189	33.7451537632439	39.2743151421262	33.3085466938103	38.9034298377881	38.888524533786
ACSL3	na	101.410046013518	85.740722529413	82.0040062265782	88.9068654058778	90.7814299749953	72.9571797561975	73.7535104122486	76.0469102598408	72.6818569424545	80.7083448867016
CHPF	na	334.11027151263	281.866682104549	328.935173124252	326.115665539387	367.807437481286	309.015936034741	274.72992346028	275.289815140624	414.620486265209	363.715185237601
DNPEP	na	45.9059608720721	40.0572414404975	46.7167072509113	47.71417660594	46.3416888712003	41.5718269554182	42.0524401473347	39.4303229697275	50.8229437701244	43.8521854541788
INHA	na	3.04012985907762	3.4866837257802	4.79555591968294	4.49900108135593	4.60856574409726	5.9388324222026	5.44208048965509	4.29665042968101	4.0767067195287	4.37740175656687
OBSL1	na	72.9631166178629	69.8525387335282	71.8933758292467	73.1809992407712	67.4825698242814	72.9178497401564	72.916267259994	71.2559549134709	71.7112124854238	65.8564460697783
SLC12A4	na	34.3534674075771	34.2328947622056	38.2845214254688	36.3222105650754	35.3689132900163	39.5266661212822	36.8386986992037	37.262986027322	43.4072201184103	38.9276084780411
ENKD1	na	0.955469384281538	0.911292337419824	1.31877787791281	0.86678002484839	1.06070163951445	2.35980096246461	2.24533390831923	2.62361840396451	2.60132714484212	2.22778482253849
FAM210B	na	42.9092614395527	46.6740162382849	46.7566702169086	42.5960469354066	43.2693117084688	46.2914288803474	47.0378425539419	40.6850969890148	41.3494538695054	39.3184479205917
FAM209A	na	20.6294526151696	19.374867521665	20.9805571486128	19.688289135842	18.6902944066167	19.1537178120044	17.4679366765852	18.3273053726216	17.5104260048328	17.7441106917978
SNX21	na	19.673983230888	20.0484314232361	23.2584462104622	21.2154729891463	20.1167552321706	18.957067731799	19.9416096264284	18.8216102893106	20.5000109324872	19.0338808522149
TTPAL	na	26.058255934951	30.5877254125263	30.7714838179655	32.6487142692894	28.0903054878309	34.2171139557368	32.6524829379305	34.4872738028378	29.7793719417001	29.977385243632
ARHGAP40	na	1.38977364986405	1.66409905094055	1.27881491191545	1.69228481041829	1.49961266276181	2.35980096246461	2.39755993600189	2.58559494883459	2.8731075928107	2.97037976338466
SDC4	na	16.6338533718104	16.9183403512289	17.8234828348216	18.3262062396517	17.3735613368746	18.6817576195115	21.463869903255	20.076384308598	25.7414910004526	25.9126550411057
NCOA3	na	26.9268644661161	27.6953627763677	29.1729651780712	30.0483741947442	27.9805777320191	29.8514821751773	30.102696974246	33.8788985207591	28.6145985932633	31.5407430138345
PIGT	na	133.418270386949	125.520614128087	141.10923293667	148.425760445467	127.613380009169	97.0271495733365	91.9445207203265	86.9976653372579	100.947023531187	93.8405501564022
NCOA5	na	31.3567679750577	39.8195130046488	41.8412253992336	39.21147731457	37.2708610574215	39.2513560089947	38.8556935659989	41.7117302775227	37.0009667020081	37.7941740946443
VAPB	na	46.1231130048633	49.0513005967714	47.3960776728664	47.053772777484	48.2802125572094	49.4771601796747	49.2831764622611	52.0160866177311	48.338093960126	51.1608830298753
PARD6B	na	11.0313283457959	8.32049525470274	6.35411159357989	9.16310311982584	8.01012617426429	9.08523370548875	10.3513698824209	12.3576229172241	12.5795521631171	12.4677782173646
ATP5F1E	na	87.8597529273432	94.7744030916617	91.6750439979388	79.4548356111025	93.4514720330834	73.3898099326494	76.6077484312985	72.0164240160693	83.087165521823	70.3120157148553
CHD6	na	62.279231684533	73.3392224593084	67.1377828755611	67.402465741782	60.5697212081355	63.478645890298	61.6134847045565	71.0658376378212	49.8134735348126	53.2323320753935
PLCG1	na	57.458454336567	62.0867431624724	63.9407455957725	61.9541341570207	59.4724436500171	67.9622677189808	69.6053511578962	67.1494217594394	56.8797651819956	58.4695806055717
TOX2	na	10.9010370661212	14.0655991210451	14.9461492830118	13.0842508512828	13.0576029416089	15.9286564966361	14.2331335883287	15.9698511545666	17.0445166654581	15.5163258692593
SRSF6	na	126.121958725163	127.065848961103	120.608231380026	136.621042011818	120.334772206984	145.049099159491	159.304537969903	145.249598596296	121.252905572268	127.33549038299
ARFGEF2	na	53.0285508276253	57.0548246036759	52.0717446945572	57.0423806828798	51.974380336208	58.0511036766294	58.492851137062	59.7728714642349	56.8797651819956	60.3846938740697
ZNFX1	na	41.5629182162469	40.849669559993	41.1618549772785	40.0369821001399	45.829626010745	39.6446561694054	37.485659316855	41.2554488159636	43.6401747880977	40.4518823039885
CSE1L	na	301.059716901801	277.072491981601	261.35779762272	299.080383811973	296.228364773363	264.258377779995	260.725128913475	263.996848967037	268.519082592957	290.706377369146
TMEM189-UBE2V1	na	128.206619199959	125.837585375885	131.997676689273	134.970032440678	143.414176846074	128.727142502444	117.404323850251	120.496329306718	124.126013165079	122.254577629832
RAB22A	na	32.78997205148	32.4895528993155	31.7305950019021	30.8326037410356	32.0770806156611	39.4480060892001	38.5892980175542	37.4911267581015	36.7291862540395	37.9895938159196
STAU1	na	177.413292490458	180.198154373276	178.714383940184	177.442253658249	185.439907322009	178.558272826489	168.400043123942	174.261494860425	179.9186565552	186.195910431112
SNAI1	na	6.42770313062125	5.94321089621624	7.27325981151912	7.22316687373659	9.18055556959058	8.18064333654398	7.34490583568833	7.642714481114	9.43466412233784	8.01220857228757
MOCS3	na	6.08025971815524	5.66586105439282	6.9135931175429	6.85168972023013	5.88872289523539	5.2702221495043	5.44208048965509	5.3993306284487	5.4356089593716	5.51083613996365
STX16	na	75.7860943441492	82.2936602096076	76.0894872589693	80.4041661145078	66.3121404289551	75.9069309592783	77.6352741181565	79.6591384971833	64.1790114988661	69.2567492199687
PMEPA1	na	22.1495175447084	25.9123995075028	26.9350390822192	27.365483641642	23.6280434181495	4.20831171639522	2.85423801904987	3.57420478221252	3.57197160187276	3.71297470423082
RNF114	na	56.1555415398195	51.5474491731822	49.7538926667105	49.2826356985228	52.5230191152672	52.0729412383857	47.8370291992758	47.3392016367509	54.5890442634033	52.255233469017
DDX27	na	88.9020831647413	83.4030595769013	82.4835618185465	79.165908936153	90.5253985447677	70.4793887456097	71.8506850662154	77.5298250099077	79.0104588022943	79.8875820573453
BCAS4	na	5.90653801192223	5.78472527231714	5.63477820562745	5.28323062764733	5.85214697663145	7.00074285531168	7.64935789105365	6.69212810286599	7.49337520827656	5.66717191698389
NEURL2	na	1.65035620921357	1.06977796131892	1.63848160589167	1.23825717835484	1.24358123253418	1.022580417068	0.875299659175293	1.36884438467713	0.892992900468191	1.2116022719069
MTRR	na	43.300135278577	38.3535209835822	40.4824845553235	45.9806165562432	42.2451859875583	40.5492465383502	40.5682363774288	38.5177600466094	41.7377116523176	43.9303533426889
FASTKD3	na	6.2974118509465	5.58661824244327	6.1542967635931	6.48021256672368	5.92529881383934	6.84342279114737	6.85017124571969	7.22445647468488	6.40625341640224	7.19144574293128
PEPD	na	41.4326269365721	36.9271503684903	41.321706841268	40.9037621249883	44.3300133479832	32.3292731857652	31.2443921818659	30.076553007767	35.7197160187276	32.1660861219155
IQSEC2	na	5.16822076043195	4.79419012294777	5.03533371566708	4.99430395269787	4.53541390688937	6.72543274302414	5.28985446197243	5.9696824553975	5.9015182987463	4.61190542209724
VAMP7	na	26.6662819067666	20.6427525128578	19.6617792707	22.1235282532732	22.9696768832784	20.7269184536475	21.692208944779	18.9737041098303	18.9081540229569	21.1053298977331
VAMP7	na	26.6662819067666	20.6427525128578	19.6617792707	22.1235282532732	22.9696768832784	20.7269184536475	21.692208944779	18.9737041098303	18.9081540229569	21.1053298977331
STAMBP	na	47.3825953750526	48.417358101175	49.474151904729	47.8792775630539	51.7183489059804	38.897385864625	37.9803939068236	41.5216130018731	43.9507810143475	39.9437910286727
NAGK	na	20.1082874964705	18.661682214119	21.220334944597	21.6282253819313	18.2879593019733	16.0859765608004	17.0112585935372	16.5782264366453	15.3361824210841	13.9529680990569
MCEE	na	2.12809090135433	2.25842014056217	1.75837050388374	2.51778959598818	1.79222001159338	2.79243113891645	2.62589897752588	2.39547767318499	1.98011469234251	2.30595271104862
SNRNP27	na	15.2006492953881	14.620298804692	13.5874084391017	15.436939490157	14.7400951973905	12.821585229391	15.2606592751866	14.1447253083304	13.7054997332727	14.2656396530974
MPHOSPH10	na	39.3479664617761	41.8005833033876	35.4871138056537	37.8906696576582	36.8685259527781	38.7400658004607	39.5407106905709	47.8715300085698	40.0682031862249	44.008521231199
ATP8A1	na	11.2919109051454	12.322257258155	10.5102600573051	10.3188098196237	9.61946659283794	17.0298969457863	18.9901969534118	18.7455633790508	14.9090988599907	16.4543405313808
USP22	na	199.953683874191	207.536924495871	215.240534861769	225.156430264189	197.985447403163	195.902809900604	186.438827404338	192.892987874086	187.179077093789	177.245687196703
ZNF576	na	7.33974208834454	8.47898087860184	7.75281540348742	7.924845941471	8.08327801147218	6.88275280718845	7.91575343949831	6.8822453785156	7.49337520827656	8.16854434930782
ZNF45	na	9.59812426937363	12.1241502282811	10.4303341253104	10.6902869731301	9.76577026725372	9.55719389798167	10.1991438547382	9.39179341709034	8.11458766077617	8.55938379185843
LYPD3	na	1.04233023739804	1.70372045691532	1.75837050388374	1.5684590925828	1.5727644999697	1.80918073788953	1.59837329066793	1.78710239110626	1.86363735749883	1.60244171445751
NDP	na	6.64485526341251	6.93374604558562	7.23329684552176	7.05806591662261	6.07160248825513	14.316125838952	13.852568519122	13.4222796608619	12.5407263848359	11.1389241126925
USP9X	na	128.076327920284	134.67315890826	129.480009831439	135.589161029855	120.846835067439	130.37900317617	126.309546469687	132.663834948292	115.196084160397	126.241139943848
TRERF1	na	69.2280999338532	62.681064252094	67.2177088075558	66.0816580848701	65.3245906266485	59.0343540776563	57.7317209986487	58.9363554513766	65.9649972998024	63.9022488570252
BTN2A2	na	8.64265488509209	10.1430799295424	10.7900008192866	10.3600850589022	9.91207394166951	10.3831242348443	9.81857878553155	9.81005142351947	7.18276898202675	8.16854434930782
SIRT5	na	5.08135990731545	5.54699683646849	4.83551888568029	6.10873541321723	4.16965472084991	4.48362182868276	4.68095035124179	4.82897880149989	3.30019115390418	4.33831781231181
MRS2	na	29.2286770737034	26.3086135672506	27.3346687421927	27.0352817274141	30.9798030575427	31.6606629130669	33.5658391040265	30.8750455654954	32.691305312792	34.432954888709
WRNIP1	na	68.2726305495717	58.3623310008435	62.9017084798412	67.7326676560099	74.5051461962391	70.636708809774	72.459589176946	74.031667137955	85.0284544358843	88.603301626224
RRP36	na	36.6552800151645	33.9159235144074	34.8077433836987	33.4329438155808	36.9051018713821	26.4691007956447	28.2379281351334	30.9891159308851	29.2746368240442	31.853414567875
BTN2A3P	na	4.47333393549993	4.83381152892254	4.55577812369879	4.62282679919142	4.05992696503807	3.97233162014876	4.41455480279713	4.44874425020069	1.94128891406128	3.12671554040491
SNRPC	na	71.8773559539066	59.4717303681372	64.3004122897487	62.4081617890841	67.1533865568458	51.0503608213177	57.80783401249	49.5445620342863	63.7131021594913	49.5975252596728
SERPINB6	na	64.5376138655621	60.6207511414057	65.7390790656536	64.3068227958949	61.0452081499868	53.252841719618	56.8564213394734	56.5408777781916	50.9005953266869	53.1150802426283
XPO5	na	158.390765657944	149.729293178675	147.902937156221	150.943550041455	163.311476566621	146.858279897381	151.502954051167	148.671709557989	169.940431536925	163.214551209136
ABCC10	na	25.363369110019	24.4067860804614	28.9731503480844	27.1178322059711	25.347111592535	25.2892003144124	24.3561644292256	23.0422138087318	21.5483069460803	22.4732679466603
PEX6	na	10.8141762130047	13.1146853776505	12.9480009831439	12.9191498941689	12.5089641625497	10.6977643631729	8.90522261943559	9.08760577605098	9.16288367436926	8.32488012632806
NQO2	na	11.6393543176115	11.7675575745082	13.067889881136	12.7953241763334	13.5696658020642	12.6249351491857	13.1294948876294	13.1180920198225	15.5691370907715	14.1093038760771
AL365205.1	na	51.8124988839943	43.1873325125047	52.5513002865255	48.0856537594464	50.5844954292581	36.6555749502836	38.8937500729196	35.3237898156961	39.6022938468502	36.9343273210329
OARD1	na	12.1605194363105	11.9260431984073	14.1468899630647	11.3094155623076	11.1190792555997	9.32121380173521	10.8461044723895	10.6845908915076	8.23106499561985	10.5917488931216
AARS2	na	43.8647308238342	41.0081551838921	41.0020031132891	42.5134964568496	40.5626937317767	42.6337373885273	43.1941353549547	45.5520992456447	42.3977498830984	47.5260762141546
ZNF391	na	5.64595545257272	6.29980354998922	4.15614846372521	5.77853349898927	5.19378044176041	5.97816243824368	5.59430651733774	5.51340099383846	5.24148006796547	5.00274486464785
RPS10	na	625.050699026359	669.165925507974	714.098239406787	588.130884479272	675.191457428853	583.775428097703	593.034547344722	612.595885598148	731.516488596573	577.465276368531
H2BC11	na	0.694886824932027	0.832049525470274	1.0390371159313	0.825504785569896	0.914397965098663	1.57320064164307	1.56031678374726	1.40686783980706	1.08712179187432	1.09435043914172
MED20	na	14.2451799111066	13.1146853776505	11.9089638672126	15.932242361499	12.32608456953	15.2993762399789	15.1464897544246	14.2207722185902	16.6562588826458	19.2293005734902
TBCC	na	15.2006492953881	15.5315911421118	14.9461492830118	15.2718385330431	16.0934041857365	14.5521059351984	13.966738039884	12.2435525518344	16.9280393306144	15.7899134790448
MAD2L1BP	na	16.8510055046017	14.4221917748181	14.626445555033	15.3956642508786	17.4832890926864	15.1420561758146	14.8039811921387	14.2207722185902	18.1704642356136	15.2427382594739
KLHDC3	na	44.2990350894167	39.5421631628254	42.6804476851781	41.7292669105582	49.5969456269515	37.9141354635981	38.3990154829509	36.5785638349834	39.2140360640379	36.1526484359317
GNMT	na	0.347443412466014	0.633942495596399	0.799259319947156	0.536578110620432	0.512062860455252	0.432630176451845	1.21780822146128	1.14070365389761	0.54356089593716	0.664427052336042
MEA1	na	46.6008476970041	41.6817190854632	46.7566702169086	42.7198726532421	40.9284529178162	30.9133926082864	30.5974315642146	31.2552801167946	31.4100546295116	31.5798269580895
KLHL31	na	1.99779962167958	3.09046966603245	2.15800016385732	2.47651435670969	2.08482736042495	3.10707126724507	3.19674658133585	2.62361840396451	1.82481157921761	2.14961693402837
CDKN1A	na	175.719505854686	174.968128784606	198.096422448903	194.200000805318	181.855467298822	129.317092743061	109.983305000722	123.690299537631	123.077717151485	110.490310409058
SOX4	na	140.280277783153	131.582689242228	133.596195329167	137.611647754502	133.83128617184	117.478757914697	115.120933435011	126.922293223674	122.767110925236	120.144044640058
GLO1	na	136.675552378818	124.292350542869	117.251342236248	126.797535063536	124.138667741795	133.564734475497	134.758091006075	122.891806979903	133.094767948042	151.997459207933
RREB1	na	46.8614302563536	52.3794986986525	54.0698929944251	53.5339853442077	44.4031651851911	57.854453596424	55.6766696249328	55.7423852204633	59.2869634354316	52.4897371345473
SSR1	na	165.68707731973	142.320090261392	139.950306922747	155.566376840647	151.424303020339	126.131361443733	125.814811879718	118.785273825871	124.514270947891	133.74525724082
RIOK1	na	33.2242763170626	29.755675887056	25.8560390002905	29.6356218019593	30.5408920342954	33.7058237472028	34.8978168462497	37.5671736683614	34.399639557166	38.6149369240006
NRN1	na	1.78064748888832	2.0603131106883	2.07807423186261	2.06376196392474	1.71906817438549	2.00583081809492	2.2833904152399	2.20536039753538	2.09659202718619	2.11053298977331
SLC35B3	na	7.68718550081055	7.96390260092977	6.71377828755611	7.26444211301508	6.94942453474984	8.29863338466721	7.80158391873631	7.83283175676361	5.04735117655934	6.68335446761548
RPP40	na	19.7608440840045	18.1862253424217	17.5437420728401	18.4087567182087	18.5074148135969	18.5637675713883	19.0663099672531	17.680906635413	21.0047460501431	22.31693216964
ATXN1	na	63.5821444812805	58.9962734964399	61.2632268739495	62.4494370283626	58.0094069058592	47.6679794417851	44.7925086456226	43.9931375853179	39.0975587291943	40.1001268056929
NUP153	na	102.148363265008	104.917483021204	99.8274890613998	108.017301191821	101.973661067803	99.8982407443352	101.078082381286	98.404701876234	98.7727799474382	104.432299049524
DEK	na	223.840418481229	214.074456481709	189.224643997489	187.389586324366	212.871846274969	219.461489509209	235.341438797392	253.616445716569	257.725516230776	288.283172825332
EEF1E1	na	27.4045991582568	25.5558068537298	23.7380018024305	24.4349416528689	28.6755201854941	19.940318132826	21.349700382493	21.1410410522357	22.9848607424856	25.7563192640854
RUNX2	na	149.313806507269	159.39691623652	148.262603850197	172.20029826988	139.207946206621	258.634185486121	249.270120330355	249.167701466368	227.247280280014	232.314964652084
LRRFIP1	na	48.3814951858924	48.8531935668975	42.6404847191808	47.6729013666615	50.1821603246146	50.4210805646605	51.224058315215	54.8298222973452	55.3655598290278	61.2445406476811
RAB17	na	15.5915231344124	15.0957556763893	15.0260752150065	15.1067375759291	14.7400951973905	13.1755553737607	13.3958904360741	14.5629833147595	12.1136428237424	13.405792879486
EREG	na	290.245540688796	267.999190013378	225.790757885072	289.339427342248	255.921702471814	67.4509775104468	70.2903682824681	72.1685178365889	73.0312889469855	77.0735380709809
MYRF	na	22.0626566915919	23.059658277319	24.7770389183618	22.0822530139947	25.347111592535	38.7400658004607	37.4095463030136	35.361813270826	40.8058929735682	37.5596704291139
AHNAK	na	616.408044141267	690.918077388126	665.543235719997	669.690757293578	598.23572468615	689.101211055707	676.188014966374	766.362738143546	684.576122654571	756.586992889477
EMC3	na	11.8565064504027	11.3713435147604	9.91081556734474	9.69968123044627	11.5579902788471	9.32121380173521	9.81857878553155	9.61993414786986	9.35701256577539	10.5526649488666
CNOT1	na	344.750726019402	361.069872648124	359.586768044226	367.390904817882	376.512506109026	386.181427507333	383.038742156493	389.246110164995	382.822173852885	384.703263302569
LRRC29	na	1.60692578265531	1.30750639716757	2.31785202784675	2.10503720320323	1.71906817438549	1.57320064164307	1.59837329066793	1.14070365389761	1.28125068328045	1.01618255063159
BBS2	na	14.3754711907813	14.6995416166415	15.7853715689563	15.3131137723216	15.6544931624891	15.9286564966361	15.2987157821073	14.8671709557989	12.7736810545233	12.6241139943848
MT1G	na	0.130291279674755	0.039621405974775	0.0799259319947156	0.0412752392784948	0.0731518372078931	1.17990048123231	0.875299659175293	0.988609833377931	0.737689787343288	0.390839442550613
MT2A	na	385.141022718576	270.851931243562	286.214762473077	273.985038330648	240.230633390721	204.122783253189	176.886644167251	203.539555310464	223.364702451891	183.108278834962
C16ORF70	na	31.1396158422665	31.69712477982	31.2110764439364	31.5755580480485	31.491865917998	31.5820028809847	35.6208904777424	33.8028516104992	35.8361933535713	34.0030315019033
GOT2	na	172.722806422167	155.83098969879	162.089790085283	168.65062769193	179.368304833754	184.615095296815	181.339255476968	177.797676187508	200.612796379093	193.191936452768
DOK4	na	25.9279646552763	26.7048276269983	26.4954464562482	26.5812540953506	31.1261067319585	31.0707126724507	28.5423801904987	29.7343419115978	34.2443364440411	35.0192140525349
CLYBL	na	5.81967715880573	6.49791057986309	7.55300057350063	5.69598302043228	5.77899513942355	8.57394349695475	8.75299659175293	7.98492557728329	8.03693610421372	7.50411729697177
TMTC4	na	21.4980611463346	18.5824394021695	18.0632606308057	20.7614453570829	19.3486609414877	20.490938357401	22.7958476454783	20.4946423150271	20.4611851542059	19.776475793061
RAP2A	na	21.2374785869851	20.603131106883	17.423853174848	18.2849310003732	20.9214254414574	21.1988786461404	18.9140839395705	19.8102201226885	18.8693282446757	18.4476216883889
ABCC4	na	28.4903598222131	30.7858324424001	28.5335577221135	28.4386398628829	31.6381695924138	32.8798934103402	36.3059076023143	35.2477429054362	36.2632769146648	38.9276084780411
EFNB2	na	112.137361373406	121.796201966458	112.975304874531	122.29853398218	111.702855416453	46.2127688482653	44.6022261110193	45.8182634315541	41.970666322005	44.9465358933205
TM9SF2	na	143.928433614046	126.154556623683	120.528305448031	129.480425616638	131.270971869564	103.949232396566	97.6149402515055	97.4921389531159	94.268989666816	101.579171118904
HROB	na	14.0714582048736	12.5203642880289	12.0688157312021	12.8365994156119	14.1914564183313	11.9956548925284	10.5797089239449	9.54388723761002	10.6382632490558	11.6470153880083
IRF1	na	11.2050500520289	10.8958866430631	9.1914821793923	10.0298831446742	12.4723882439458	9.08523370548875	9.32384419556291	9.35376996196042	11.1429983667118	11.2561759454577
UPF3B	na	19.3699702449803	16.4032620735568	17.2240383448612	15.8909671222205	18.3245352205772	15.849996464554	16.7448630450926	18.0991646418421	14.3655379640535	17.2751033607371
RNF113A	na	12.5513932753347	11.4109649207352	11.1896304792602	10.5664612552947	12.6918437555694	10.4224542508854	10.7319349516275	11.7492476351454	12.5407263848359	12.3114424403443
SEPTIN6	na	42.9526918661109	42.5137686109335	45.6377071689826	44.8661850957238	41.6599712898951	35.8689746294621	37.3334332891723	37.1489156619322	34.8655488965407	31.8143306236199
NDUFA1	na	15.4612318547376	13.035442565701	14.1069269970673	12.2174708264345	15.032702546222	11.8383348283641	12.9392123530261	11.939364910795	13.589022398429	13.9529680990569
DMAC2L	na	15.9389665468784	20.7219953248073	17.3439272428533	18.9040595895506	18.4342629763891	17.1478869939095	19.6752140779838	17.7949770008028	17.3162971134267	15.6726616462796
BMP4	na	1147.6490218018	1041.01282058124	1050.94607979852	1095.32102473342	1185.79128113995	584.915998562895	615.107321358707	577.348142692712	728.449252112356	708.005650180436
PTGER2	na	21.1940481604268	21.6729090682019	22.6989646864992	25.2604464384388	25.7494466971784	26.7837409239733	24.9270120330355	24.5251285587987	26.4015292312335	25.5999834870652
FAM193A	na	40.9983226709896	45.0891599992939	48.5949666527871	45.9393413169647	47.4755423479226	50.7750507090302	46.8475600193385	52.3582977139004	47.2509721682517	43.344094178863
GRK4	na	3.47443412466014	4.23949043930092	4.27603736171729	4.16879916712797	3.62101594179071	3.65769149182015	3.84370719898716	3.84036896812196	3.99905516296625	3.47847103870046
SOX9	na	149.009793521362	134.990130156058	132.397306349246	141.078767853895	154.167496915635	119.917218909243	107.091010474751	109.96383223573	109.178088526807	102.399933948261
SLC25A35	na	2.08466047479608	2.3772843584865	2.5576298238309	3.1781934244441	2.30428287204863	2.98908121912184	2.43561644292256	2.20536039753538	1.5142053529678	1.64152565871258
MRPS7	na	35.1352150856256	31.7367461857947	34.0484470297489	33.0201914227958	37.2708610574215	31.5033428489025	33.6038956109471	32.6621479566016	37.9716111590387	33.807611780628
GGA3	na	43.7778699707177	44.0590034439497	48.355188856803	45.1551117706733	44.1105578363595	41.4145068912539	41.4054795296834	40.4569562582353	43.6013490098164	39.3966158091018
ARMC7	na	13.463432233058	13.035442565701	14.4665936910435	12.4238470228269	15.6179172438852	13.2542154058429	12.7869863253434	12.433669827484	13.4337192853041	12.1941906075791
NUP85	na	36.4381278823732	35.0649442876758	33.2891506757991	34.0107971654797	38.0389553481044	32.5259232659705	34.3650257493604	32.7762183219914	34.3608137788847	34.8628782755147
SLC25A19	na	13.4200018064998	11.6486933565838	13.1877787791281	13.0842508512828	16.386011534568	14.5127759191574	13.8145120122014	12.5477401928737	14.9867504165531	14.2656396530974
MIF4GD	na	13.9845973517571	12.9561997537514	12.7481861531571	11.5157917587	13.6062417206681	9.12456372152982	8.41048802946695	9.5058637824801	8.89110322640068	8.48121590334831
NT5C	na	26.3622689208588	24.2483004565623	23.2984091764596	23.6507121065775	26.0420540460099	18.8390776836758	20.9691353132864	20.7988299560665	24.4990660954534	22.4341840024052
MSTO1	na	68.489782682363	62.9980354998922	66.7781161815849	70.4981086876691	62.910579998788	52.190931286509	55.7147261318535	51.1795706048729	59.519918105119	57.8442374974907
TTF1	na	18.5882225669317	15.6900767660109	15.0660381810039	15.8909671222205	17.4832890926864	14.9847361116503	15.5270548236313	18.0611411867122	12.9289841676482	17.4314391377573
GTF3C4	na	57.0675804975428	57.6491456932976	51.8719298645704	56.2168758973099	54.3518150454646	57.0678532756025	55.7527826387741	55.5142444896838	57.4233260779328	55.0692774553814
DDX31	na	26.1016863615093	28.7255193317118	30.491743055984	29.0164932127818	27.8708499762073	35.6723245492567	41.0629709673975	38.6698538671291	40.4564609690372	41.9761561299359
PPP1R12C	na	37.5238885463295	36.3328292788686	40.5224475213208	35.7443572151765	39.3922643364504	36.6162449342425	35.887286026187	36.0082120080346	39.3305133988816	39.9047070844176
MBOAT7	na	61.3671927268097	60.9773437951787	62.4621158538703	59.7665464752604	67.2265383940537	55.0226924414665	51.2621148221357	47.1110609059714	60.0246532227749	52.8414926328429
OPRL1	na	4.16932094959216	4.67532590502344	6.39407455957725	4.66410203846991	5.12062860455252	3.93300160410768	4.07204624051115	4.33467388481093	2.60132714484212	3.86931048125107
SLC2A4RG	na	67.4040220184067	63.909327837312	72.0132647272388	72.8507973265433	74.4685702776352	52.8202115431662	50.539041190643	52.4343446241602	70.0805297976124	58.9385879366325
PPDPF	na	257.889872902899	249.416750611208	294.926689060501	262.469246571948	245.095230565046	201.566332210519	175.059931835059	198.064177771755	261.95752606343	217.814821333457
PLGLB2	na	1.69378663577182	1.2678849911928	1.67844457188903	1.40335813546882	1.75564409298943	2.2024808983003	1.82671233219192	2.43350112831491	0.892992900468191	1.40702199318221
CHCHD5	na	8.64265488509209	6.93374604558562	8.67196362142665	7.26444211301508	8.63191679053138	6.05682247032583	6.27932364190971	6.50201082721639	5.62973785077772	6.21434713655475
PAX8	na	8.38207232574258	8.83557353237481	9.07159328140022	9.4933050340538	6.21790616267091	7.43337303176352	5.7465325450204	5.5894479040983	6.56155652952714	6.13617924804463
INSIG2	na	9.90213725528139	8.95443775029914	9.99074149933945	9.20437835910434	9.29028332540242	8.77059357716013	9.28578768864224	8.89748850040138	7.57102676483901	9.34106267695965
POLR1B	na	88.9020831647413	79.0050835137013	82.9631174105148	86.843103441953	86.1362883122941	85.8574250176707	86.883005299878	84.8683518499824	89.9593282775999	92.9416194385358
CCDC93	na	61.3237623002514	62.0471217564976	56.627522818256	59.4363445610325	59.2529881383934	59.1130141097385	62.7932364190971	68.2901254133371	54.356089593716	57.8051535532357
PSD4	na	30.1407160314267	33.2423596128362	32.8495580498281	32.8138152264033	29.3338867203651	42.5944073724862	45.8961473463219	43.3467388481093	46.9015401637206	46.1581381652274
SLC25A23	na	101.496906866634	110.226751421824	104.503156083091	108.223677388213	111.702855416453	119.79922886112	110.097474521484	103.804032504683	111.235854775712	103.181612833362
PSPN	na	2.86640815284461	2.41690576446127	3.71655583775428	2.55906483526668	3.1455289999394	2.2024808983003	2.01699486679524	2.43350112831491	3.30019115390418	2.07144904551825
GTF2F1	na	95.5469384281538	98.9346507190131	100.506859483355	100.62903336097	99.3767708469227	98.285710086651	96.7015840854096	103.309727587994	101.723539096811	101.891842672945
ALKBH7	na	18.0236270216745	18.5031965902199	19.6617792707	17.5832519326388	18.6171425694088	18.3277874751418	18.0387842803952	18.6695164687909	21.3930038329554	17.6268588590327
CLPP	na	69.7926954791105	63.3546281536652	72.4128943872123	65.5450799742497	70.481795149805	60.6468847353405	59.292037782396	62.8527713297584	81.9612179516674	63.745913080005
TNFSF9	na	10.3798719474222	9.23178759212256	11.6292231052311	9.65840599116778	11.8871735462826	10.3437942188032	9.13356166095958	9.08760577605098	10.327657022806	10.0445736735508
THOC2	na	79.5211110281589	79.0843263256508	70.8943016793128	75.9051650331519	76.3339421264364	92.5041977286127	96.2068494954409	91.6745503182381	81.5341343905739	89.3458965670702
MED1	na	109.097231514328	128.650705200094	119.089638672126	131.172710427056	112.836708893175	137.222425967317	128.821275926451	129.736028903288	121.214079793987	134.487852181666
RPL23	na	471.220128157031	535.602165967008	509.927446126286	435.949077259462	509.978033094827	438.018388649473	501.051970117474	497.308769644229	503.880950533747	465.48977607778
AC046185.1	na	29.0115249409121	33.5989522666092	28.8932244160897	27.5718598380345	30.2482846854638	29.694162111013	29.9504709465633	34.5252972579677	27.8380830276388	28.2576916964093
ATG4C	na	8.16492019295132	6.81488182766129	6.07437083159839	7.84229546291401	6.58366534871038	6.68610272698306	6.96434076648168	6.65410464773607	5.82386674218385	7.15236179867622
SH2D3A	na	32.9202633311548	25.9916423194524	31.2510394099338	29.8832732376302	34.0887561388782	29.182871902479	28.8087757389434	27.3008407832829	35.0208520096656	32.6741773972313
TRIP10	na	33.4848588764121	26.7444490329731	28.8932244160897	24.0634644993625	35.0031541039768	28.9075617901915	32.2338613618032	33.1944763284205	36.3409284712272	32.9477650070167
GPR108	na	34.3968978341354	43.0288468886056	45.1981145430117	39.706780185912	39.4288402550544	31.2673627526561	32.7285959517718	32.510054136082	30.4782359507622	31.4234911810693
FOSB	na	6.77514654308727	6.93374604558562	6.23422269558782	7.59464402724304	5.63269146500777	4.60161187680599	5.06151542044844	4.86700225662981	4.3873129457785	5.51083613996365
OPA3	na	23.6695824742472	25.0803499820325	26.0958167962747	25.3017216777173	25.0910801623073	29.694162111013	26.8298373790688	28.66968516796	27.2556963534204	27.8277683096037
SNRPD2	na	50.900459926271	49.8437287162669	52.8710040145044	43.5041021995335	51.1331342083173	42.5157473404041	45.6678083047979	44.905700508436	48.4545712949697	38.3022653699601
RTN2	na	5.21165118699021	5.54699683646849	5.83459303561424	4.12752392784948	4.16965472084991	4.83759197305245	5.93681507962373	5.55142444896838	6.09564719015243	5.31541641868834
EML2	na	12.1170890097522	12.8769569418019	12.9480009831439	13.4557280047893	14.1548804997273	13.1362253577197	14.0047945468047	14.9812413211886	13.5113708418665	12.780449771405
VASP	na	112.050500520289	91.0103695240581	97.5495999995504	97.9048675685896	105.484949253782	76.8901813603052	75.8466182928852	71.5601425545102	102.965964001811	94.8958166512889
SYMPK	na	80.5634412655569	84.512458944195	93.1536737398411	91.177003566195	92.6468018237966	97.1451396214598	96.0165669608376	95.3248020107105	98.1903932732198	88.6423855704791
GPCPD1	na	22.5403913837326	24.7237573282596	24.6171870543724	27.9846122308195	19.3852368600917	24.8565701379606	23.6330907977329	27.224793873023	23.3731185252979	24.3102133266481
SDCBP2	na	3.43100369810189	1.78296326886487	2.31785202784675	2.51778959598818	2.99922532552362	2.79243113891645	2.51172945676389	3.5361813270826	2.91193337109193	2.85312793061948
PANK2	na	24.5816214319705	24.3275432685118	24.2575203603962	23.0315835174001	20.8116976856456	20.2942882771956	21.692208944779	21.9015101548342	20.0341015931125	22.0042606155995
FAM182A	na	0.608025971815524	0.713185307545949	0.679370421955083	0.86678002484839	0.694942453474984	2.045160834136	1.37003424914394	1.71105548084642	1.203599126718	1.01618255063159
GZF1	na	23.4524303414559	23.416250931092	20.660853420634	22.2473539711087	22.3478862670113	23.4406895604818	24.1278253877016	22.1676743407436	23.8390278646726	24.7010527691987
NAPB	na	12.768545408126	14.1448419329947	12.3085935271862	12.9191498941689	10.6070163951445	11.4843646839944	11.3788955692788	12.8139043787832	10.9488694753056	11.6860993322633
CENPB	na	89.6404004162315	82.6502528633806	90.5960439160102	86.678002484839	91.3300687540545	80.1545726917146	77.5591611043151	77.1115670034786	87.047394906508	86.5709365249608
PSMF1	na	125.079628487765	117.635954339107	129.000454239471	125.187800731675	131.453851462584	108.000224048797	105.188185128718	103.347751043124	127.34855276242	110.802981963099
DTD1	na	37.9147623853537	39.621405974775	36.406262023593	38.7574496825066	39.0996569876189	37.9534654796391	42.1666096680967	43.1566215724597	48.4157455166884	48.2686711550007
RBCK1	na	113.961439288853	119.537781825896	136.473528880977	125.352901688789	132.148793916059	100.134220840582	98.9849745006495	101.598672107147	125.407263848359	116.157482326042
TMX4	na	24.2341780195045	23.4558723370668	21.9796312985468	23.3205101923496	20.3362107437943	22.1427990311263	23.9755993600189	23.422448360031	19.5681922537377	20.7535743994376
STK35	na	73.3539904568871	71.6751234083679	75.9296353949798	76.1115412295444	71.2864653590918	73.5864600128548	69.1106165679275	70.0011808941835	80.4081868204184	74.6503335271671
SNRPB	na	126.729984696979	105.353318486927	119.369379434108	112.268650837506	136.025841288077	110.006054866892	109.374400889991	101.370531376368	135.424314644915	119.753205197508
NRSN2	na	17.7196140357667	15.0561342704145	16.7045197868956	17.2117747791323	17.0078021508351	12.5856051331446	11.2266695415962	11.5211069043659	11.9195139323363	9.96640578504064
AP5S1	na	13.7674452189658	14.9768914584649	13.4275565751122	14.5701594653087	13.021027023005	13.0968953416786	13.2436644083914	12.889951289043	12.03599126718	13.2494571024658
RRBP1	na	119.346812182076	109.156973460505	118.050601556195	109.709586002239	120.11531669536	87.4306256593138	94.4562501770904	108.671034761313	93.6866029925976	102.439017892516
ZNF133	na	13.7674452189658	13.1543067836253	11.7890749692206	11.5570669979785	15.1424303020339	13.4115354700072	14.2711900952493	14.6770536801493	13.7831512898351	12.8977016041702
FLRT3	na	2.90983857940286	2.25842014056217	2.43774092583883	2.68289055310216	2.41401062786047	0.0393300160410768	0	0	0.0776515565624514	0.0390839442550613
OVOL2	na	38.653079636844	39.8987558165984	42.5205958211887	38.6336239646711	43.1961598712609	42.1617771960344	42.0143836404141	48.0616472842194	54.2007864805911	48.6985945418064
MKKS	na	18.284209581024	16.1655336377082	16.1450382629326	14.6939851831441	19.4583886972996	19.5076879563741	21.806378465541	19.6961497572988	21.9753905071737	21.4961693402837
BFSP1	na	1.08576066395629	1.22826358521802	1.43866677590488	0.990605742683875	1.06070163951445	1.49454060956092	1.37003424914394	1.17872710902753	1.00947023531187	1.56335777020245
DSTN	na	128.858075598333	111.256907977168	100.107229823381	99.5971523790079	112.068614602492	96.9091595252133	99.4035960767768	96.5795760299979	99.78225018275	105.09672610186
SNRPB2	na	46.2534042845381	48.9324363788471	36.9257805815586	44.5772584207744	39.9409031155096	40.3919264741859	42.2046661750174	39.7725340658967	35.952670688415	39.0839442550613
MGME1	na	15.2875101485046	13.6297636553226	14.0270010650726	14.7352604224226	13.021027023005	13.804835630418	15.0323202336626	14.5249598596296	13.239590393898	13.7184644335265
TBC1D20	na	59.2825322520136	56.34163929613	52.7910780825097	52.2544529265744	57.9362550686513	55.7699627462469	54.5349744173128	53.5370248229279	54.356089593716	54.0921788490049
ITPA	na	20.1082874964705	17.8296326886487	21.3002608765917	18.6151329146011	20.8848495228535	20.8055784857296	19.4468750364598	20.4946423150271	21.3541780546741	20.8708262322027
MCM8	na	33.0939850373878	31.9348532156686	27.9341132321531	27.943336991541	32.6988712319282	28.8289017581093	32.6905394448512	34.7534379887473	28.9252048195131	34.5502067214742
FAM110A	na	9.29411128346587	6.37904636193877	8.27233396145307	8.29632309497745	9.07082781377874	11.4057046519123	8.71494008483227	10.2663328850785	11.2206499232742	10.7090007258868
MRPS26	na	41.9537920552712	37.9969283298092	37.1655583775428	37.3128163077593	39.4288402550544	38.4647556881731	35.0500428739324	38.7839242325188	42.2812725482548	41.9370721856808
NCLN	na	114.352313127877	102.500577256743	116.61193478029	115.653220458342	131.819610648623	112.365855829357	108.917722806943	107.188120011246	132.784161721792	124.16969089833
CITED1	na	5.08135990731545	4.55646168709912	4.99537074966973	5.20068014909034	5.92529881383934	6.68610272698306	4.49066781663846	6.00770591052743	6.63920808608959	6.37068291357499
HNRNPR	na	204.123004823783	187.963949944332	172.999679802562	178.185207965262	199.704515577548	215.921788065512	227.121233302528	231.981099747644	219.287995732363	248.183046019639
ZNF436	na	8.7295157382086	11.1336150789118	10.4702970913077	10.6077364945732	9.80234618585767	10.7764243952551	10.1230308408969	10.532497070988	9.62879301374397	10.5526649488666
MAX	na	59.3693931051301	59.511351774112	58.8254859481107	58.2806378612346	63.8249779638867	54.1181020725217	54.0402398273442	57.9857690731286	60.6846914535558	61.2445406476811
CHURC1-FNTB	na	35.2655063653004	31.2216679081227	35.2473360096696	35.0426781474421	38.0755312667083	36.0656247096675	32.9188784863752	37.2249625721921	41.5047569826303	38.1068456486848
ARMCX5	na	17.1550184905094	16.9975831631785	16.4247790249141	15.1892880544861	16.0568282671325	16.911906897663	17.1254281142992	16.5782264366453	17.6269033396765	18.9557129637047
NECAB3	na	22.4101001040579	19.3352461156902	22.339297992523	19.3580872216141	25.4202634297428	20.8842385178118	21.5019264101757	20.532665770157	27.2556963534204	21.8870087828343
ID1	na	132.549661855784	129.918590191287	135.474454731043	119.491817711242	140.049192334511	111.225285364165	112.609203978248	100.610062273769	98.2680448297822	98.0225321916938
RALY	na	152.484227646022	144.459646184029	154.896456205759	152.305632937646	154.533256101674	119.209278620504	116.110402614949	118.937367646391	146.761441903033	126.514727553633
DYNLRB1	na	71.5299125414406	69.2582176439066	74.8106723470538	69.0947505522003	70.1891878009734	48.5725698107299	48.6362158446098	48.0616472842194	57.2291971865267	47.3697404371343
EIF2S2	na	179.280800832463	176.869956271395	170.202272182747	157.341212129622	179.185425240734	148.116840410695	160.179837629079	175.059987418154	168.892135523332	179.786143573282
ERGIC3	na	139.020795412964	146.836930542516	154.736604341769	139.180106847084	158.739486741128	114.961636888068	111.733904319072	119.46969601821	132.900639056636	113.890613559249
ROMO1	na	8.7295157382086	6.06207511414057	6.39407455957725	7.22316687373659	7.46148739520509	5.78151235803829	6.5076626834337	5.05711953227941	6.75568542093327	5.39358430719846
CEP250	na	42.3880963208537	43.9797606320002	44.119114461083	44.7423593778883	41.733123127103	49.0051999871817	49.7779110522297	61.5599738553411	46.1250245980961	52.9587444656081
PLAGL2	na	39.1308143289848	37.8384427059101	40.202743793342	43.9994050708754	35.4054892086202	36.9308850625711	33.8322346524711	34.3351799823181	37.6998307110701	36.3871521014621
MMP24OS	na	67.1868698856154	73.418465271258	82.2837469885597	72.3554944552014	70.7378265800326	49.0838600192639	45.1730737148293	44.1832548609675	54.1231349240286	51.0827151413651
KDM5C	na	206.772260843836	210.270801508131	216.399460875693	218.717492936744	204.16677764723	185.401695617636	191.119777755579	194.261832258763	198.360901238782	194.638042390205
AMOT	na	8.03462891327657	10.0242157116181	9.87085260134738	8.95672692343337	9.43658699981821	12.3889550529392	10.6177654308655	13.0040216544328	9.20170945265049	9.30197873270459
TMEM115	na	60.7157363284359	55.0341328989624	64.5002271197355	60.7984274572228	64.8491036847972	54.4720722168914	51.9851884536283	53.499001367798	61.2670781277741	54.0921788490049
PSMB2	na	115.438073791833	102.896791316491	112.176045554583	111.484421291214	119.969013020945	89.043156316998	94.7607022324557	85.1725394910217	92.4053523093171	89.228644734305
AGO3	na	29.5326900596112	29.755675887056	29.4127429740553	26.4161531382367	28.6023683482862	30.4807624318345	33.6038956109471	31.521444302704	32.7301310910733	31.9706664006402
UROD	na	25.3199386834608	22.9011726534199	24.017742564412	22.2886292103872	21.1408809530811	13.2542154058429	15.9456763997586	14.1827487634603	14.792621525147	13.0540373811905
ST3GAL3	na	7.60032464769405	9.03368056224869	9.1914821793923	8.58524976992691	8.81479638355112	8.77059357716013	9.09550515403892	9.39179341709034	9.62879301374397	8.44213195909324
TMEM53	na	4.73391649484944	4.99229715282164	4.355963293712	5.15940490981185	5.96187473244329	5.74218234199722	4.71900685816245	5.01909607714949	4.3873129457785	5.62808797272883
HECTD3	na	36.0472540433489	39.4629203508759	36.6460398195771	38.9225506396206	33.7595728714427	27.137711068343	25.8403681991315	26.6544420460742	24.0719825343599	24.7010527691987
KLC1	na	110.05270089861	116.011476694141	111.77641589461	105.705887792225	108.667054172325	103.162632075745	104.997902594115	113.652107383332	99.5104697347814	105.643901321431
XRCC3	na	39.8257011539168	37.4422286461623	38.084706595482	40.4497344929249	39.7580235224899	32.4865932499295	33.6800086247885	34.1070392515386	36.651534697477	35.9181447704013
TUBGCP3	na	50.7701686465963	45.5249954650164	48.7148555507792	49.9843147662572	54.2055113710488	52.23026130255	53.0127141404862	54.2214470152665	59.6752212182439	57.2188943894098
MCF2L	na	21.6283524260094	21.831394692101	22.2194090945309	24.3523911743119	19.7509960461311	28.7109117099861	29.1512843012293	30.076553007767	22.2859967334235	23.7239541628222
PCID2	na	41.8235007755964	39.2251919150272	37.2454843095375	39.9131563823045	44.2934374293793	40.5099165223091	45.2491867286706	40.9892846300542	45.1543801410655	43.0314226248225
LRFN3	na	27.1440165989073	28.4085480839136	32.9294839818228	29.8832732376302	31.3455622435822	32.3686032018062	31.2063356749452	33.916921975889	35.952670688415	30.7590641287333
IGFLR1	na	4.21275137615042	4.71494731099822	4.55577812369879	4.41645060279894	3.54786410458281	3.06774125120399	3.34897260901851	3.7262986027322	3.76610049327889	2.73587609785429
CAPNS1	na	330.375254828621	309.245073633119	343.002137155322	316.787461462447	337.449425040011	208.56707506583	204.173159629367	189.775064553433	223.092922003923	198.546436815711
PDCD2L	na	19.2396789653055	16.3636406675821	18.1431865628004	17.0053985827399	22.3113103484074	18.6030975874293	18.2290668149985	16.1599684302162	22.9460349642044	22.0433445598546
RBM42	na	55.8515285539117	47.2287159219317	54.5094856203961	51.5940490981185	60.5331452895315	44.6395682066222	47.3042381023865	46.8829201751919	59.6752212182439	53.1541641868834
UBA2	na	93.5057083799159	86.612393460858	80.0857838587051	80.5692670716218	86.6117752541454	85.8574250176707	93.3526114763911	94.4882859978522	97.2974003727516	103.377032554637
COX6B1	na	92.5936694221927	96.121530894804	104.543119049088	92.1263340696003	94.8779328586373	78.7386921142358	74.0960189745346	74.7541127854235	90.9687985129118	75.7056000220538
THRA	na	35.2220759387421	37.0063931804398	39.6032993033816	35.785632454455	41.038180673628	32.7225733461759	32.4241438964065	30.0385295526371	30.788842177012	31.6970787908547
NR1D1	na	17.1984489170677	17.2749330050019	18.1431865628004	17.9960043254237	18.3611111391812	16.7939168495398	13.3578339291534	14.9432178660587	17.5880775613952	16.6888441969112
FRMD8	na	58.8047975598728	47.9419012294777	55.2687819743458	52.8323062764733	59.6187473244329	44.4822481424579	46.4289384432112	43.2326684827195	53.501922471529	48.3859229877659
PRDX5	na	92.1593651566101	82.0559317737589	95.3915998356931	90.5578749770175	90.305943033144	61.1581749438745	63.2879710090658	65.5524366439828	69.0322337840193	66.2472855123289
BCL2L12	na	16.7207142249269	15.135377082364	12.8680750511492	15.1067375759291	19.129205429864	13.332875437925	12.9392123530261	11.7112241800155	15.1032277513968	15.6335777020245
IRF3	na	40.4337271257323	39.7006487867245	40.5624104873182	38.2208715718862	45.9393537665568	36.7342349823658	33.2994435555818	35.0196021746567	37.8163080459138	39.1621121435714
PRMT1	na	182.755234957123	169.579617572037	191.862199753315	180.785548039807	196.046923717153	155.864853570787	163.68103626578	163.805044699697	192.808814944567	182.053012340076
RRAS	na	2.25838218102909	2.81311982420902	4.31600032771464	3.1369181851656	3.32840859295913	2.67444109079322	2.35950342908123	2.0532665770157	1.70833424437393	2.03236510126319
PRRG2	na	3.82187753712615	4.4375974691748	4.55577812369879	4.21007440640647	4.46226206968148	3.77568153994338	3.76759418514583	3.99246278864164	4.3873129457785	3.67389075997576
SCAF1	na	55.2869330086544	53.9643549376435	60.9035601799733	61.9128589177422	61.0086322313828	51.718971094016	50.1204196145157	54.9058692076051	57.3456745213703	50.0274486464785
PRR12	na	67.2303003121737	64.7413773627823	74.3311167550855	71.6950906267454	72.6397743474378	64.4225662752839	63.8588186128758	64.8299909965143	66.7026870871457	61.4790443132114
ASL	na	33.5717197295286	32.0537174335929	34.2482618597356	33.4329438155808	30.8334993831269	33.8631438113672	34.4030822562811	33.0043590527709	37.7386564893514	37.9114259274095
SBDS	na	53.1154116807419	48.7343293489732	43.3598181071332	44.3296069851034	54.4615428012764	52.0336112223446	54.8394264726782	55.894479040983	52.6089295710608	55.3428650651668
STAT5A	na	4.9510686276407	5.03191855879642	7.15337091352705	6.27383637033121	6.43736167429459	6.80409277510629	5.7465325450204	6.61608119260615	6.48390497296469	5.70625586123895
WNK4	na	1.56349535609706	3.09046966603245	2.07807423186261	2.31141339959571	1.5727644999697	2.79243113891645	2.89229452597053	2.28140730779522	2.01894047062374	1.56335777020245
BECN1	na	46.6877085501206	48.5362223190993	44.9183737810302	47.0124975382056	46.0490815223687	43.0663675649791	42.8896832995894	41.6356833672628	42.5530529962234	40.9599735793043
TRAP1	na	308.877193682286	290.4249057951	299.602356082191	295.943465626808	344.398849574761	378.000784170789	387.072731890083	401.603733082219	484.312758280009	442.039409524743
GLIS2	na	27.6217512910481	24.4464074864361	29.9722244980184	24.7238683278184	35.9907039062834	35.7116545652978	33.2613870486611	32.3199368604323	42.6307045527858	36.0744805474216
NSRP1	na	40.3034358460576	43.1080897005551	39.643262269379	41.3990649963303	42.5743692549938	35.0037142765584	35.887286026187	41.065331540314	31.4100546295116	36.348068157207
DNAJC8	na	91.6816304644694	88.553842353622	85.3209324043589	85.1095433922562	87.7456287308678	73.9404301572244	77.6352741181565	81.3321705228998	88.2898198115072	73.7904867535558
AHDC1	na	15.8521056937619	15.0561342704145	17.1441124128665	15.0654623366506	18.1782315461614	21.7101688546744	19.1043664741738	18.6695164687909	19.7234953668627	18.4085377441339
IFI6	na	3.60472540433489	2.49614857641082	3.03718541579919	3.30201914227958	3.2186808371473	1.17990048123231	1.02752568685795	1.02663328850785	1.32007646156167	0.89893071786641
ZNF384	na	81.4754802232802	87.0878503325553	91.6350810319415	85.3159195886487	94.5121736725979	88.6105261405461	87.225513862164	87.9862751706358	93.1430420966604	88.5642176819689
EMG1	na	28.8812336612374	27.7349841823425	27.254742810198	29.8419979983517	26.2615095576336	23.3620295283996	24.8508990191942	23.4984952702908	27.6051283579515	27.1633412572676
UXT	na	40.1731445663828	43.662789384202	43.1600032771464	41.7705421498367	44.6591966154187	34.5317540840655	38.8937500729196	36.9207749311527	38.7869525029445	34.8628782755147
ELK1	na	85.9053837322219	79.5201617913733	90.9956735759837	84.8618919565853	87.1969899518085	79.328642354852	74.7810360991066	71.9784005609393	86.3873566757271	77.0344541267258
TIMM17B	na	23.0615565024317	21.1182093845551	24.0577055304094	23.0315835174001	25.1276560809113	17.1478869939095	17.6962757181092	16.0078746096965	20.5388367107684	16.9233478624415
PCNX4	na	58.4139237208486	60.8584795772543	60.0643378940288	58.7346654932981	57.6802236384237	68.0015977350218	68.1592038949109	65.476389733723	55.9867722815274	62.9251502506487
ATG14	na	35.1786455121839	37.7988212999353	36.7659287175692	34.7124762332141	36.2101594179071	38.386095656091	40.4160103497462	40.9512611749243	34.6714200051345	40.9599735793043
KTN1	na	251.505600198836	254.527911981954	204.770237770461	222.060787318302	240.59639257676	224.102431402056	228.757663100117	272.666196736659	213.852386772991	254.358309211939
DLGAP5	na	58.8482279864311	56.698231949903	51.4723002045969	50.4796176375991	56.5097942430974	63.2033357780105	66.1422090281156	68.9365241505457	55.8702949466838	68.826825833163
L3HYPDH	na	6.73171611652902	7.96390260092977	9.55114887336852	7.71846974507852	7.79067066264061	8.18064333654398	7.91575343949831	8.97353541066122	7.18276898202675	7.19144574293128
HSPA2	na	3.47443412466014	2.77349841823425	3.47677804177013	2.93054198877313	3.84047145341439	4.2476417324363	4.37649829587647	4.52479116046053	3.33901693218541	3.47847103870046
ZBTB1	na	33.7888718623198	37.0460145864146	32.2501135598678	30.5436770660861	33.0280544993637	35.5150044850924	38.2467894552683	37.9093847645306	32.691305312792	33.7294438921179
TRMT5	na	29.4458292064947	31.8556104037191	26.8151501842271	27.2829331630851	29.6264940691967	27.8456513570824	31.7391267718346	30.3807406488064	27.1392190185768	30.8763159614984
SGPP1	na	35.9603931902324	31.4990177499461	27.4145946741875	33.1440171406313	34.19848389469	32.0146330574365	29.988527453484	27.5670049691923	30.5170617290434	34.7456264427495
PLEKHG3	na	76.784994154989	71.3581521605697	75.0104871770406	70.9521363197325	79.8452303124153	80.7445229323307	85.5510275576548	87.0356887923878	86.1544020060398	88.5642176819689
RHOT1	na	40.0862837132663	36.09510084302	35.6070027036458	36.6524124793034	41.2942121038556	40.5885765543913	42.5471747373034	41.5976599121329	45.93089570669	47.3697404371343
WDR60	na	15.2006492953881	16.3636406675821	16.5846308889035	17.4181509755248	16.5688911275878	17.1478869939095	18.4193493496018	20.4946423150271	12.734855276242	13.8357162662917
AIF1L	na	104.276454166362	92.1990117033013	98.1490444895108	97.3682894579692	108.191567230474	101.707421482225	102.790625192716	107.036026190726	124.281316278203	121.590150577496
FAM78A	na	9.90213725528139	9.90535149369374	9.23144514538965	9.36947931621832	9.07082781377874	13.9228256785412	13.5481164637567	14.2968191288501	12.3465974934298	13.366708935231
NUP214	na	93.8097213658237	100.915721017752	103.90371159313	105.210584920883	96.5238491958149	105.876403182579	101.268364915889	104.336360876502	104.480169354778	104.666802715054
SLC10A3	na	22.2798088243831	20.1276742351857	22.5391128225098	20.5550691606904	23.4451638251297	19.6650080205384	19.5610445572218	17.6048597251532	23.4895958601415	21.4961693402837
MAP2K2	na	123.689854837901	120.250967133442	142.987492338546	129.521700855917	145.242972776272	127.11461184476	116.376798163393	120.040047845159	134.725450635853	125.459461058747
HNRNPH2	na	31.573920107849	29.0821119854848	29.4527059400527	28.3148141450474	29.9556773366322	32.0539630734776	33.1091610209785	32.2438899501725	30.9829710684181	31.7361627351098
TIMM8A	na	10.7273153598882	9.50913743394599	10.1505933633289	10.6902869731301	9.18055556959058	9.83250401026921	11.2266695415962	10.038192154299	8.89110322640068	11.0216722799273
CANX	na	1052.84040062514	1076.03814346294	973.337999831647	1017.8061253684	1026.94206664301	1061.5564629647	1065.84858932706	1122.33832506986	1089.68429324088	1186.39312786239
INTS11	na	97.0670033576926	96.5573663605266	106.301489552972	101.867290539325	100.18144105621	99.6229306320476	97.4246577169022	97.3400451325963	114.613697486178	96.9281817525521
IPPK	na	13.8977364986405	13.2335495955748	12.9480009831439	13.4970032440678	13.1307547788168	10.5404442990086	11.6833476246441	11.0648254428068	11.0265210318681	11.1780080569475
ZNF484	na	6.55799441029601	6.77526042168652	6.19425972959046	5.32450586692583	4.53541390688937	5.86017239012045	6.27932364190971	5.24723680792902	5.39678318109037	6.33159896931993
FGD3	na	11.7696455972862	14.2240847449442	13.3476306431175	13.7033794404603	13.7891213136878	15.33870625602	14.3853596160113	15.1333351417083	15.7632659821776	15.0473185381986
HIVEP3	na	34.1363152747859	39.3440561329515	44.2390033590751	46.0218917955217	40.2335104643412	58.365743804958	55.1058220211228	54.6777284768255	49.4640415302815	46.1581381652274
PPCS	na	27.0137253192326	25.9520209134776	26.4954464562482	26.1685017025657	27.1759075227323	26.1937906833572	27.4387414897994	26.2361840396451	26.7121354574833	27.9450201423688
BCL11B	na	1.21605194363105	3.36781950785587	2.23792609585204	2.51778959598818	2.30428287204863	8.73126356111906	9.20967467480091	9.69598105812971	6.52273075124592	8.48121590334831
COX7C	na	72.9196861913046	65.2960770464291	68.9361163454422	61.9954093962992	68.6529992196077	58.0904336926705	60.1292809346506	59.5067072783254	65.0720043993342	55.6555366192073
TRAF2	na	12.594823701893	10.1034585235676	12.1887046291941	9.53458027333229	14.8132470345983	14.9060760795681	13.3958904360741	13.6884438467713	18.6751993532696	17.7050267475428
HELB	na	2.82297772628636	2.57539138836037	2.67751872182297	2.68289055310216	2.08482736042495	2.83176115495753	2.54978596368455	2.54757149370467	3.30019115390418	2.85312793061948
RAP1B	na	66.1011092216591	61.7697719146742	57.3068932402111	57.0011054436013	59.9113546732644	58.2084237407937	60.0912244277299	55.0959864832547	55.5208629421527	61.4790443132114
TSPAN8	na	11.8565064504027	10.6977796131892	9.91081556734474	10.0298831446742	11.3385347672234	2.98908121912184	2.89229452597053	2.92780604500387	5.39678318109037	5.00274486464785
RAB3IP	na	27.4914600113733	25.357699823856	25.5363352723116	24.8476940456539	24.7618968948718	25.5645104266999	23.1002997008436	25.5897853024364	22.2859967334235	24.6619688249437
PTPRB	na	0.564595545257272	0.752806713520724	0.719333387952441	0.701679067734411	0.438911023247358	2.32047094642353	1.71254281142992	2.35745421805507	1.6695084660927	1.2116022719069
DYRK2	na	31.0961854157082	30.0726471348542	27.5344835721795	31.947035201555	29.3704626389691	32.5259232659705	31.0921661541832	33.9929688861489	33.9725559960725	32.6350934529762
YEATS4	na	24.147317166388	27.4180129345443	24.2175573943988	18.9040595895506	25.7860226157823	22.4181091434138	27.4006849828788	27.5289815140624	26.8674385706082	26.3034944836563
LRRC61	na	62.3226621110912	65.3356984524039	72.2530425232229	68.4756219630228	66.7510514522024	59.5063142701492	54.1544093481062	58.4420505346877	67.3238995396453	62.3388910868228
IDUA	na	32.616250345247	34.5894874159785	39.0837807454159	39.8306059037475	37.1977092202136	36.1442847417496	35.2783819154564	36.4264700144638	35.0596777879468	34.0030315019033
FGFRL1	na	82.0400757685375	77.8560627404328	84.7214879143986	81.0232947036853	99.8156818701701	77.3621415527981	82.0498289209536	80.9899594267305	100.636417304937	90.7529185602524
TMEM175	na	7.60032464769405	7.17147448143427	8.51211175743721	8.46142405209143	7.42491147660115	7.66935312800998	8.06797946718097	7.90887866702345	7.80398143452636	7.46503335271671
AUNIP	na	22.1929479712666	16.5221262914812	18.6227421547687	17.7483528897528	22.9696768832784	19.1930478280455	20.5505137371591	21.5592990586649	22.2471709551423	23.3721986645267
PIN1	na	31.226476695383	29.2405976093839	31.1311505119417	29.2228694091743	33.2109340923835	26.3117807314804	24.6606164845909	24.2209409177593	28.5757728149821	27.9059361981138
FBXL12	na	13.3331409533833	14.6995416166415	17.1441124128665	14.1986823118022	14.2280323369352	13.6868455822947	14.1189640675667	12.6237871031336	13.9772801812412	10.4744970603564
EMC1	na	101.279754733843	94.0612177841157	103.943674559128	105.623337313668	99.9985614631898	108.668834321495	107.471575543958	108.214753299753	117.642108192114	118.07259559454
UBR4	na	263.492397928913	316.178819678704	326.657284062403	322.029416850816	280.793327122498	291.160108752092	273.01738064885	297.077254930068	265.218891439053	255.648079372356
HP1BP3	na	188.270899130021	191.688362105961	175.517346660396	181.734878543213	179.33172891515	219.422159493168	212.850043207279	225.060830913999	188.965062894725	198.937276258262
ADGRE2	na	21.4112002932181	24.7633787342343	26.8151501842271	25.8382997883377	22.3113103484074	20.2549582611546	21.3877568894137	20.4185954047673	21.6647842809239	21.4180014517736
SIN3B	na	54.9394895961884	56.4208821080795	62.2623010238835	56.3819768544239	58.7775011965421	62.1807553609425	57.9600600401727	62.6246305989789	63.1695412635542	59.8375186544989
SLC35E1	na	73.4408513100037	69.7732959215787	75.8497094629851	74.997109769025	81.3082670565732	80.9805030285772	75.8846747998059	73.0050338494472	83.6695521960414	79.7703302245801
EPS15L1	na	49.68440798264	42.3156615810597	46.6367813189166	43.462826960255	50.4381917548423	48.5725698107299	44.6783391248606	47.6814127329202	55.1326051593405	50.3010362562639
KLF2	na	8.20835061950957	11.4109649207352	12.9480009831439	11.3506908015861	10.0218016974814	9.91116404235136	8.48660104330828	10.2663328850785	8.92992900468191	7.62136912973696
UQCR11	na	35.8735323371159	30.1518899468037	35.2073730436722	32.6487142692894	33.6864210342348	26.0364706191929	28.9990582735467	22.928143443342	29.0416821543568	25.0918922117494
GFER	na	31.1830462688247	28.7255193317118	32.8095950838308	29.2641446484528	34.1253320574821	27.5310112287538	26.1067637475761	26.768512411464	31.9536155254487	27.5150967555632
PKMYT1	na	64.4507530124455	59.1943805263138	63.3013381398148	63.3574922924895	69.750276777726	63.2426657940515	56.6661388048701	58.746238175727	77.418601892764	67.4979717284909
WFIKKN1	na	0.912038957723286	1.03015655534415	1.63848160589167	1.36208289619033	0.987549802306557	0.983250401026921	1.37003424914394	0.836516012858249	1.00947023531187	1.17251832765184
WDR24	na	12.5513932753347	12.1241502282811	12.2686305611888	11.5157917587	12.2163568137181	11.6810147641998	10.9602739931515	8.97353541066122	13.3172419504604	11.5688474994981
FBXL16	na	69.705834625994	63.1168997178165	74.5309315850723	69.7551543806562	73.9565074171799	65.6811267885983	60.2053939484919	61.7120676758608	75.7102676483901	65.2311029616973
CHTF18	na	49.3369645701739	49.6060002804182	53.8700781644383	52.9148567550303	51.7183489059804	56.1239328906166	54.8774829795988	55.9325024961129	61.8494648019925	59.8375186544989
TUBBP1	na	8.85980701788335	6.73563901571174	8.23237099545571	8.91545168415487	8.26615760449192	6.92208282322952	6.92628425956102	7.03433919903528	7.29924631687043	9.77098606376533
MACF1	na	103.451276061756	124.371593354819	120.08871282206	122.29853398218	98.8647079864675	132.424164010306	130.533818737881	142.283769096162	109.721649422744	116.548321768593
SMARCA4	na	271.613887695306	276.834763545753	282.53816960132	277.410883190763	300.580899087233	268.624009560555	276.138014216345	303.883453398324	305.131791512153	287.266990274701
KDM4B	na	55.6778068476787	56.4208821080795	57.62659696819	56.3819768544239	60.3136897779078	57.5398134680954	54.7252569519162	60.5333405668333	61.6165101323052	58.3914127170616
TICAM1	na	28.2297772628636	25.8331566955533	28.4536317901188	27.943336991541	32.80859898774	31.5033428489025	26.1828767614175	27.3008407832829	33.7784271046663	30.4463925746928
METTL25	na	4.86420777452419	5.34888980659462	4.23607439571993	4.82920299558389	5.2669322789683	4.79826195701137	5.36596747581375	4.18258006429124	3.80492627156012	6.01892741527944
EMC6	na	23.3655694883394	19.7314601754379	21.7398535025626	18.1198300432592	23.4451638251297	18.4851075393061	16.8970890727752	17.4527659046335	21.1212233849868	18.6821253539193
METTL16	na	47.9906213468681	42.7118756408074	40.882114215297	44.8249098564453	43.6350708945082	52.1122712544268	54.1544093481062	54.0693531947468	56.2197269512148	59.915686543009
TUBA4A	na	42.3446658942954	36.966771774465	40.762225317305	42.0594688247862	44.8786521270424	39.5659961373233	39.0079195936816	36.0082120080346	44.0672583491912	43.4613460116282
AAMP	na	77.8707548189453	75.7957496297445	78.7670059807922	77.3910736471777	85.6608013704428	71.5019691626777	72.1931936285014	70.723626541652	77.6515565624514	76.7608665169404
PNKD	na	28.4469293956549	22.9804154653695	25.1367056123381	24.1460149779194	27.3222111971481	26.0758006352339	27.1342894344341	25.1715272960073	28.9252048195131	26.2253265951461
TNFRSF19	na	42.9526918661109	45.4853740590416	44.8384478490355	46.1457175133572	40.1603586271333	50.0671104202908	46.5431079639732	46.806873264932	35.6808902404464	35.4491374393406
RNF6	na	38.6965100634023	38.7893564493047	35.0475211796828	35.0014029081636	39.8311753596978	41.7684770356236	40.7585189120321	41.6737068223928	40.1846805210686	42.5624152937618
ECHS1	na	97.6750293295081	85.027537221867	85.8004879963272	85.4397453064842	99.0475875794872	92.9368279050645	95.1412673016623	92.0167614144074	101.141152422593	102.986193112087
AKAP9	na	134.981765743046	168.034382739021	138.351788282853	144.380786996175	126.077191427804	138.127016336262	147.773416372942	163.044575597099	104.402517798216	124.56053034088
SEM1	na	28.2297772628636	22.5049585936722	22.6989646864992	20.3486929642979	25.347111592535	22.5754292075781	26.1067637475761	24.5251285587987	19.9952758148312	21.7306730058141
HIP1	na	124.645324222182	129.482754725565	125.243935435719	129.397875138081	135.184595160186	138.166346352303	131.751626959342	141.067018532005	123.776581160547	122.723584960893
PTPN12	na	155.958661770682	161.06101528746	144.865751740422	147.724081377733	140.78071070659	39.5266661212822	43.8791524795267	39.5824167902472	32.3030475299798	35.722725049126
POR	na	88.0769050601345	86.4935292429337	98.0691185575161	86.0175986563831	101.863933311991	85.1888147449724	81.4789813171436	82.7770618178367	103.58717645431	95.9901670904306
STYXL1	na	26.231977641184	24.9218643581334	26.8151501842271	24.3111159350334	23.9938026041889	18.0131473468132	18.7999144188085	19.0497510200901	20.5388367107684	17.4314391377573
GNAI1	na	58.4573541474068	56.698231949903	52.7910780825097	56.4232520937024	51.5354693129607	39.5266661212822	42.8896832995894	39.4683464248574	35.1373293445092	38.4586011469803
PMS2P3	na	13.2028496737085	17.1164473811028	15.3857419089828	13.7446546797388	14.374336011351	11.248384587748	12.7489298184228	13.3462327506021	12.8901583893669	11.8424351092836
PEX1	na	35.2655063653004	42.1175545511858	34.9675952476881	40.2433582965324	32.7720230691361	34.6890741482298	33.1091610209785	35.1716959951764	26.828612792327	29.977385243632
RBM48	na	16.0692578265531	14.9372700524902	13.9470751330779	12.5476727406624	15.4350376508654	15.2600462239378	18.6857448980465	16.4641560712555	14.5984926337409	16.2589208101055
CASD1	na	21.9323654119171	22.2672301578235	18.5028532567767	21.9171520568807	22.3844621856153	27.7276613089592	27.4006849828788	25.2855976613971	22.0530420637362	25.0528082674943
ZNF780B	na	19.0659572590725	21.1974521965046	20.7407793526287	19.4819129394495	19.7509960461311	22.6934192557013	19.4088185295391	20.9889472317161	17.4327744482703	19.8546436815711
ZFP36	na	17.8499053154415	16.5221262914812	18.4628902907793	16.2624442757269	20.555666255418	20.2156282451135	17.9626712665538	19.3539386611295	29.5075914937315	27.0851733687575
SRD5A3	na	14.5491928970143	16.0466694197839	15.8253345349537	17.5832519326388	13.8622731508957	15.5353563362253	14.8420376990593	14.1827487634603	13.1231130590543	10.826252558652
PAICS	na	272.221913667122	254.567533387929	240.976684964068	263.459852314632	284.048583878249	248.487041347523	245.806978200575	243.920464658439	272.129879973111	282.107909633033
PPAT	na	50.1187122482225	42.4741472049587	39.0038548134212	42.8436983710776	46.4514166270121	42.2011072120754	42.8516267926687	42.8524339314203	43.7954779012226	50.6527917545595
TUBGCP6	na	40.7811705381984	42.7911184527569	45.3979293729985	46.3933689490281	44.439741103795	49.2018500673871	49.3212329691818	50.2670076817548	43.4072201184103	44.7511161720452
ADM2	na	19.152818112189	23.772843584865	27.2947057761954	25.4255473955528	22.0918548367837	25.603840442741	23.5569777838916	28.0993333410112	26.828612792327	23.9584578283526
DGCR6L	na	40.2165749929411	37.4026072401876	39.0837807454159	34.2997238404292	43.4887672200924	30.0874622714238	30.4452055365319	29.8864357321174	34.1666848874786	32.2051700661705
DGCR8	na	59.8036973707126	60.3037798936075	64.0606344937646	63.1923913353755	60.3136897779078	58.4050738209991	61.4993151837945	60.6474109322231	54.9773020462156	60.8537012051305
ASPHD2	na	5.38537289322321	4.83381152892254	5.95448193360631	5.07685443125486	6.80312086033406	6.21414253449014	6.43154966959237	5.89363554513766	7.49337520827656	6.83969024463573
SDF2L1	na	53.2891333869749	40.8892909659678	44.2390033590751	47.383974691712	60.1308101848881	38.9760458967071	38.8176370590782	40.6850969890148	62.5871545893358	56.085460006013
YWHAH	na	87.2517269555277	78.0937911762814	74.7707093810565	71.9014668231379	86.3557438239178	75.3563107347032	78.5486302842524	76.5412151765298	84.640196653072	82.6234581551996
C22ORF24	na	0.608025971815524	1.03015655534415	0.799259319947156	1.07315622124086	0.585214697663145	0.629280256657229	0.532791096889309	0.646398737208647	0.388257782812257	0.234503665530368
GNAZ	na	22.4969609571744	22.5842014056217	23.0586313804755	23.444335910185	23.2988601507139	28.3569415656164	26.2970462821795	29.9244591872474	30.0511523896687	28.6485311389599
ADORA2A	na	1.12919109051454	1.9018274867892	1.95818533387053	1.27953241763334	1.35330898834602	1.61253065768415	2.09310788063657	1.55896166032674	1.39772801812412	0.859846773611349
ATF4	na	650.414068136378	606.445239849905	640.646307903643	596.633583770642	687.407814242571	580.393046718171	586.488828154367	618.717661874065	765.372567257802	735.872502434294
CDC42EP1	na	137.153287070959	140.774855428375	160.491271445389	150.365696691556	166.859340671204	114.057046519123	104.655394031829	106.465674363777	135.152534196947	116.978245155399
TPST2	na	11.2484804785872	10.9751294550127	11.6292231052311	9.65840599116778	13.2404825346286	12.821585229391	13.3578339291534	11.3309896287163	16.345652656396	14.9300667054334
MPST	na	32.4859590655723	33.5197094546596	37.5651880375163	34.1346228833152	34.856850429561	34.6497441321887	35.0119863670117	37.3010094824519	39.1752102857567	35.8008929376362
TST	na	14.8097754563638	14.0655991210451	17.3039642768559	16.097343318613	17.3369854182707	17.6591772024435	16.9732020866166	17.9470708213224	16.7727362174895	17.5486909705225
APOL2	na	9.55469384281538	9.07330196822346	9.4712229413738	8.99800216271186	9.87549802306557	7.82667319217429	8.29631850870495	8.63132431449193	7.29924631687043	7.46503335271671
LIF	na	1.1726215170728	0.515078277672074	0.679370421955083	1.15570669979785	0.987549802306557	11.6810147641998	11.6452911177235	10.7986612568974	16.0350464301462	15.6726616462796
APOBEC3A	na	0.912038957723286	1.46599202106667	1.7983334698811	1.85738576753227	1.46303674415786	0.393300160410768	0.494734589968644	0.456281461559045	0.931818678749416	0.859846773611349
APOBEC3F	na	2.4321038872621	2.2187987345874	2.47770389183618	2.72416579238066	1.86537184880127	3.85434157202553	3.91982021282849	3.7262986027322	3.0284107059356	3.32213526168021
EMC4	na	17.1984489170677	15.2938627062631	15.185927078996	14.4876089867517	12.8381474299852	13.8834956625001	14.6136986575353	12.8139043787832	13.5113708418665	15.1645703709638
SPECC1	na	33.7020110092033	38.4327637955317	39.6032993033816	32.2359618765044	35.7346724760558	32.8798934103402	35.3164384223771	34.1450627066685	34.5161168920096	33.2213526168021
DOCK4	na	2.73611687316986	4.08100481540182	3.39685210977541	4.7466525170269	3.62101594179071	5.54553226179183	5.97487158654439	4.82897880149989	4.42613872405973	4.69007331060736
POT1	na	22.0192262650336	21.7521518801514	20.5010015566446	19.7295643751205	20.0070274763588	23.7159996727693	20.9691353132864	22.0536039753538	17.3551228917079	17.6268588590327
ATP6V1F	na	90.5090089473966	84.3143519143211	93.6731922978067	84.0776624102939	91.2569169168466	87.9812458838889	82.0878854278743	78.6325052086754	97.9574386035324	84.8121590334831
LSM8	na	35.4826584980917	32.8461455530884	32.170187627873	30.8326037410356	33.7595728714427	32.2899431697241	36.1536815746317	33.8028516104992	29.8570234982626	34.3547870001989
CDHR3	na	10.0324285349561	7.80541697703067	8.99166734940551	8.25504785569896	11.5214143602432	9.79317399422813	10.5797089239449	9.3157465068305	10.3664828010873	9.65373423100015
PRKRIP1	na	26.6228514802083	29.5575688571821	28.2937799261293	28.6037408199969	30.101981011048	28.0423014372878	28.6946062181814	31.9397023091331	29.0416821543568	29.5083779125713
VGF	na	5.90653801192223	6.26018214401444	6.31414862758253	7.51209354868605	7.53463923241299	6.17481251844906	6.77405823187836	5.32328371818886	8.3087165521823	8.285796182073
PODXL	na	94.3308864845227	110.86069391742	107.060785906922	107.687099277593	100.656927998061	133.210764331127	135.747560186012	139.089798865249	116.399683287115	115.571223162216
FOXP2	na	0.130291279674755	0.118864217924325	0.319703727978862	0.371477153506453	0.10972775581184	1.06191043310907	1.4080907560646	1.17872710902753	0.970644457030642	1.44610593743727
STRIP2	na	12.8554062612425	14.1052205270199	13.4275565751122	14.4050585081947	13.2770584532326	14.1194757587466	12.9772688599467	13.7264673019013	12.5019006065547	16.0635010888302
IFT22	na	22.3666696774996	21.8710160980758	23.6580758704358	22.5775558853366	23.0794046390903	18.917737715758	17.3157106489025	17.2246251738539	19.8011469234251	19.3856363505104
MKLN1	na	59.9774190769456	66.4054764137228	56.5475968862613	58.5282892969056	57.2047366965724	68.5522179595969	65.6094179312263	64.6398737208647	62.1600710282423	66.286369456584
DNAJB9	na	21.8889349853589	20.603131106883	19.9415200326815	19.3168119823356	18.9463258368443	18.406447507224	17.1634846212199	19.0117275649602	20.2670562627998	21.5352532845388
CALU	na	227.532004738681	215.342341472902	205.809274886393	213.475537548375	226.03917697239	204.437423381517	203.526199011716	201.524312188578	207.950868474245	222.231307034279
IRF5	na	17.5024619029754	16.1655336377082	18.542816222774	17.8721786075882	19.0194776740522	18.4851075393061	16.7448630450926	19.4680090265193	19.0634571360818	16.4152565871258
KLHDC10	na	46.3402651376546	41.721340491438	38.5242992214529	40.7799364071528	46.3782647898042	48.9658699711407	50.2345891352777	49.4304916688965	48.9204806343444	52.8414926328429
NDUFA5	na	33.3979980232956	32.568795711265	26.0158908642799	30.2547503911367	30.3580124412756	33.1945335386688	37.7139983583789	33.6127343348496	27.7604314710764	32.7914292299964
MRPS12	na	31.8779330937568	27.6953627763677	34.1683359277409	30.4198513482507	32.4428398017006	32.1326231055598	31.6249572510726	28.1373567961411	38.1657400504449	36.1526484359317
MYO1B	na	75.4820813582415	82.0559317737589	71.9733017612414	74.1303297441766	73.5541723125365	97.6170998139527	100.925856353603	106.617768184297	116.593812178521	124.09152300982
HOXD3	na	4.69048606829119	9.74686586979464	8.67196362142665	7.22316687373659	5.34008411617619	4.83759197305245	4.79511987200378	6.42596391695655	2.91193337109193	3.08763159614984
MTX2	na	18.63165299349	15.2938627062631	16.7844457188903	18.5738576753227	19.4949646159035	15.378036272061	15.9076198928379	14.4489129493698	16.0738722084274	17.196935472227
CHN1	na	22.1495175447084	19.374867521665	17.9433717328137	20.1835920071839	23.4817397437337	21.1595486300993	19.5229880503011	20.4946423150271	19.1411086926443	22.3951000581501
GAD1	na	55.721237274237	44.5740817216218	48.1953369928135	46.7648461025346	57.9728309872553	26.3904407635626	27.6290240244027	24.829316199838	20.7329656021745	20.4799867896521
EIF2S2P4	na	20.7163134682861	19.1371390858163	20.0214459646763	19.1104357859431	18.7268703252206	15.9286564966361	16.5926370174099	17.1485782635941	18.4810704618634	20.3627349568869
OSGEPL1	na	5.60252502601447	4.95267574684687	4.71562998768822	4.29262488496346	5.59611554640382	6.21414253449014	5.63236302425841	5.89363554513766	4.81439650687198	4.8464090876276
ORMDL1	na	26.3622689208588	27.1802844986956	26.0958167962747	26.7463550524646	26.6272687436731	29.7334921270541	31.3205051957072	28.2894506166608	25.5085363307653	29.8992173551219
HAT1	na	43.7344395441595	42.0383117392362	36.406262023593	38.3446972897217	43.086432115449	31.3460227847382	35.5828339708217	32.015749219393	34.1278591091974	34.3547870001989
HERC2	na	140.84487332841	155.989475322689	159.971752887423	160.601956032623	137.232846602007	167.309888238741	171.292337649913	178.368028014457	150.605193952874	150.473185381986
PSMG2	na	68.2292001230134	64.1470562731606	58.7855229821133	56.3407016151454	68.5432714637958	101.038811209526	106.139597801734	89.6212837412224	105.334336476965	105.33122976739
TWSG1	na	18.979096405956	18.5031965902199	16.7045197868956	17.1292243005753	18.3611111391812	18.6424276034704	19.2185359949358	17.680906635413	15.8797433170213	16.0244171445751
ARHGAP22	na	9.46783298969887	9.42989462199644	8.91174141741079	8.75035072704089	9.07082781377874	10.1078141225567	10.0469178270555	10.7986612568974	11.4536045929616	11.3734277782228
EIF2AK4	na	58.7179367067563	63.5131137775643	63.5011529698016	66.2467590419841	62.3985171383328	63.0853457298872	60.2434504554126	65.8186008298922	60.6458656752745	60.6973654281102
MYO5C	na	68.9240869479455	70.3279956052255	66.0188198276351	65.7514561706422	70.5549469870129	84.7561845685206	89.6230737981659	87.0737122475177	79.9034517027625	88.9159731802645
TMOD2	na	16.8944359311599	18.7013036200938	18.5827791887714	17.3356004969678	17.5930168484983	21.5921788065512	20.3982877094764	21.6733694240546	15.2585308645217	16.4152565871258
TTBK2	na	14.8532058829221	14.4618131807929	13.3875936091149	15.6433156865495	13.3867862090444	15.5353563362253	13.852568519122	13.5743734813816	12.0748170454612	12.4677782173646
ELL3	na	5.08135990731545	5.70548246036759	4.39592625970936	5.07685443125486	5.66926738361171	5.74218234199722	5.02345891352777	4.25862697455109	2.91193337109193	3.40030315019033
CCDC32	na	12.9856975409173	11.8864217924325	12.6682602211624	13.2906270476753	13.679393557876	13.293545421884	14.080907560646	13.9926314878107	13.3172419504604	13.0149534369354
INO80	na	73.8751555755862	82.927602705204	81.3246358046231	80.3216156359508	77.2483400915351	75.0416706063746	74.2863015091379	81.0660063369903	79.5151939199502	81.3336879947826
ICE2	na	42.9961222926692	45.6834810889155	42.2408550592072	43.9994050708754	43.817950487528	40.1166163618984	40.1496148013015	40.1907920723259	35.7197160187276	39.4356997533569
DLL4	na	1.04233023739804	1.03015655534415	1.75837050388374	1.27953241763334	1.93852368600917	1.80918073788953	2.05505137371591	1.74907893597634	1.43655379640535	1.87602932424294
MINDY2	na	16.6772837983687	16.1655336377082	13.2677047111228	14.6939851831441	15.5813413252812	23.9126497529747	21.463869903255	22.2437212510034	22.5189514031109	25.0918922117494
IVD	na	72.0510776601396	68.9412463961084	73.2521166731569	73.0984487622143	73.0421094520812	114.450346679534	109.488570410753	114.45059994106	116.089077060865	118.07259559454
KNSTRN	na	33.7888718623198	30.627346818501	32.9694469478202	27.860786512984	34.0887561388782	34.295773987819	37.7901113722203	35.361813270826	33.3125177652916	37.9895938159196
DUT	na	47.9906213468681	43.8212750081011	47.8356702988373	43.545377438812	50.0358566501989	42.0831171639522	42.8896832995894	39.5824167902472	45.7755925935651	42.8750868478023
CHAC1	na	75.4386509316832	60.2245370816579	71.253968373289	75.5749631189239	72.1277114869826	48.3759197305245	44.8305651525433	45.9323337969439	72.6818569424545	60.6582814838552
CLN6	na	96.8064207983431	88.9500564133698	96.3507110196297	98.5652713970455	102.485723928258	91.2456372152982	88.0627570144187	87.2638295231673	109.566346309619	104.393215105269
ARPP19	na	97.5447380498334	89.9802129687139	81.2447098726284	92.1676093088789	89.3549691494414	90.9309970869696	89.7752998258486	84.2219531127737	83.7083779743226	93.723298323637
VPS13C	na	33.9191631419946	47.4268229518056	41.5614846372521	45.8567908384077	32.0039287784532	52.5449014308786	50.5770976975637	49.3544447586367	32.9242599824794	36.973411265288
CALML4	na	5.64595545257272	6.22056073803967	5.67474117162481	6.3151116096097	6.87627269754195	10.1078141225567	11.9497431730888	11.2169192633265	8.89110322640068	9.69281817525521
THAP10	na	3.30071241842713	2.77349841823425	2.71748168782033	3.79732201362152	3.07237716273151	1.96650080205384	2.43561644292256	2.58559494883459	1.98011469234251	2.65770820934417
LOXL1	na	52.5073857089263	49.0116791907966	54.2297448584145	53.3688843870938	60.7160248825513	49.7131402759211	48.9787244068958	46.6167559892824	60.4129110055872	48.8940142630817
ANAPC13	na	28.3600685425384	27.7746055883172	27.694335436169	25.4668226348313	27.5050907901678	27.137711068343	24.5464469638289	23.1562841741215	24.9261496565469	23.6457862743121
MBD4	na	40.8246009647566	41.2458836197407	39.9230030313605	37.7255687005442	42.0988823131425	40.1166163618984	44.3358305625746	44.2593017712274	42.1259694351299	47.4088243813894
COPB1	na	107.31658402544	97.9837369756185	93.033784841849	93.9011693585756	98.6818283934478	91.0489871350929	92.8578768864224	89.3931430104429	98.7727799474382	98.2570358572241
PSMA1	na	123.081828866085	109.711673144152	109.298712002774	108.966631695226	118.176793009351	98.0890600064456	100.773630325921	97.948420414675	105.295510698684	108.966036583111
SUMF2	na	181.10487874791	184.318780594653	186.387273411677	192.053688362836	168.358953333966	188.666086949046	186.476883911258	189.965181829082	189.780404238631	191.35499107278
PALLD	na	32.4859590655723	31.2216679081227	31.2510394099338	28.6037408199969	31.3821381621861	29.182871902479	30.4452055365319	31.6355146680938	30.6723648421683	32.4396737317009
SPCS3	na	86.3396879978044	77.4994700866598	66.0987457596298	75.8638897938734	76.1510625334167	72.5638795957868	75.0093751406306	74.9062066059432	67.7509831007388	75.9401036875841
SERGEF	na	7.38317251490279	6.29980354998922	6.35411159357989	7.55336878796455	7.75409474403667	7.82667319217429	9.28578768864224	9.08760577605098	7.14394320374553	6.95694207740091
E2F8	na	22.3232392509414	20.5238882949334	19.8216311346895	19.8121148536775	19.9338756391509	22.1427990311263	21.007191820207	24.2209409177593	22.4024740682672	22.4732679466603
DCTD	na	79.8251240140667	75.3202927580472	76.6889317489296	76.7306698187218	87.2701417890164	76.9688413923874	78.6627998050144	76.46516826627	80.3305352638559	78.9104834509688
PIMREG	na	32.4859590655723	24.0105720207136	25.1367056123381	26.4574283775152	32.3331120458887	29.8908121912184	29.76018841196	29.8864357321174	35.9914964666962	35.722725049126
RPAIN	na	33.3111371701791	36.4120720908182	35.4871138056537	36.0332838901259	36.4296149295308	34.3744340199012	33.7561216386298	34.2971565271882	32.2642217516985	32.0879182334053
PLD2	na	32.2253765062228	34.9460800697515	37.525225071519	34.9188524296066	34.0521802202742	37.0488751106944	34.7075343116464	35.856118187515	36.7680120323207	30.2118889091624
CD68	na	9.07695915067461	10.9355080490379	9.31137107738437	12.176195587156	7.3883355579972	7.4727030478046	8.0299229602603	7.37655029520456	9.43466412233784	10.0054897292957
TXNDC17	na	12.6816845550095	10.6185368012397	11.2695564112549	10.8141126909656	12.2163568137181	8.29863338466721	8.14409248102229	6.42596391695655	10.7159148056183	10.5526649488666
FXR2	na	37.0461538541887	30.8254538483749	34.2082988937383	35.1665038652776	40.0140549527175	28.9862218222736	29.76018841196	29.2020135397789	33.5066466566978	35.722725049126
KIF1C	na	242.776084460627	231.864467764383	253.085463661267	239.974241165169	272.417441762194	234.092255476489	225.180351449574	251.335038408774	277.410185819358	257.91494813915
MPDU1	na	49.1632428639409	42.6326328288579	47.356114706869	47.301424213155	42.6475210922017	38.5827457362964	37.9423373999029	33.2324997835504	43.0966138921605	41.9761561299359
PHF20L1	na	29.6195509127277	30.5877254125263	25.3365204423249	29.0164932127818	25.968902208802	24.069969817139	23.5189212769709	23.9167532767199	21.8589131723301	21.027162009223
CCNT1	na	67.2737307387319	65.850776730076	58.5057822201318	67.6913924167314	56.3634905686816	66.5070571254609	59.7487158654439	64.7159206311245	65.3437848473028	63.3550736374544
PUS7L	na	16.6772837983687	16.0862908257586	14.2667788610567	15.436939490157	13.6428176392721	19.1143877959633	22.1108305209063	19.2778917508696	15.646788647334	17.6659428032877
KRI1	na	53.5062855197661	51.5474491731822	55.1488930763538	54.1531139333851	57.4241922081961	54.0001120243985	60.7001285384606	58.746238175727	56.7244620688707	59.2121755464179
ILF3	na	469.526341521259	485.758437250741	503.413482668716	486.593795854175	489.861277862656	494.456961668418	512.621148221357	529.970917600831	516.615805809989	521.809739749324
SLC44A2	na	100.237424496445	89.5047560970166	104.942748709062	100.835409557363	107.606352532811	96.0438991723096	86.654666258354	85.8189382282304	85.5331895535402	89.26772867856
AP1M2	na	101.627198146309	90.6537768702851	93.7131552638041	92.0025083517649	95.7191789865281	73.1538298364029	72.3834761631047	70.9137438173016	78.0786401235449	70.1556799378351
CDKN2D	na	3.08356028563587	2.57539138836037	3.11711134779391	2.93054198877313	3.80389553481044	2.59578105871107	2.85423801904987	3.15594677578339	3.53314582359154	2.65770820934417
MTUS1	na	299.061917280121	319.54663918656	296.844911428374	302.630054389924	299.849380715154	205.224023702339	209.843579160546	215.592990586649	218.317351275332	239.819081949056
KLK14	na	1.38977364986405	0.792428119495499	1.27881491191545	1.19698193907635	1.13385347672234	2.12382086621815	2.24533390831923	1.52093820519682	1.203599126718	1.56335777020245
KLK10	na	121.257750950639	106.383475042271	121.167712903989	117.758257661546	105.082614149138	84.8348446006027	86.0838186545441	75.2864411572424	141.90821961788	125.068621616196
NGDN	na	27.6651817176063	26.1897493493262	27.134853912206	24.1460149779194	29.5899181505927	25.2105402823302	25.8784247060522	25.9319963986057	27.8380830276388	26.6161660376968
RAB2B	na	16.9378663577182	15.4127269241875	15.1060011470013	15.519489968714	15.3618858136575	15.4960263201843	17.2395976350612	14.5249598596296	13.0454615024918	15.3990740364942
BCL2L2	na	35.1786455121839	32.5291743052902	33.2491877098017	34.2584486011507	37.2342851388176	33.1158735065867	33.1091610209785	35.0576256297866	35.9914964666962	36.4262360457171
AJUBA	na	31.3133375484995	29.2405976093839	27.5344835721795	29.6768970412377	33.9790283830663	38.8580558485839	36.9528682199656	33.8028516104992	39.6022938468502	39.0448603108062
DTD2	na	22.5403913837326	23.0992796832938	21.77981646856	22.5775558853366	20.3727866623982	22.6540892396603	23.9375428530982	21.521275603535	20.5388367107684	22.5905197794254
PARP2	na	46.8614302563536	46.4362878024362	44.3988552230645	46.8886718203701	45.3175631502898	41.7684770356236	44.6022261110193	45.2098881494754	44.2225614623161	45.884550555442
HEATR5A	na	33.7454414357616	33.9555449203821	33.7687062677673	36.1983848472399	35.4420651272242	37.3241852229819	34.8597603393291	33.916921975889	31.3324030729491	32.478757675956
FOXA1	na	19.2396789653055	23.0992796832938	24.457335190383	21.9171520568807	20.1167552321706	14.9060760795681	13.5861729706774	14.6770536801493	12.9289841676482	13.5230447122512
SNX6	na	114.699756540343	108.007952687237	101.985489225257	106.11864018501	113.458499509442	114.450346679534	118.393793030189	121.180751499056	110.964074327743	122.137325797067
EAPP	na	33.6585805826451	32.6480385232146	32.9694469478202	33.0201914227958	31.2358344877703	33.3125235867921	29.76018841196	35.6279774567354	30.6723648421683	29.2738742470409
EGLN3	na	7.81747678048531	6.97336745156039	7.87270430147949	7.05806591662261	6.65681718591827	11.2090545717069	12.4444777630574	10.6465674363777	12.5019006065547	11.6860993322633
MIS18BP1	na	50.205573101339	53.528519471921	44.9982997130249	46.1044422740787	47.8047256153581	56.9498632274793	57.0467038740767	66.6170933876206	48.4157455166884	56.5544673370737
NRL	na	2.86640815284461	3.09046966603245	3.75651880375163	3.75604677434303	3.6941677789986	3.02841123516292	2.96840753981186	2.31943076292514	2.95075914937315	2.22778482253849
NEDD8	na	27.4045991582568	23.9709506147388	27.2147798442007	28.6037408199969	28.9315516157217	22.0641389990441	20.2080051748731	21.1410410522357	21.7812616157676	23.2158628875064
DAD1	na	41.3457660834556	34.9857014757263	37.2854472755348	41.8943678676722	38.4047145341439	27.8063213410413	28.4662671766574	25.5137383921766	31.4100546295116	28.023188030879
TEP1	na	20.7163134682861	21.6332876622271	23.5781499384411	22.8664825602861	20.2996348251903	18.8390776836758	17.2015411281405	17.8710239110626	13.0842872807731	12.4677782173646
REEP5	na	64.2336008796543	54.9152686810381	56.9072635802375	56.3407016151454	62.8374281615801	56.1632629066577	59.3300942893166	55.3621506691641	56.5303331774646	57.3361462221749
ITFG1	na	44.168743809742	44.0986248499245	42.7603736171729	40.8212116464313	41.1844843480438	39.8413062496108	39.1601456213642	38.3276427709598	38.3210431635698	41.7416524644055
QRICH2	na	0.99889981083979	1.82258467483965	1.23885194591809	1.44463337474732	1.64591633717759	2.43846099454676	2.24533390831923	2.2433838526653	1.43655379640535	1.36793804892715
SEC14L1	na	36.5684191620479	36.6894219326416	34.9276322816907	35.703081975898	38.1486831039162	40.7065666025145	38.8176370590782	36.1983292836842	37.8163080459138	34.432954888709
RHBDF2	na	46.7311389766788	49.0513005967714	49.7938556327078	49.4477366556367	53.8397521850093	56.7138831312328	54.8774829795988	51.141547149743	58.5492736480883	58.9776718808875
MAP7D3	na	7.81747678048531	8.99405915627391	7.19333387952441	8.58524976992691	7.46148739520509	33.0765434905456	34.7075343116464	36.6165872901134	28.5369470367009	32.6350934529762
ASH2L	na	49.4238254232905	50.2399427760146	51.0726705446233	48.6222318700669	48.2070607200015	49.7131402759211	47.5706336508312	46.0464041623336	49.4640415302815	53.4277517966688
TTI2	na	14.3320407642231	12.2826358521802	13.7872232690884	11.8047184336495	14.0451527439155	12.5462751171035	13.3197774222327	10.2663328850785	12.8901583893669	11.9206029977937
CHRNA10	na	0.694886824932027	0.911292337419824	0.799259319947156	0.94933050340538	0.804670209286824	1.06191043310907	0.570847603809974	1.17872710902753	0.854167122186965	0.625343108080981
CDKN1C	na	2.47553431382035	1.46599202106667	2.39777795984147	1.77483528897528	1.86537184880127	5.03424205325783	5.67041953117907	4.75293189124005	5.04735117655934	4.49465358933205
SGO1	na	9.20725043034936	6.69601760973697	6.1542967635931	7.01679067734411	6.98600045335379	9.08523370548875	8.10603597410163	8.70737122475177	8.26989077390107	7.34778151995153
CDH15	na	0.694886824932027	1.2678849911928	0.999074149933945	0.619128589177422	1.0241257209105	2.24181091434138	2.2833904152399	2.69966531422435	3.80492627156012	2.89221187487454
KLF16	na	52.2902335761351	50.4380498058885	59.864523064042	57.7440597506142	66.7144755335985	48.1792696503191	42.6613442580654	45.2098881494754	61.072949236368	58.8213361038673
PGAP6	na	88.511209325717	83.8388950426238	96.390673985627	88.6592139702068	97.7674304283491	64.8551964517357	63.4782535436691	62.586607143849	74.5843200782345	63.2769057489443
DOHH	na	9.68498512249013	8.71670931445049	10.1905563293262	9.98860790539574	10.7167441509563	9.43920384985844	8.63882707099094	9.46784032735018	12.8125068328045	11.6860993322633
MAU2	na	48.8592298780332	53.6473836898453	55.9081894303036	56.6296282900948	53.1813856501383	52.3482513506733	50.3487586560397	52.54841498955	53.0748389104355	49.2848537056323
ABHD17A	na	73.5711425896784	68.1091968706381	75.9296353949798	68.2279705273519	86.867806684373	73.704450060978	76.6077484312985	71.5221190993803	89.0275095988505	81.8026953258433
CBFA2T3	na	9.29411128346587	9.94497289966851	10.270482261321	11.845993672928	9.72919434864978	14.2767958229109	13.9286815329634	13.3082092954721	15.3750081993654	13.0931213254455
ERMARD	na	8.8163765913251	10.8562652370883	10.390371159313	9.74095646972477	8.66849270913533	8.45595344883152	7.11656679416434	7.18643301955496	4.93087384171566	6.52701869059524
PHF10	na	45.5585174596061	48.9720577848218	43.999225563091	44.3708822243819	48.7922754176647	46.7633890728404	53.2791096889309	49.7727027650658	44.8437739148157	46.1972221094825
GALNT8	na	16.4167012390191	23.3370081191424	21.77981646856	19.440637700171	19.5315405345074	41.3358468591718	45.7819778255599	50.0768904061052	43.1354396704417	40.764553858029
CRACR2A	na	25.1462169772277	26.4274777851749	29.6525207700395	28.1497131879334	23.5548915809416	30.0088022393416	28.0476456005301	30.5328344693261	27.178044796858	24.0366257168627
SAT1	na	96.0681035468528	73.4977080832075	71.7335239652573	70.5806591662261	74.0296592543878	54.7080523131379	62.5268408706525	54.1834235601366	62.5095030327734	71.9535413735679
GNL3L	na	79.1736676156929	75.0429429162238	74.051375993104	78.1753031934691	80.6499005217021	74.0584202053477	78.9672518603797	75.6666757085416	77.069169888233	83.522388873066
SH3BP4	na	8.12148976639307	11.3317221087856	12.8680750511492	10.8553879302441	10.2046812905011	19.3503678922098	18.1148972942365	18.6695164687909	19.607018032019	20.4409028453971
MOSPD2	na	16.2864099593444	17.2353115990271	14.3067418270541	18.2023805218162	16.8980743950233	29.5761720628898	28.9229452597053	29.4301542705584	25.7414910004526	28.8048669159802
DOCK6	na	37.6976102525625	41.2458836197407	45.3979293729985	44.2470565065464	38.8436255573912	50.696390676948	51.2621148221357	52.2442273485106	52.1430202316861	47.6042441026647
ECSIT	na	28.2297772628636	26.3878563792001	34.7677804177013	29.1815941698958	33.1377822551756	37.0095450946533	36.9909247268863	35.7420478221252	44.1449099057536	37.2469988750734
LDLR	na	210.072973262264	165.260884320786	168.244086848876	191.888587405722	206.58078827509	166.365967853755	159.647046532189	155.287790750595	205.970753781902	196.318651993173
ELOF1	na	43.126413572344	42.0383117392362	47.5159665708584	45.0725612921163	51.6086211501686	35.0037142765584	36.914811713045	34.4492503477079	43.3683943401291	38.263181425705
PRKCSH	na	345.05473900531	373.788343966027	408.181734697013	362.437876104463	400.506308713215	341.935159461122	319.560488612823	356.774079484043	369.737886572112	343.704205779009
CDC16	na	67.3605915918484	62.5225786281949	62.6219677178597	67.154814306111	63.0568836732038	62.3380754251068	67.2839042357356	69.9251339839236	66.7803386437082	67.537055672746
THEM6	na	55.8080981273535	51.9040418269552	53.1507447764859	54.4420406083346	70.9572820916563	57.7364635483008	55.7527826387741	53.7651655537075	73.8854560691725	71.5627019310173
NECTIN2	na	21.6283524260094	22.4257157817226	24.8170018843592	21.5456749033743	21.6529438135363	25.2105402823302	22.3391695624303	23.1182607189916	26.1685745615461	22.5905197794254
TOMM40	na	95.6772297078285	81.7389605259607	90.795858745997	90.9706273698025	107.825808044434	81.373803188988	89.2425087289593	86.9976653372579	110.964074327743	101.344667453374
APOC1	na	4.73391649484944	4.31873325125047	3.23700024578598	3.75604677434303	4.20623063945385	4.9162520051346	4.56678083047979	4.63886152585029	5.5909120724965	4.92457697613773
XPO7	na	150.573288877459	160.268587167965	156.734752641637	162.830818953662	154.130920997031	167.624528367069	158.010616734601	161.637707757292	154.798378007247	159.423408616395
FAM98C	na	19.326539818422	18.6220608081442	21.5400386725759	19.9772158107915	18.8731739996364	19.1930478280455	19.4468750364598	18.5554461034012	21.509481167799	19.737391848806
SAFB2	na	42.1709441880624	48.8135721609227	47.5559295368558	43.1739002853055	44.1105578363595	44.6002381905811	47.3422946093072	50.2670076817548	40.262332077631	41.5071487988751
RPL36	na	413.848534673581	465.076063331908	478.476591886365	392.073497906422	455.406762537738	408.284896522419	436.926755956154	450.501896379297	493.82507395891	434.418040395007
ATP8B3	na	0.912038957723286	1.14902077326847	0.879185251941872	0.990605742683875	0.768094290682877	2.045160834136	2.09310788063657	1.90117275649602	0.776515565624514	1.05526649488666
GTPBP3	na	22.4101001040579	21.9106375040505	22.4591868905151	23.85708830297	23.957226685585	26.8230709400144	26.4112158029415	25.6278087575664	29.585243050294	29.7428815781017
SLC27A1	na	14.2017494845483	14.6995416166415	15.0260752150065	16.17989379717	13.5696658020642	14.7880860314449	13.5100599568361	13.1941389300824	13.7443255115539	12.2723584960893
NSUN5	na	69.6189737728775	56.8567175738021	66.898005079577	67.3611905025035	67.2996902312616	54.8653723773022	55.4483305834088	55.7043617653334	65.8096941866775	57.0234746681345
COLGALT1	na	128.6843538921	114.347377643201	127.761602293553	126.632434106422	135.58693026483	135.767215373797	139.05847628811	130.002193089198	156.778492699589	152.700970204525
DDA1	na	35.8301019105577	35.0253228817011	39.6832252353763	33.3091180977453	36.9051018713821	30.4021023997524	30.1407534811666	27.7951456999718	34.9820262313843	29.352042135551
MRPL34	na	29.4023987799364	28.4877908958632	27.8941502661558	28.5211903414399	32.9549026621558	29.9301422072595	32.0435788271999	30.5328344693261	34.7102457834158	31.8143306236199
PGLS	na	42.9526918661109	46.0004523367137	48.8747074147686	47.3426994524335	47.7315737781502	37.4421752711051	35.544777463901	37.1489156619322	48.0274877338762	39.3966158091018
LSM7	na	31.1396158422665	30.0726471348542	32.4099654238572	29.2228694091743	34.2716357318979	32.0932930895187	37.485659316855	33.8788985207591	38.0104369373199	31.5016590695794
TULP4	na	38.9136621961935	47.6645513876543	45.3579664070011	45.0725612921163	39.8311753596978	53.0561916394126	50.2345891352777	49.696655854806	48.9204806343444	49.8320289252032
SNX9	na	93.7662909392655	91.723554831604	86.1601546903034	86.92565392051	96.8530324632504	75.7889409111551	74.8952056198686	79.2028570356242	99.5104697347814	100.211233069977
RTN4IP1	na	2.77954729972811	2.33766295251172	2.07807423186261	2.60034007454517	2.15797919763285	2.47779101058784	2.09310788063657	1.90117275649602	2.09659202718619	1.83694537998788
QRSL1	na	20.8900351745191	19.0578962738668	19.3420755427212	18.0372795647022	19.6778442089232	22.3394491113316	20.3602312025557	23.8407063664601	22.4024740682672	22.9813592219761
MTRES1	na	5.0379294807572	5.82434667829192	4.71562998768822	4.87047823486238	3.07237716273151	5.4275422136686	6.20321062806838	6.76817501312583	4.96969961999689	5.3545003629434
RSPH3	na	19.9779962167958	22.0691231279496	21.4201497745838	19.4819129394495	21.2871846274969	23.7553296888104	22.263056548589	23.1182607189916	22.363648289986	21.4961693402837
MLLT1	na	129.943836262289	125.084778662365	139.91034395675	140.418364025439	141.877988264709	129.710392903471	128.060145788037	126.237871031336	142.412954735536	129.094267874468
AFDN	na	115.915808483974	142.55781869724	130.439121015376	138.602253497185	111.776007253661	135.334585197345	133.540282784613	138.74758776908	114.147788146804	118.033511650285
ACTN4	na	1173.83756901643	1182.93669678288	1249.96165046536	1222.90278934324	1322.62179263731	1222.57354863687	1182.94846112195	1214.92543831122	1262.42018081405	1168.88352083612
NDUFA10	na	41.1286139506644	40.6911839360939	43.7594477671068	45.5678641634582	44.2202855921714	51.7583011100571	56.8944778463941	54.1073766498767	57.1903714082454	55.7337045077174
ARPC1B	na	115.438073791833	95.5272098051824	98.0691185575161	99.3082257040584	111.227368474601	56.1239328906166	61.4232021699532	61.4459034899514	64.6449208382408	61.9480516442722
ZSWIM6	na	15.8955361203201	19.374867521665	17.5837050388374	16.4688204721194	15.764220918301	21.6708388386333	20.7788527786831	20.0383608534681	19.2964118057692	22.0824285041096
FCHO1	na	8.46893317885909	9.82610868174419	9.67103777136059	10.3600850589022	10.4972886393327	12.6642651652267	13.6622859845187	12.2055290967045	14.0937575160849	11.9987708863038
MAP1S	na	73.1368383240959	65.9300195420255	75.17033904103	73.2635497193282	79.5160470449798	57.2645033558079	51.6426798913423	51.5598051561721	68.9545822274568	50.340120200519
KLHDC7B	na	2.56239516693685	4.35835465722525	4.59574108969615	4.58155155991292	1.71906817438549	8.77059357716013	7.42101884952966	9.39179341709034	6.36742763812101	4.76824119911748
SSBP4	na	52.1165118699021	51.1116137074597	59.864523064042	54.4833158476131	64.5199204173617	58.5623938851634	56.7803083256321	56.845065419231	70.6629164718308	57.8442374974907
GDF15	na	26.6662819067666	35.738508189247	39.203669643408	34.6299257546571	28.017153650623	29.0255518383147	27.3245719690374	34.7154145336173	34.4384653354472	25.4827316543
PGPEP1	na	10.9444674926794	11.7675575745082	12.7481861531571	11.845993672928	11.8505976276787	10.8944144433783	10.6938784447068	13.1561154749525	10.9100436970244	10.6308328373767
IQCN	na	1.3463432233058	3.56592653772975	3.3169261777807	3.30201914227958	1.60934041857365	1.14057046519123	0.989469179937288	1.63500857058658	0.349432004531031	0.273587609785429
LSM4	na	68.3160609761299	60.6207511414057	65.5392642356668	63.233666574654	73.7736278241602	54.7473823291789	55.6386131180121	55.8564555858531	67.8286346573013	63.5504933587297
JUND	na	59.4996843848049	56.8567175738021	76.6090058169349	61.0460788928938	61.7035746848578	51.9942812063036	46.1625428947666	47.8715300085698	57.4233260779328	51.0436311971101
TRPM4	na	15.3309405750629	17.7107684707244	19.102297746737	17.1292243005753	14.9961266276181	17.6591772024435	18.4574058565225	20.2284781291177	16.5397815478021	14.9691506496885
ZNF557	na	10.8576066395629	10.6581582072145	10.1905563293262	9.74095646972477	9.76577026725372	8.92791364132444	9.74246577169022	10.1902859748187	10.832392140462	10.6699167816317
CRB3	na	18.9356659793977	14.620298804692	18.1831495287978	18.1611052825377	17.4467131740825	16.872576881622	16.5545805104892	17.5288128148933	18.6363735749883	17.196935472227
CAMSAP1	na	109.010370661212	112.168200314588	119.209527570118	116.313624286798	114.043714207105	119.79922886112	115.805950559583	123.918440268411	123.077717151485	122.919004682168
UBAC1	na	42.6486788802032	41.4439906496146	44.0391885290883	40.4084592536464	49.5237937897436	47.2746792813744	48.4839898169271	46.3886152585029	53.5407482498102	53.7013394064542
ZBTB46	na	11.552493464495	9.58838024589554	11.0297786152708	10.3600850589022	11.5945661974511	14.866746063527	16.5165240035686	14.5249598596296	17.8210322310826	18.0176983015833
HELZ2	na	13.289710526825	14.6995416166415	15.9851863989431	14.0335813546882	14.4109119299549	16.0073165287183	15.2987157821073	15.7036869686571	16.5397815478021	14.5783112071379
SAMD10	na	14.3754711907813	14.0655991210451	15.5455937729722	17.8309033683097	18.0685037903496	14.866746063527	13.6622859845187	13.2321623852123	16.9668651088956	14.1483878203322
H19	na	0.781747678048531	0.990535149369374	0.879185251941872	1.11443146051936	0.621790616267091	2.00583081809492	2.62589897752588	2.73768876935427	2.25189514031109	2.77496004210935
ATXN10	na	85.5145098931976	79.5994046033229	77.0086354769085	78.2578536720261	79.369743370564	75.1989906705389	73.601284384566	73.5373622212661	82.6212561824483	80.2784214998959
TUBGCP2	na	91.5513391847946	91.4065835838058	94.6722664477407	92.5390864623853	88.952634044798	87.6666057555603	87.0732878344814	92.8913008823956	100.791720418062	91.143758002803
CYP2E1	na	5.38537289322321	4.71494731099822	5.15522261365916	3.83859725290001	4.42568615107753	9.28188378569413	7.87769693257764	7.4525972054644	4.50379028062218	5.62808797272883
PNPLA7	na	1.38977364986405	1.62447764496577	1.83829643587846	1.69228481041829	1.71906817438549	1.76985072184846	2.35950342908123	1.93919621162594	1.47537957468658	1.32885410467208
PAK4	na	60.0642799300621	56.3020178901552	59.6247452680579	62.903464660426	67.2265383940537	70.1647486172811	60.2434504554126	64.6778971759946	74.661971634797	73.28239547824
MNX1	na	27.1440165989073	27.4180129345443	29.5326318720474	27.530584598756	29.8093736622164	30.1267922874649	28.9229452597053	32.1298195847828	35.9138449101338	32.0097503448952
ZNF337	na	14.3754711907813	17.7503898766992	16.7844457188903	18.4087567182087	14.0817286625194	16.9512369137041	18.2671233219192	20.2284781291177	14.5596668554596	15.2036543152189
CEP85	na	38.653079636844	39.1063276971029	39.1637066774107	40.0782573394184	45.3541390688937	45.583488591608	44.9447346733053	43.7649968545384	48.8040032995007	49.5975252596728
TAF4	na	38.2622057978198	35.1045656936506	35.3672249076617	37.2715410684808	37.5634684062531	41.8864670837468	38.7034675383162	40.7611438992747	41.7377116523176	43.6958496771585
RBBP8NL	na	0.521165118699021	0.277349841823425	0.559481523963009	0.330201914227958	0.438911023247358	2.51712102662892	1.56031678374726	2.35745421805507	2.32954669687354	1.44610593743727
LAMA5	na	79.6514023078336	95.6856954290815	101.94552625926	97.9874180471466	84.6732515681362	98.8363303112261	94.9890412739797	93.6137465298641	93.4536483229102	84.8903269219932
OSBPL2	na	28.4903598222131	30.2311327587533	28.6934095861029	28.8926674949463	28.4926405924744	28.0029714212467	29.2654538219913	30.1906233731568	28.2651665887323	27.6323485883283
ADRM1	na	178.325331448182	157.455467343756	180.392828512073	172.324123987716	182.550409752297	137.261755983358	135.557277651408	137.720954480572	167.144975500677	145.470440517338
ASS1	na	138.933934559847	134.831644532159	139.071121670805	117.056578593811	144.511454404193	227.642132845753	231.117166529198	233.9583194144	273.022872873579	244.430987371153
PRDM12	na	1.1726215170728	1.06977796131892	1.07900008192866	0.660403828455916	0.84124612789077	0.825930336862613	0.989469179937288	0.95058637824801	1.203599126718	1.68060960296764
EXOSC2	na	37.9147623853537	33.4800880486848	32.170187627873	36.6111372400249	37.0879814644018	35.2396943728048	38.1706764414269	36.1222823734244	39.4858165120065	39.3184479205917
POMT1	na	33.4848588764121	32.8065241471137	34.288224825733	29.7594475197947	36.6124945225505	31.1493727045329	27.2484589551961	32.5480775912119	30.6723648421683	29.1566224142757
UCK1	na	25.2765082569025	24.4860288924109	24.6571500203698	23.6507121065775	25.2373838367231	21.7101688546744	23.8614298392569	23.8407063664601	22.1695193985799	22.0042606155995
FIBCD1	na	6.64485526341251	5.34888980659462	7.19333387952441	7.38826783085057	6.98600045335379	23.047389400071	20.7407962717624	22.0916274304838	23.9555051995162	20.8708262322027
PRRC2B	na	252.374208730001	274.219750751417	288.412725602931	274.893093594775	274.392541366807	290.137528335024	269.858690574435	293.731190878635	288.669661520913	278.863942259862
CHMP2A	na	34.1363152747859	33.4008452367353	34.6478915197092	34.2584486011507	32.186808371473	26.5477608277269	26.3351027891001	29.3921308154285	26.8674385706082	26.1862426508911
UBE2M	na	84.4287492292413	84.155866290422	88.5579326501449	81.6836985321412	92.7565295796084	65.5631367404751	72.0790241077394	72.3206116571086	76.7973894402644	76.9953701824708
TRIM28	na	454.499413932104	422.958508780723	462.571331419417	455.719916873861	500.431718339197	396.131921565726	366.179709590638	372.55381336296	436.557050994102	392.989059484642
METTL26	na	51.4650554715283	47.1494731099822	56.7873746822454	50.1494157233712	50.5844954292581	41.4931669233361	43.6888699449233	42.2060351942117	55.2490824941842	46.7834812733084
YIPF2	na	38.7833709165188	35.9762366250957	39.3635215073974	38.7987249217851	38.7338978015794	35.8689746294621	37.257320275331	33.9549454310189	41.5435827609115	41.3898969661099
ATG4D	na	24.1038867398297	22.8219298414704	24.2575203603962	23.609436867299	29.6996459064046	23.1653794481943	22.1869435347477	20.7227830458066	24.2661114257661	24.7401367134538
EIF2S3	na	145.752511529493	142.676682915165	132.277417451254	135.135133397792	143.56048052049	194.408269291043	198.883305167395	198.102201226885	209.659202718619	228.211150505303
TMEM160	na	9.64155469593188	9.42989462199644	10.1505933633289	8.75035072704089	12.32608456953	8.18064333654398	7.61130138413299	7.11038610929512	11.2983014798367	8.95022323440904
ZC3H4	na	35.9603931902324	44.89105296942	46.8365961489034	44.7010841386099	34.9300022667689	37.0882051267355	32.5383134171685	39.2021822389479	30.7111906204495	29.5474618568264
NPAS1	na	1.52006492953881	2.3772843584865	2.51766685783354	2.27013816031721	1.93852368600917	1.61253065768415	1.63642979758859	1.8631493013661	1.08712179187432	1.40702199318221
MAP3K10	na	8.68608531165034	9.46951602797121	11.0297786152708	11.1855898444721	11.7774457904708	9.28188378569413	8.0299229602603	9.04958232092106	7.84280721280759	7.0741939101661
ARHGEF16	na	38.0884840915868	37.9176855178596	40.5624104873182	36.5285867614679	42.5743692549938	66.6250471735842	65.3810788897024	65.7045304645025	69.7310977930813	67.1462162301953
LRRC47	na	56.3292632460525	50.2795641819894	51.2724853746101	54.1943891726636	55.3393648477711	52.190931286509	48.1414812546411	52.3582977139004	56.4138558426209	54.20943068177
SESN2	na	100.36771577612	92.2386331092761	103.384193035165	110.617641266366	96.8896083818544	84.992164664767	78.3202912427284	89.5832602860925	112.827711685242	103.298864666127
SMPDL3B	na	0.347443412466014	0.277349841823425	0.559481523963009	0.165100957113979	0.365759186039465	4.09032166827199	3.91982021282849	4.22060351942117	3.49432004531031	2.81404398636441
ATP5IF1	na	53.9405897853486	51.4285849552579	52.8710040145044	53.4514348656507	53.2911134059501	46.4094189284707	47.1900685816245	44.6395363225266	40.3399836341935	44.594780395025
MED18	na	7.60032464769405	8.39973806665229	7.63292650549534	8.42014881281293	9.91207394166951	8.53461348091367	8.82910960559426	6.95829228877544	8.15341343905739	7.38686546420659
THEMIS2	na	3.17042113875238	2.89236263615857	3.91637066774107	3.38456962083657	2.77976981389994	3.89367158806661	3.50119863670117	3.42211096169284	3.45549426702909	2.77496004210935
CLIP1	na	54.5486157571642	66.3262336017733	55.8282634983089	57.7440597506142	54.059207696633	79.8006025473449	78.7389128188557	85.5907974974509	75.516138756984	81.9590311028636
HIP1R	na	31.0093245625917	31.6575033738452	35.7268916016379	31.781934244441	35.58836880164	27.8456513570824	29.8363014258013	31.3313270270544	30.0123266113875	31.89249851213
ZNF317	na	44.689908928441	44.1778676618741	44.2390033590751	44.0819555494324	48.9385790920805	45.032868367033	48.9026113930544	46.4646621687627	48.338093960126	52.5288210788024
PPAN	na	56.6332762319602	59.3528661502129	64.1805233917566	64.7195751886798	59.9479305918684	62.0234352967782	63.2118579952244	68.7083834197662	69.6146204582377	65.3092708502075
EIF3G	na	171.550184905094	167.994761333046	176.916050470303	165.761360942435	181.599435868595	151.499221790228	154.5094180979	163.614927424048	182.481157921761	161.729361327444
SHFL	na	10.7707457864464	12.5996070999784	13.8671492010832	11.598342237257	11.5214143602432	15.2993762399789	15.7553938651553	13.9926314878107	14.1325832943661	12.5459461058747
DNMT1	na	228.226891563613	225.445799996469	222.03423908132	217.644336715503	254.092906541617	205.61732386275	206.837115113814	230.193997356538	232.877018130792	225.240770741918
ZNF426	na	12.8119758346843	12.2826358521802	10.9898156492734	12.7540489370549	11.7774457904708	12.5856051331446	11.1505565277548	11.1408723530667	10.6770890273371	12.0769387748139
SLC6A8	na	173.591414953332	168.390975392794	181.671643423989	197.543295186876	190.304504496334	155.078253249966	150.056806788182	137.720954480572	173.162971134267	171.695767112484
DKC1	na	111.485904975032	103.174141158314	102.265229987239	104.385080135313	111.666279497849	103.00531201158	105.454580677163	108.861152036962	112.827711685242	123.231676236208
PLXNA3	na	79.6948327343919	86.0180723712364	95.4315628016904	87.6273329882444	84.2709164634928	91.9535775040376	87.339683382926	89.0509319142736	84.1354615354161	78.9495673952239
DUSP9	na	22.6706826634074	19.8503243933623	24.457335190383	22.4124549282227	25.8591744529902	27.6883312929181	25.3836901160835	24.4110581934089	35.0596777879468	33.807611780628
ZNF236	na	41.2154748037809	48.1796296653263	46.237151658943	47.136323256041	42.428065580578	32.2899431697241	31.3585617026279	33.5366874245898	30.0511523896687	29.4302100240612
LRP3	na	84.1681666698918	79.8767544451463	88.7177845141343	84.3665890852433	93.1222887656479	74.0977502213888	71.8126285592947	73.3852684007464	91.7841398568175	80.4738412211712
C12ORF65	na	11.0747587723542	11.0543722669622	10.3104452273183	12.258746065713	11.4116866044313	12.821585229391	14.4614726298527	14.1067018532005	12.1524686020236	13.1322052697006
NOL11	na	79.5645414547171	72.3486873099391	68.6563755834607	72.8507973265433	75.3098164055259	70.4400587295686	80.7939641925717	71.2939783686008	75.8267449832338	85.0075787547584
UBE4B	na	66.8828568997076	63.196142529766	68.4165977874766	70.8695858411755	68.1043604405484	73.0358397882797	68.3494864295142	71.0278141826913	65.9261715215212	62.8078984178835
CASZ1	na	42.8224005864362	43.3854395423786	49.4341889387316	45.6091394027367	45.6101704991213	84.952834648726	80.641738164889	85.7428913179705	96.2102785808773	82.8188778764749
HABP4	na	32.268806932781	32.6480385232146	30.0121874640157	31.5755580480485	31.8210491854335	32.9585534424224	33.2233305417405	36.5785638349834	29.585243050294	32.3615058431908
SLC35D2	na	17.4156010498589	18.9786534619172	18.5028532567767	18.5325824360442	17.9953519531417	17.1085569778684	15.6412243443933	14.9432178660587	14.5984926337409	14.1874717645873
PRRG1	na	6.94886824932027	5.70548246036759	6.59388938956404	7.0993411559011	6.65681718591827	7.70868314405106	7.61130138413299	6.95829228877544	7.1051174254643	8.12946040505275
UBA1	na	375.542898449203	367.963997287735	393.675178039972	379.154348012253	409.247953259558	319.989010510201	306.697389273639	303.427171936765	343.646963567129	317.674298905138
POLN	na	2.69268644661161	2.49614857641082	1.7983334698811	1.98121148536775	2.15797919763285	2.63511107475215	2.39755993600189	2.16733694240546	2.79545603624825	2.4232045438138
PPIL4	na	38.5662187837275	40.2949698763461	32.2101505938704	35.4967057795055	33.8693006272545	34.0597938915725	37.4476028099343	38.4417131363495	40.6117640821621	41.2726451333447
ULBP2	na	7.5568942211358	5.58661824244327	5.55485227363274	7.05806591662261	6.47393759289854	5.9388324222026	6.54571919035437	5.09514298740934	7.18276898202675	6.68335446761548
AKAP12	na	39.0873839024265	47.0702302980326	46.5968183529192	47.4252499309905	35.9175520690755	10.5404442990086	10.4655394031829	11.0268019876769	8.50284544358843	9.02839112291916
ULBP3	na	32.8334024780383	30.8254538483749	27.9740761981505	30.5024018268076	33.503541441215	34.5317540840655	34.4411387632018	35.3237898156961	39.5246422902878	42.679667126527
LATS1	na	29.0115249409121	31.7763675917695	27.2947057761954	29.2641446484528	28.017153650623	32.2112831376419	33.3755565694231	33.1184294181607	28.3039923670135	30.9153999057535
EPS8L1	na	1.60692578265531	0.515078277672074	0.759296353949798	0.701679067734411	1.24358123253418	10.7764243952551	10.3513698824209	9.58191069273994	20.8882687152994	21.4961693402837
AAR2	na	31.05275498915	28.8443835496362	32.3700024578598	30.2134751518582	32.9914785807598	30.7560725441221	30.6354880711353	29.2780604500387	35.4867613490403	32.6350934529762
RBM39	na	167.467724808619	171.560687870776	162.529382711254	171.209692527196	156.800963055119	185.991645858252	206.266267510004	204.490141688712	182.287029030355	194.950713944246
ZNF341	na	8.07805933983482	8.36011666067752	8.79185251941872	8.62652500920541	8.11985393007613	9.08523370548875	10.4655394031829	9.1256292311809	10.1723539096811	9.38014662121472
ACSS2	na	23.2787086352229	17.5126614408505	18.1032235968031	15.1892880544861	21.0677291158732	21.3561987103047	19.9796661333491	19.3539386611295	21.8200873940488	19.5419721275307
ARHGEF9	na	15.0269275891551	13.8278706851965	13.9071121670805	15.4782147294355	15.8007968369049	16.5972667693344	15.7934503720759	15.8938042443067	13.8219770681163	13.7575483777816
C1QL1	na	10.2930110943057	9.03368056224869	9.59111183936587	9.57585551261079	10.3509849649169	9.1638937375709	8.52465755022894	8.70737122475177	9.39583834405662	9.26289478844953
ATP6V1E1	na	43.5172874113682	41.1270194018164	41.5215216712548	38.5510734861141	40.9650288364201	32.2112831376419	31.7771832787552	35.7800712772551	41.8153632088801	35.8008929376362
ZNF227	na	7.47003336801929	6.81488182766129	6.35411159357989	5.98490969538174	7.49806331380904	6.56811267885983	5.89875857270306	6.46398737208647	5.9015182987463	5.74533980549401
ZNF428	na	26.7097123333248	21.5540448502776	23.8578907004226	22.7839320817291	26.4443891506533	19.940318132826	17.3537671558232	21.6733694240546	19.0634571360818	18.4476216883889
COX4I1	na	134.63432233058	124.688564602617	129.32015796745	124.816323578168	136.79393557876	116.1415373693	121.780822146128	121.332845319576	136.162004432258	123.622515678759
EMC8	na	25.6239516693685	22.3464729697731	25.6162612043064	23.1554092352356	28.6023683482862	24.069969817139	21.3116438755724	21.4072052381452	27.178044796858	23.9975417726076
GSE1	na	92.8976824081004	108.166438311136	109.978082424729	106.242465902846	100.071713300398	178.322292730242	169.085060248514	165.059818718985	137.287952002414	143.594411193095
AC010531.1	na	7.90433763360181	8.12238822482887	7.9526302334742	8.46142405209143	9.47316291842215	9.36054381777629	7.04045378032301	9.16365268631082	10.9876952535869	8.24671223781794
GINS2	na	29.0549553674704	25.9916423194524	26.0958167962747	22.0409777747162	26.5175409878612	19.7829980686616	21.2735873686517	23.2323310843814	26.4015292312335	24.0366257168627
CHMP1A	na	55.8515285539117	50.5965354297876	57.2669302742137	55.061169197512	55.8148517896224	49.5164901957157	46.2767124155286	46.1224510725935	52.4924522362171	48.7767624303165
SH3BGRL	na	36.6552800151645	38.2346567656578	35.2073730436722	32.8550904656818	33.6498451156308	32.8012333782581	34.6694778047258	31.7115615783536	28.2651665887323	29.1566224142757
COX7B	na	45.4716566064895	41.8402047093624	41.9611142972257	40.6148354500389	46.5977203014279	41.3751768752128	50.1584761214364	42.8524339314203	50.0852539827811	44.9856198375756
F12	na	30.4447290173345	25.9916423194524	31.8904468658915	28.6450160592754	35.8078243132637	32.3292731857652	33.7561216386298	33.1184294181607	41.9318405437237	39.513867641867
PRR7	na	49.7712688357565	44.1778676618741	49.9936704626946	48.2094794772819	60.7891767197591	49.7131402759211	51.452397356739	47.7194361880501	63.9848826074599	54.8738577341061
NFATC1	na	1.08576066395629	1.82258467483965	2.07807423186261	1.48590861402581	1.42646082555392	1.80918073788953	1.71254281142992	2.28140730779522	1.63068268781148	1.09435043914172
CAP1	na	140.84487332841	139.98242730888	143.147344202536	139.757960196983	139.939464578699	117.99004812323	115.197046448853	114.412576485931	124.281316278203	122.840836793658
PPT1	na	105.709658242785	99.0931363429122	96.1109332236455	95.4283532118799	110.56900193973	118.186698203436	121.095805021556	109.393480408781	125.251960735234	130.42312197914
RAB11FIP4	na	24.0170258867132	28.6462765197623	28.813298484095	27.860786512984	30.7237716273151	27.8456513570824	29.9124144396426	30.076553007767	28.4981212584197	27.5150967555632
RLIM	na	38.2622057978198	40.136484252447	33.8086692337647	36.9826143935313	32.9914785807598	41.4931669233361	42.2046661750174	43.00452775194	38.2433916070073	44.9856198375756
ABCB7	na	26.4491297739753	27.3387701225947	26.135779762272	26.9940064881356	30.101981011048	30.6380824959989	34.0225171870744	35.0956490849165	33.2736919870104	36.5044039342273
TRAF3	na	76.0032464769405	71.0411809127715	76.9287095449138	69.4662277057067	84.5635238123244	93.3301280654753	89.9275258535312	95.6670131068798	100.791720418062	104.002375662718
HAUS8	na	11.4656326113785	10.8958866430631	10.0307044653368	10.6902869731301	12.289508650926	10.4224542508854	11.1125000208342	12.1675056415745	11.1041725884305	11.6470153880083
MRPS25	na	42.6052484536449	42.9496040766561	42.2408550592072	42.1832945426217	42.2451859875583	47.3533393134565	48.7884418722924	50.647242233054	42.9413107790356	47.0570688830938
SH3BP5	na	38.653079636844	35.2630513175497	31.8504838998942	32.6074390300109	39.5385680108662	37.1668651588176	37.143150754569	39.3922995145975	38.5928236115383	41.4680648546201
HACL1	na	21.3677698666598	21.9898803160001	22.5391128225098	20.6788948785259	19.0194776740522	18.445777523265	18.9140839395705	19.4299855713893	17.1609940003018	16.4543405313808
TBC1D5	na	27.0137253192326	31.1028036901983	29.1729651780712	29.2641446484528	26.4443891506533	27.4130211806306	26.1448202544968	26.9206062319837	23.1401638556105	22.4341840024052
CAPN7	na	41.1286139506644	41.0873979958416	35.4871138056537	40.6973859285959	37.600044324857	37.4028452550641	39.5026541836502	41.0273080851841	34.7102457834158	38.4586011469803
RBSN	na	23.7564433273637	25.7935352895785	25.5363352723116	25.5493731133883	24.8350487320797	25.1712102662892	25.5359161437662	26.5403716806844	22.4412998465484	25.2873119330247
SLC6A6	na	56.1555415398195	66.5639620376219	74.490968619075	65.5450799742497	68.5798473823998	73.6257900288958	74.5146405506619	72.4727054776283	65.6932168518339	60.5019457068349
NR1H2	na	41.7800703490382	38.3535209835822	39.8830400653631	37.8081191791012	43.6350708945082	28.5142616297807	27.7431935451647	28.4795678923104	37.0009667020081	29.0393705815106
LRRC4B	na	1.73721706233007	1.94144889276397	1.59851863989431	1.85738576753227	1.68249225578154	1.37655056143769	1.29392123530261	1.25477401928737	1.28125068328045	1.13343438339678
PDLIM4	na	0.738317251490279	0.277349841823425	0.399629659973578	0.454027632063443	0.804670209286824	1.022580417068	0.570847603809974	0.95058637824801	1.04829601359309	1.40702199318221
KIF3A	na	21.4980611463346	24.287921862537	18.4628902907793	19.2342615037786	17.5564409298943	23.3620295283996	22.377226069351	21.9015101548342	16.2291753215523	19.6983079045509
MGAT1	na	54.0708810650234	44.1778676618741	51.7920039325757	52.5846548408024	56.7292497547211	55.3373325697951	55.1058220211228	52.7005088100697	60.3352594490247	53.7795072949644
TUBG1	na	81.5623410763967	69.020489208058	77.0086354769085	72.7682468479863	80.6499005217021	59.7816243824368	60.3195634692539	57.2252999705302	63.2083670418354	59.5639310447134
PSME3	na	123.689854837901	110.068265797925	113.055230806525	124.898874056725	123.44372528832	101.274791305773	102.181721081985	94.4502625427223	106.188503599152	104.471382993779
RPL27	na	520.904536139671	580.691325966302	612.912009501477	518.54083105573	567.475377140231	500.513784138744	487.275514612194	524.495540062122	586.424555159633	461.542297708019
PSMC3IP	na	11.899936876961	11.4902077326847	10.7100748872919	11.5570669979785	12.4723882439458	9.36054381777629	9.97080481321421	10.988778532547	11.6865592626489	12.6241139943848
ACLY	na	159.129082909434	135.069372968008	144.386196148454	151.892880544861	182.404106077881	123.181610240653	126.157320442004	120.040047845159	128.707455002263	130.42312197914
VPS25	na	38.5227883571693	34.4310017920794	37.8049658335005	37.1889905899238	31.7113214296216	29.9694722233005	28.9990582735467	26.8065358665939	31.1770999598242	29.6647136895915
AOC2	na	1.69378663577182	3.40744091383065	2.79740761981505	3.30201914227958	2.15797919763285	1.96650080205384	2.54978596368455	1.74907893597634	0.892992900468191	1.44610593743727
NDUFA2	na	15.3743710016211	13.7090064672721	13.9870380990752	12.5889479799409	16.0934041857365	11.3663746358712	11.6072346108028	10.038192154299	13.2007646156167	11.4125117224779
ANKHD1	na	163.341834285585	163.874135111669	156.974530437621	167.53619623141	162.872565543374	177.063732216928	172.319863336771	172.05613446289	168.154445735988	172.399278109075
DIAPH1	na	240.734854412389	212.687707272592	231.985017614662	243.730287939512	261.517818018218	211.713476349117	201.585317158762	213.235536368594	228.373227850169	223.442909306186
NDFIP1	na	60.3682929159699	54.6379188392147	55.5884857023247	58.4870140576271	55.3393648477711	53.9214519923163	56.5139127771874	50.7232891433138	53.85135447606	55.8509563404826
UBE2D2	na	80.2594282796492	76.1127208775427	80.0058579267103	79.6199365682164	81.3082670565732	72.3278994995403	66.104152521195	68.1760550479473	82.232998399636	78.6759797854384
EXOC4	na	93.5925692330324	96.9535804202743	93.9129700937909	92.9105636158917	95.7191789865281	88.2172259801353	89.8894693466106	94.4882859978522	91.6288367436926	91.9254368879042
ACAP3	na	46.0796825783051	44.2571104738236	47.356114706869	44.6598088993314	50.5113435920502	63.4393158742569	65.190796355099	60.3432232911837	58.5104478698071	61.7917158672519
C1ORF159	na	20.2820092027036	18.6220608081442	21.0604830806076	19.523188178728	21.5797919763285	21.3561987103047	20.4744007233177	20.4566188598972	22.4412998465484	22.277848225385
PPFIA1	na	61.5409144330427	64.5036489269336	61.6628565339231	59.312518843197	65.3245906266485	67.4509775104468	68.1972604018316	75.1723707918527	72.6818569424545	71.2109464327217
KREMEN2	na	6.55799441029601	5.30926840061984	8.15244506346099	5.86108397754626	6.25448208127486	5.78151235803829	7.00239727340235	6.76817501312583	5.5909120724965	6.0580113595345
THOC6	na	45.9928217251886	40.9289123719425	46.5568553869218	46.4759194275851	42.2086100689543	37.4028452550641	38.9698630867609	37.7953143991409	44.9602512496593	42.0152400741909
TRAF7	na	166.555685850895	175.99828533995	188.90494026951	174.346610712362	195.571436775302	176.985072184846	165.812200653337	174.109401039906	193.23589850566	172.321110220565
NINJ1	na	15.3309405750629	17.3145544109767	18.1032235968031	17.4594262148033	19.7144201275272	16.1253065768415	14.8420376990593	15.3994993276178	19.8011469234251	15.3599900922391
NPHP4	na	12.6816845550095	10.0242157116181	11.7491120032232	11.4332412801431	12.8381474299852	15.1813861918557	12.6347602976608	14.2207722185902	15.2973566428029	15.4772419250043
MAP1B	na	122.300081188037	104.243919119633	92.034710691915	101.371987667983	110.130090916483	8.57394349695475	7.87769693257764	8.44120703884233	8.15341343905739	8.55938379185843
IL13RA1	na	19.8042745105628	21.5936662562523	18.3030384267899	19.9772158107915	18.7634462438246	17.0298969457863	19.2565925018565	20.2284781291177	14.8314473034282	16.2980047543606
WDR44	na	12.2039498628687	11.8071789804829	11.7091490372258	11.5157917587	11.9237494648866	13.8834956625001	12.9011558461054	11.2929661735864	11.2594757015554	14.0702199318221
ZCCHC9	na	9.94556768183964	8.79595212640004	7.79277836948477	9.20437835910434	9.47316291842215	9.43920384985844	9.24773118172158	9.88609833377931	9.6676187920252	8.7938874573888
TOP2A	na	310.788132450849	280.995011173104	245.532463087766	261.107163675758	288.437694110722	321.168910991433	336.229238644075	342.401213444933	308.004899104963	348.472446978127
STARD3	na	42.8658310129944	41.1666408077912	47.1163369108849	46.2695432311926	48.8654272548726	42.476417324363	38.5512415106336	41.7497537326526	41.7765374305988	36.9343273210329
RARA	na	25.1027865506695	28.4085480839136	28.6134836541082	31.5755580480485	28.6023683482862	25.5645104266999	25.9164812129728	23.6886125459404	30.0899781679499	27.1242573130126
CHD1L	na	62.5398142438825	58.6000594366922	60.4639675540024	61.3350055678432	56.8755534291369	72.7605296759921	77.5972176112358	78.2522706573762	68.4498471098009	76.1355234088594
PEX11B	na	14.5491928970143	13.7882492792217	15.305815976988	15.2718385330431	14.8132470345983	15.9286564966361	14.0428510537254	12.433669827484	13.4725450635853	15.5163258692593
PIAS3	na	23.3655694883394	23.9709506147388	26.9750020482165	28.6862912985539	26.3712373134455	29.7334921270541	28.8848887527847	25.7038556678262	26.2462261181086	23.5285344415469
PRKAB2	na	46.8179998297953	49.5267574684687	46.6767442849139	50.1081404840927	33.9790283830663	46.094778800142	45.4775257701946	45.7422165212943	41.0388476432556	40.4909662482435
CLUHP3	na	16.0258273999949	18.8994106499677	20.0614089306736	18.2436557610947	17.117529906647	19.9009881167849	19.6752140779838	19.7721966675586	20.1505789279561	19.1902166292351
PDHA1	na	55.1132113024214	50.0814571521155	51.5522261365916	52.4195538836884	53.5471448361777	66.3104070452555	63.4021405298278	66.1608119260615	65.4214364038653	65.035683240422
MCCC2	na	82.0400757685375	78.4503838300544	71.9333387952441	79.8263127646089	82.771303800731	90.8130070388464	88.1769265351806	81.6363581639391	78.5833752412008	80.5520091096814
ZSCAN5A	na	6.21055099783	5.46775402451894	7.03348201553497	6.81041448095164	5.63269146500777	6.33213258261337	6.31738014883038	6.42596391695655	4.85322228515321	5.04182880890291
SELENOS	na	26.3188384943005	24.8426215461839	21.5800016385732	21.8758768176022	25.310535673931	18.3671174911829	20.6646832579211	21.977557065094	22.4801256248297	24.5056330479234
CHSY1	na	33.3545675967373	30.7065896304506	31.8904468658915	32.4010628336184	31.3821381621861	32.8798934103402	31.0541096472626	31.5594677578339	36.1856253581023	35.1755498295552
SNRPA1	na	30.705311576684	28.4877908958632	27.5344835721795	28.1497131879334	30.8334993831269	29.182871902479	31.1682791680246	30.3427171936765	27.6051283579515	30.8763159614984
LLGL1	na	69.5755433463193	68.9016249901336	72.1731165912282	71.9014668231379	70.2989155567852	76.1822410715658	71.2037244485641	72.130494381459	81.7282632819801	72.3443808161185
THAP1	na	11.4222021848202	10.3411869594163	10.270482261321	9.86478218756025	9.07082781377874	10.0291540904746	10.2372003616589	9.01155886579114	9.90057346171255	10.6699167816317
RHPN2	na	18.979096405956	14.8184058345658	17.423853174848	18.1611052825377	19.3120850228838	14.6700959833217	16.5165240035686	13.840537667291	18.3645931270197	18.5257895768991
C19ORF12	na	10.1192893880726	10.380808365391	9.15151921339494	9.53458027333229	10.0218016974814	13.9621556945823	11.7975171454061	12.6618105582635	15.2973566428029	13.7966323220366
FAAP24	na	4.90763820108244	5.26964699464507	4.27603736171729	4.54027632063443	4.46226206968148	3.61836147577907	4.4526113097178	4.90502571175973	4.27083561093483	4.06473020252638
ACTR10	na	33.1374154639461	31.8952318096938	31.490817205918	30.3785761089722	30.8700753017309	24.8565701379606	25.5359161437662	25.3996680267868	26.6344839009208	28.9221187487454
GCH1	na	24.9724952709947	23.0992796832938	22.2993350265257	22.7013816031721	23.0428287204863	18.4851075393061	19.1043664741738	16.9584609879445	19.1411086926443	20.6754065109274
LGALS3	na	286.901397843811	240.977391138581	251.367056123381	235.805441998041	309.871182412635	219.658139589414	221.450813771349	219.471383009901	320.739754381205	282.264245410053
DNAJB1	na	67.4474524449649	60.7792367653048	57.746485866182	57.9504359470067	72.7129261846457	54.9047023933433	55.0677655142022	54.9819161178649	62.5483288110546	57.3361462221749
ZSWIM4	na	2.77954729972811	2.93198404213335	2.39777795984147	1.81611052825377	2.81634573250388	1.92717078601276	1.56031678374726	1.93919621162594	2.44602403171722	1.95419721275307
FBXW9	na	14.2886103376648	11.7675575745082	12.0688157312021	12.9191498941689	13.4599380462523	9.55719389798167	9.81857878553155	10.8747081671572	13.1619388373355	9.96640578504064
RFX1	na	34.0060239951111	34.0347877323317	38.644188119445	35.2490543438345	38.7338978015794	36.8128950144479	35.3164384223771	35.2857663605661	39.5246422902878	35.8399768818912
ZNF20	na	5.86310758536398	5.54699683646849	5.23514854565387	5.20068014909034	4.53541390688937	5.38821219762753	4.75706336508312	4.86700225662981	5.47443473765282	4.53373753358711
C19ORF57	na	6.21055099783	7.09223166948472	6.51396345756932	7.30571735229358	8.19300576728402	9.00657367340659	10.5797089239449	9.39179341709034	10.4053085793685	9.73190211951027
DCAF15	na	34.4403282606936	33.8763021084326	36.8458546495639	37.8081191791012	39.7580235224899	31.5426728649436	32.6524829379305	29.7343419115978	37.6221791545077	33.6121920593527
CC2D1A	na	67.8383262839892	69.8525387335282	77.4082651368821	74.997109769025	72.530046591626	66.9003572858717	70.8612158862781	71.4080487339905	76.3703058791709	69.491252885499
TRIM21	na	7.77404635392706	9.27140899809734	9.15151921339494	7.84229546291401	8.59534087192744	8.37729341674937	7.91575343949831	9.1256292311809	6.9498143123394	8.09037646079769
SPATA6	na	4.60362521517468	6.22056073803967	4.91544481767501	5.32450586692583	4.46226206968148	4.9162520051346	4.90928939276578	5.85561209000774	4.2320098326536	4.45556964507699
LRRC41	na	68.4029218292465	73.1014940234598	76.4491539529455	73.0984487622143	68.9090306498353	74.3337303176352	72.802097739232	66.6551168427505	72.0218187116736	68.201482725082
CCT6B	na	1.12919109051454	1.14902077326847	0.91914821793923	0.660403828455916	0.548638779059198	0.471960192492922	0.342508562285984	0.570351826948806	0.27178044796858	0.234503665530368
DHX30	na	127.815745360935	111.256907977168	124.124972387793	121.514304435889	138.074092729898	118.029378139272	120.372731390063	118.100851633533	140.859923604287	128.977016041702
RAF1	na	77.4364505533628	82.8087384872797	80.0458208927077	79.4961108503809	80.759628277514	80.2725627398378	81.4789813171436	76.8834262726991	78.0786401235449	78.5978118969283
NUP210	na	154.829470680167	160.14972295004	172.71993904058	169.930160109563	165.140272496819	197.869310702658	189.026669874943	197.379755579417	204.30124531581	192.762013065962
HSD17B7	na	13.0291279674755	11.8468003864577	10.1905563293262	11.0204888873581	13.021027023005	13.6081855502126	14.994263726742	12.6237871031336	14.1325832943661	12.9367855484253
ENOSF1	na	34.6140499669266	46.9117446741335	42.6404847191808	45.9393413169647	36.9782537085899	60.6468847353405	64.1632706682411	62.8907947848884	51.7547624488738	52.6460729115676
SLX1A	na	18.6750834200482	18.8994106499677	20.7407793526287	19.2342615037786	18.9097499182404	13.8834956625001	13.9286815329634	14.3728660391099	15.1808793079592	12.8586176599152
ARFIP2	na	39.00052304931	39.4232989449011	41.4016327732627	40.9450373642668	38.5144422899557	37.5994953352695	39.0079195936816	36.0082120080346	43.7954779012226	42.4060795167415
TRIM5	na	13.7240147924075	13.6297636553226	15.3457789429854	13.2906270476753	14.9961266276181	13.5295255181304	13.3578339291534	13.5363500262517	9.93939923999378	13.0540373811905
RRP8	na	12.0302281566357	13.4316566254487	12.6282972551651	12.9191498941689	12.0700531393024	12.4282850689803	14.0428510537254	14.0306549429406	12.734855276242	14.3047235973524
TIMM10B	na	30.1841464579849	28.527412301838	27.5744465381769	30.3785761089722	26.3346613948415	28.671581693945	30.0646404673253	28.2514271615309	29.1193337109193	28.062271975134
EFR3A	na	70.1835693181348	72.9826298055355	61.8227083979125	68.1041448095164	65.5806220568761	58.9950240616152	56.3997432564254	53.6130717331878	58.8598798743381	59.4857631562033
PTCD3	na	87.990044207018	83.4823023888508	85.8404509623246	84.0363871710154	89.647576498273	108.432854225249	113.598673158185	111.180582799887	106.266155155715	113.226186506913
IMMT	na	166.642546704012	168.153246956945	165.246864399075	170.01271058812	166.603309240976	185.519685665759	182.252611643064	192.550776777917	203.175297745654	205.034371562052
MRPL35	na	29.7932726189607	27.457634340519	27.4145946741875	25.4255473955528	29.9191014180283	31.5426728649436	31.5488442372312	30.1906233731568	28.8087274846695	30.5636444074579
ILKAP	na	16.1126882531114	14.0259777150703	14.626445555033	15.0241870973721	15.764220918301	12.1136449406517	14.195077081408	11.939364910795	14.0161059595225	14.8909827611784
PER2	na	13.1594192471503	13.9467349031208	13.1078528471334	13.7033794404603	12.8381474299852	14.0014857106234	12.2161387215334	12.8519278339131	14.1325832943661	13.7184644335265
SCLY	na	12.594823701893	12.7977141298523	13.9071121670805	14.6527099438656	14.5572156043707	14.4734459031163	15.222602768266	13.2321623852123	14.2490606292098	15.5163258692593
PTPRE	na	4.12589052303391	3.72441216162885	2.87733355180976	3.59094581722905	3.87704737201833	6.17481251844906	5.48013699657575	6.42596391695655	5.66856362905895	6.91785813314585
RAN	na	303.622112068738	261.897493493262	272.267687339999	285.17062817512	294.509296598978	272.006390940087	276.138014216345	268.863851223667	317.556040562145	300.438279488656
PRKAA1	na	42.6921093067614	47.9022798235029	40.5624104873182	44.0819555494324	39.6117198480741	44.2855980622525	39.3123716490469	39.1261353286881	34.8267231182594	38.4586011469803
RAP1GAP2	na	80.5200108389987	83.0860883291031	87.9584881601845	86.8018282026745	85.9899846378783	93.0548179531878	90.6886559919445	96.1613180235687	96.0549754677523	92.0817726649245
CLUH	na	152.961962338163	155.355532827093	169.163235066816	163.573773260675	166.969068427016	259.342125774861	247.785916560449	262.81812185801	289.873260647631	270.226390579494
INPP5K	na	28.8812336612374	26.3482349732253	27.6144095041742	26.7463550524646	29.7362218250085	31.0313826564096	31.5869007441519	29.5822480910781	33.3125177652916	33.2995205053122
MYBBP1A	na	221.929479712666	219.978045971951	231.665313886683	242.450755521878	245.022078727838	230.198583888423	220.575514112174	223.958150715231	258.424380239838	248.769305183465
RPA1	na	105.709658242785	87.8406570460761	92.9538589098543	96.7904361080703	105.923860277029	86.3687152262047	92.3631422964538	92.8913008823956	100.519939970093	101.110163787844
UBE2G1	na	46.9048606829119	41.0477765898668	42.0410402292204	45.1963870099518	41.9525786387267	42.0044571318701	41.0629709673975	38.21357240557	41.1941507563805	44.8292840605553
EEFSEC	na	18.5013617138152	18.9786534619172	19.7816681686921	18.2023805218162	20.2996348251903	18.7604176515936	19.8654966125871	20.0383608534681	21.6259585026427	20.7926583436926
TBC1D14	na	102.452376250916	100.994963829701	106.661156246948	105.540786835111	105.960436195633	118.855308476134	116.18651562879	117.568523261714	127.736810545233	127.843581658306
TMEM128	na	11.8565064504027	10.1034585235676	10.1905563293262	10.5251860160162	9.5097388370261	11.4450346679534	9.97080481321421	8.36516012858249	9.6676187920252	9.10655901142929
COQ3	na	10.3364415208639	7.48844572923247	8.4321858254425	7.26444211301508	9.98522577887741	9.59652391402275	10.1230308408969	10.4564501607281	9.04640633952559	11.7642672207735
PNISR	na	61.7146361392757	67.5544971869913	62.4621158538703	64.0178961209454	61.7035746848578	83.2223139429186	91.1453340749925	92.2829256003168	60.8399945666807	70.0775120493249
SEC61G	na	26.5794210536501	20.0484314232361	20.5010015566446	21.9171520568807	23.7743470925653	17.0298969457863	17.2015411281405	15.0572882314485	19.2575860274879	17.4705230820124
LANCL2	na	55.9818198335865	57.0152031977012	57.067115444227	56.7947292472088	57.8996791500474	63.6359659544623	64.4296662166857	64.7919675413844	65.1108301776155	68.4359863906124
FIGNL1	na	10.5101632270969	7.09223166948472	5.83459303561424	6.64531352383766	7.64436698822483	12.7035951812678	11.9497431730888	10.2283094299486	11.5700819278053	14.6955630399031
GRSF1	na	158.521056937619	145.053967273651	137.992121588877	141.450245007402	155.88656509002	135.334585197345	142.217166362525	140.838877801225	162.136450102398	165.48141997593
ANKRD17	na	117.522734266629	128.135626922422	119.729046128084	129.934453248702	121.139442416271	131.244263529073	127.184846128862	124.14658099919	119.777525997581	125.811216557042
UTP3	na	22.2363783978249	19.1767604917911	18.542816222774	19.688289135842	17.9953519531417	16.9512369137041	17.5059931835059	19.08777447522	17.2774713351454	19.3465524062554
ITGB4	na	286.380232725112	308.254538483749	330.653580662139	304.157238243228	330.500000505261	611.267109310416	571.608733948387	617.538934765037	863.019399635085	754.163788345663
WBP2	na	82.6915321669113	75.7561282237697	88.1982659561687	80.4454413537863	87.5261732192441	67.4116474944057	65.3810788897024	66.88325757353	74.3513654085472	67.8497272267864
H3-3B	na	291.722175191777	269.385939222495	264.474908970514	276.626653644472	254.166058378824	234.288905556695	236.216738456567	233.235873766932	260.715101158431	265.458149380376
UNK	na	50.7701686465963	51.587070579157	54.6693374843855	51.305122423169	55.3027889291672	54.7473823291789	53.2410531820102	51.3696878805225	51.5606335574677	50.4573720332842
TRIM47	na	21.4980611463346	16.9579617572037	20.0614089306736	19.3993624608925	21.8358234065561	33.3911836188742	32.7666524586925	33.0043590527709	43.2130912270042	36.7779915440127
ZRANB2	na	75.6558030644745	73.5373294891823	65.0197456777012	71.323613473239	66.8607792080143	74.6090404299227	77.8255566527598	71.2559549134709	59.7916985530876	65.1920190174423
EIF5A	na	537.58181993804	453.783962629098	501.375371402851	532.945889563925	527.497898106117	416.583529907086	401.838656575301	387.07877322259	467.811802510488	435.238803224363
KDM6B	na	29.5761204861694	30.8254538483749	37.6850769355084	39.459128750241	34.6008189993334	26.115130651275	22.833904152399	23.2703545395113	21.4318296112366	18.7602932424294
GPS2	na	68.0554784167804	65.9300195420255	73.2920796391542	68.5168972023013	73.4078686381207	59.8209543984779	59.2159247685546	57.9857690731286	60.9564719015243	52.294317413272
DLG4	na	0.651456398373776	1.46599202106667	0.879185251941872	0.86678002484839	1.35330898834602	1.022580417068	0.875299659175293	1.06465674363777	0.427083561093483	0.273587609785429
RIDA	na	3.21385156531063	3.36781950785587	2.99722244980184	3.75604677434303	2.92607348831572	2.28114093038246	3.5773116505425	2.35745421805507	1.86363735749883	2.54045637657899
VPS13B	na	27.9691947035141	36.9271503684903	32.9694469478202	35.0014029081636	30.5408920342954	43.498997741431	40.9488014466355	44.7536066879163	37.0009667020081	39.0057763665512
MATN2	na	8.64265488509209	6.29980354998922	6.67381532155875	6.72786400239465	7.9369743370564	12.821585229391	14.651755164456	13.3082092954721	10.2500054662436	12.7022818828949
REEP2	na	51.3347641918535	51.3889635492831	53.39052257247	52.0893519694604	54.7907260687119	40.6279065704324	37.143150754569	38.0995020401803	34.0890333309162	31.1499035712839
PCBD2	na	7.29631166178629	7.40920291728292	7.23329684552176	6.76913924167314	6.3642098370867	8.06265328842075	8.37243152254628	8.44120703884233	7.33807209515165	7.89495673952239
SDF2	na	11.0747587723542	12.5599856940037	12.1487416631968	11.763443194371	13.8256972322918	11.0517345075426	9.39995720940424	11.1408723530667	10.3664828010873	11.5297635552431
FLOT2	na	81.2148976639307	74.2108933907535	82.6833766485333	75.7400640760379	77.6872511147824	69.7714484568703	62.8693494329385	64.2596391695655	63.6354506029289	62.1043874212924
ERAL1	na	50.9873207793875	48.5362223190993	48.8347444487712	45.8155155991292	53.364265243158	52.9382015912894	50.881549752929	47.2631547264911	58.4327963132447	54.3657664587903
PRMT7	na	27.0137253192326	27.6161199644181	29.1330022120738	27.9846122308195	28.3829128366625	30.8740625922453	31.6249572510726	32.0537726745229	34.5161168920096	33.2213526168021
NIP7	na	31.7910722406403	29.1613547974344	30.7315208519682	32.0708609193904	28.6023683482862	31.2673627526561	33.6038956109471	31.2172566616647	36.7291862540395	34.5502067214742
TERF2	na	32.78997205148	36.4913149027677	33.5289284717832	35.5792562580625	35.9541279876794	36.1049547257085	34.6314212978051	33.7648281553693	35.952670688415	35.2146337738102
VPS4A	na	64.1033095999795	63.3942495596399	63.7009677997884	63.5225932496035	71.5424967893194	60.410904639094	64.962457313575	66.88325757353	66.1979519694898	64.2540043553208
MTSS2	na	54.1577419181399	52.3002558867029	57.9862636621662	58.6933902540196	69.091910242855	62.5740555213532	57.80783401249	58.8222850859869	65.537913738709	61.9480516442722
PCED1A	na	30.0104247517519	32.7272813351641	35.5270767716511	33.4742190548593	32.3331120458887	30.0874622714238	26.5253853237035	28.9738728089994	28.2651665887323	23.8021220513323
BTBD3	na	33.2242763170626	32.0537174335929	30.5317060219814	29.4705208448453	30.4677401970875	45.3475084953616	45.5155822771153	44.7155832327864	45.3873348107528	48.0341674894704
PCNA	na	125.774515312697	116.566176377788	113.974379024464	112.640127991012	131.673306974208	102.651341867211	103.361472796526	100.001686991691	119.7387002193	111.623744792455
NXT1	na	15.5046622812959	13.1146853776505	14.6664085210303	15.684590925828	15.764220918301	13.1755553737607	12.0258561869301	12.9279747441729	16.1903495432711	13.9529680990569
POLR3F	na	11.2919109051454	11.45058632671	10.6301489552972	11.1855898444721	11.631142116055	10.4617842669264	11.5691781038821	9.88609833377931	11.1041725884305	12.9758694926804
RIN2	na	30.0972856048684	29.1613547974344	29.8922985660236	30.6262275446431	29.8459495808204	19.429027924292	18.4193493496018	16.1599684302162	17.4327744482703	16.4543405313808
PTPRA	na	104.450175872595	110.583344075597	106.461341416961	100.835409557363	109.837483567651	114.804316823903	113.636729665105	112.245239543525	114.380742816491	111.858248457985
DAP3	na	89.3363874303238	79.8371330391715	81.4844876686126	81.9726252070906	87.6359009750559	78.6993620981947	84.9801799538448	83.7276481960847	86.7367886802582	86.4536846921956
KHDC4	na	32.78997205148	37.3629858342128	34.5679655877145	36.2809353257969	34.6739708365413	39.6839861854465	42.1666096680967	42.2060351942117	29.4687657154503	34.8237943312596
NES	na	3.82187753712615	3.169712477982	3.27696321178334	3.21946866372259	3.58444002318676	3.02841123516292	2.62589897752588	2.96582950013379	1.43655379640535	1.83694537998788
ARHGEF11	na	51.8124988839943	48.1400082593516	54.949078246367	52.3370034051314	57.9728309872553	59.388324222026	56.3616867495048	55.5142444896838	55.559688720434	55.7337045077174
RAB25	na	84.0813058167753	83.8785164485986	94.712229413738	87.7511587060799	94.0001108121426	80.901842996495	77.5972176112358	75.5145818880219	90.4252376169746	81.6463595488231
DCAF8	na	41.2154748037809	43.2269539184795	44.119114461083	42.5960469354066	39.7580235224899	52.6235614629608	53.5835617442962	54.0693531947468	44.2613872405973	46.2363060537375
IGHMBP2	na	22.4969609571744	21.3163164144289	24.9368907823513	23.0315835174001	23.957226685585	22.8507393198656	21.235530861731	22.3197681612633	24.6155434302971	23.4112826087817
ACY3	na	4.34304265582517	4.19986903332615	4.99537074966973	4.37517536352045	5.08405268594857	7.51203306384568	7.72547090489498	6.57805773747623	8.69697433499455	6.91785813314585
TESMIN	na	5.81967715880573	6.85450323363607	7.63292650549534	6.02618493466024	6.03502656965118	8.80992359320121	7.30684932876767	8.09899594267305	7.37689787343288	7.03510996591104
MMACHC	na	18.1539183013492	21.474802038328	21.3801868085864	22.4124549282227	21.9821270809719	21.6708388386333	22.148887027827	19.8102201226885	20.9659202718619	18.9947969079598
DPH2	na	46.6877085501206	41.5628548675389	42.1209661612151	43.9994050708754	47.877877452566	41.1391967789664	45.0208476871466	40.1907920723259	50.1240797610624	49.4021055383975
TOE1	na	21.2809090135433	19.0578962738668	19.9814829986789	18.8627843502721	20.8848495228535	15.1027261597735	16.0217894135999	15.3994993276178	16.5786073260834	14.1874717645873
NASP	na	89.6404004162315	86.2954222130599	78.7670059807922	83.8712862139014	93.6709275447071	88.3745460442996	97.8813357999502	110.686277883198	89.1439869336942	103.494284387402
MUTYH	na	16.1126882531114	19.9691886112866	19.4619644407133	19.440637700171	14.7766711159944	16.7545868334987	16.7829195520132	17.2246251738539	16.6174331043646	14.5392272628828
CTNNBL1	na	17.1115880639512	15.2542413002884	14.746334453025	13.9097556368527	14.5572156043707	13.5295255181304	15.7173373582346	14.791124045539	15.3750081993654	16.2980047543606
LPIN3	na	14.9400667360386	17.6711470647496	17.7435569028269	18.4913071967657	15.5813413252812	22.4967691754959	24.3181079223049	21.3691817830153	17.199819778583	19.3856363505104
ZSWIM3	na	0.99889981083979	1.22826358521802	0.879185251941872	1.65100957113979	0.804670209286824	1.49454060956092	1.67448630450926	1.02663328850785	1.12594757015555	1.01618255063159
RBM38	na	41.7800703490382	42.9099826706813	49.7538926667105	44.4121574636604	48.6459717432489	42.0437871479111	42.5852312442241	40.6470735338849	52.3371491230922	42.3669955724865
OSER1	na	32.5728199186888	30.9443180662992	28.7733355180976	28.025887470098	36.1735834993031	27.3736911645895	26.1067637475761	27.224793873023	30.3229328376373	32.5960095087211
SERINC3	na	92.2896564362849	83.6804094187247	89.9566364600524	86.92565392051	81.7106021612166	86.0540750978761	87.8344179728947	82.7770618178367	82.9318624086981	90.2839112291916
PPP1R3D	na	4.69048606829119	4.4375974691748	3.71655583775428	4.66410203846991	3.73074369760255	4.7589319409703	4.41455480279713	4.06850969890148	3.99905516296625	4.49465358933205
DMGDH	na	1.2594823701893	2.3772843584865	2.39777795984147	1.93993624608925	1.24358123253418	2.67444109079322	2.62589897752588	2.73768876935427	1.5142053529678	1.44610593743727
AP3B1	na	56.763567511635	53.0926840061984	51.5921891025889	50.4796176375991	54.9370297431277	49.3198401155103	50.6912672183257	53.0046964511091	50.4735117655934	52.3334013575271
ZBED3	na	115.52493464495	131.978903301975	132.077602621268	142.028098357301	120.407924044192	126.917961764555	111.733904319072	108.062659479234	106.537935603683	106.269244429512
PATJ	na	66.2748309278921	65.0979700165553	58.3459303561424	59.9316474323744	62.1790616267091	68.6308779916791	70.1381422547855	72.5107289327582	62.2377225848048	66.1300336795637
FBXO44	na	26.7531427598831	25.4765640417803	29.7324467020342	29.1815941698958	30.9066512203348	32.0146330574365	31.4346747164692	29.2780604500387	31.7983124123238	28.8048669159802
CPLANE2	na	1.2594823701893	1.38674920911712	1.23885194591809	1.23825717835484	1.17042939532629	1.29789052935554	1.33197774222327	1.02663328850785	1.5142053529678	1.2116022719069
CASP9	na	7.42660294146104	7.09223166948472	6.87363015154554	7.47081830940756	7.46148739520509	5.74218234199722	5.82264555886173	5.62747135922822	6.17329874671488	5.31541641868834
DCTN4	na	173.89542793924	168.589082422667	158.253345349537	162.995919910776	155.923141008624	145.245749239697	144.081935201637	152.321961250461	153.672430437091	154.928755027063
ZMYM5	na	9.59812426937363	9.74686586979464	7.87270430147949	8.21377261642046	7.3883355579972	7.66935312800998	6.81211473879902	8.59330085936201	7.1051174254643	7.54320124122683
USPL1	na	15.8521056937619	19.4937317395893	14.9861122490092	15.849691882942	15.1790062206378	18.9963977478401	23.9755993600189	19.4299855713893	19.8011469234251	21.027162009223
XPO4	na	35.9169627636742	40.0572414404975	38.9239288814265	43.380276481698	33.7961487900466	43.3416776772667	39.0840326075229	39.6964871556369	39.7575969599751	40.0219589171828
POMP	na	50.205573101339	41.8005833033876	39.4834104053895	40.7386611678743	45.829626010745	33.9811338594904	36.7625856853623	34.6013441682276	35.7197160187276	39.2402800320816
CDK8	na	34.3534674075771	33.2027382068614	35.2872989756669	32.4836133121754	38.1852590225202	27.0590510362609	28.5423801904987	28.9358493538694	30.0899781679499	28.9612026930004
HMGB1P5	na	57.805897749033	51.6266919851318	50.5131890206603	49.4064614163583	49.1214586851002	51.168350869441	52.6321490712796	53.3469075472783	52.2594975665298	55.5773687306972
CHRM3	na	18.3710704341405	16.0466694197839	13.1478158131307	13.7859299190173	20.7751217670416	3.97233162014876	2.85423801904987	3.87839242325188	3.57197160187276	4.10381414678144
PEMT	na	41.2589052303391	40.2949698763461	41.4815587052574	43.380276481698	46.7805998944476	42.0831171639522	42.2427226819381	44.1452314058376	60.2576078924623	51.7862261379562
SCO1	na	28.3166381159801	27.7746055883172	28.1339280621399	28.6450160592754	28.8218238599099	35.6329945332156	36.1917380815524	33.4986639694599	34.0113817743537	34.5111227772191
MPRIP	na	266.098223522408	271.208523897335	273.426613353922	267.257174328254	277.062583424895	380.557235213459	379.537543519791	387.877265780318	435.741709650196	444.853453511108
PIK3C2B	na	31.3133375484995	29.9934043229046	34.4880396557198	34.2997238404292	29.6630699878006	44.4035881103757	44.7163956317813	42.5862697455109	45.0379028062218	50.7700435873247
DSTYK	na	21.7586437056841	23.772843584865	24.8569648503566	23.444335910185	22.3844621856153	30.4807624318345	29.7982449188806	30.9130690206253	30.6335390638871	30.0946370763972
SLC41A1	na	53.7234376525574	49.0513005967714	53.0708188444912	54.3594901297776	57.2778885337803	56.4779030349863	51.0337757806117	51.7879458869516	50.9782468832493	54.2875985702802
LGR6	na	0.955469384281538	0.633942495596399	0.679370421955083	0.619128589177422	1.06070163951445	1.29789052935554	1.06558219377862	0.87453946798817	1.16477334843677	0.703510996591104
TMCC2	na	6.73171611652902	6.29980354998922	6.75374125355347	6.23256113105271	6.62024126731432	9.98982407443352	8.41048802946695	8.82144159014154	9.74527034858765	10.4354131161014
DCLK1	na	70.9653169961833	67.8714684347895	64.5002271197355	78.7944317826465	59.2164122197894	0.825930336862613	0.723073631492634	0.570351826948806	0.582386674218385	0.781678885101226
COG6	na	24.2341780195045	22.2276087518487	20.5409645226419	21.8346015783237	21.2871846274969	24.2272898813033	22.7577911385576	23.3083779946412	19.8399727017063	22.942275277721
RFXAP	na	6.64485526341251	6.77526042168652	4.99537074966973	6.68658876311615	7.27860780218536	8.1413133205029	7.49713186337099	9.27772305170058	4.96969961999689	6.48793474634018
TPT1	na	1299.43836262289	1501.4531794141	1373.96673395516	1266.11796486783	1431.47172640266	1221.47230818772	1299.70582435455	1400.55594625549	1417.45151349099	1346.16829197708
GPALPP1	na	13.289710526825	14.1844633389694	11.509334207239	11.8872689122065	11.7408698718668	13.6081855502126	13.8145120122014	16.3120622507359	11.5700819278053	12.6631979386399
RFC3	na	42.9092614395527	37.7988212999353	36.3263360915983	39.7480554251905	42.5743692549938	35.7903145973799	36.7245291784417	36.0842589182945	38.6316493898196	41.428980910365
STARD13	na	3.51786455121839	3.44706231980542	2.19796312985468	2.31141339959571	2.45058654646442	3.50037142765584	3.34897260901851	3.99246278864164	3.22253959734173	2.61862426508911
MORC4	na	60.1511407831786	63.0772783118417	54.9890412123643	59.8903721930959	59.3992918128092	61.6694651524085	67.6264127980216	69.6209463428843	64.4119661685534	65.2311029616973
RNF128	na	16.8510055046017	11.8864217924325	14.1468899630647	13.4970032440678	16.8249225578154	17.383867090156	17.5821061973472	17.5668362700232	23.4895958601415	23.3721986645267
TBC1D8B	na	10.9878979192377	10.6185368012397	10.5102600573051	10.5664612552947	10.3875608835208	10.6191043310907	9.24773118172158	10.3423797953384	6.83333697749572	8.75480351313373
TCEAL4	na	25.4502299631355	24.5652717043605	22.4591868905151	25.9208502668947	23.3720119879218	25.1712102662892	26.3351027891001	32.0537726745229	23.1789896338917	31.0717356827737
FAM104A	na	24.4078997257375	22.0295017219749	20.9006312166181	21.1329225105893	21.2506087088929	24.1092998331801	24.2800514153842	23.422448360031	26.673309679202	26.2253265951461
SLC39A11	na	18.5447921403735	18.2258467483965	18.2630754607925	19.9772158107915	18.0685037903496	18.1704674109775	17.6201627042679	19.0117275649602	18.9469798012381	19.112048740725
EPHB2	na	33.4848588764121	38.036549735784	38.8839659154292	36.0745591294044	41.074756592232	54.1967621046039	52.3657535228349	53.2328371818886	59.015182987463	58.665000326847
SRRM1	na	148.532058829221	170.966366781154	160.970827037357	172.447949705551	148.644533206439	168.37179867185	168.780608193149	167.987624763988	161.088154088805	167.240197467407
BTBD2	na	159.433095895342	162.05155043683	188.785051371518	168.774453409765	184.964420380158	158.814604773868	152.149914668818	155.363837660855	178.32679964567	147.659141395622
KMT5C	na	11.8565064504027	11.3713435147604	13.7072973370937	12.258746065713	14.2280323369352	12.6642651652267	13.0914383807087	14.829147500669	14.6761441903033	13.0540373811905
ZNF414	na	13.2462801002668	12.1637716342559	16.5846308889035	14.5288842260302	16.4591633717759	10.6584343471318	11.2266695415962	11.9773883659249	13.239590393898	11.0607562241824
HSPBP1	na	55.7646677007952	53.4492766599714	59.5448193360631	56.3407016151454	61.0817840685907	52.1516012704679	49.5495720107057	49.6586323996761	66.7026870871457	63.4723254702196
CSNK1G2	na	123.516133131668	121.201880876837	125.443750265706	125.683103603017	139.025066613601	116.298857433464	114.055351241233	121.066681133667	135.036056862103	124.599614285135
SLF1	na	10.4233023739804	9.78648727576941	6.99351904953762	8.79162596631939	11.3751106858274	9.28188378569413	10.2752568685795	7.79480830163368	9.90057346171255	10.0054897292957
CNDP2	na	110.747587723542	101.510042107373	106.18160065498	109.874686959353	106.728530486316	68.0409277510629	70.6328768447541	70.9137438173016	66.0426488563649	64.6839277421265
MACROD1	na	62.1923708314165	54.9152686810381	60.5039305199997	58.5695645361841	65.1051351150248	50.8537107411123	50.995719273691	50.5711953227941	62.1988968065235	56.2417957830332
WDR74	na	76.3941203159648	70.1298885753517	73.0523018431701	71.0346867982895	80.028109905435	69.5354683606238	73.1826628084387	73.9175967725653	87.8239104721325	87.5480351313373
RTN3	na	179.150509552788	178.692540946235	179.873309954107	176.699299351236	178.417330950051	177.575022425462	176.924700674171	175.744409610492	186.053129523633	188.619114974926
CEP20	na	45.1242131940235	39.5817845688002	39.0438177794186	39.9131563823045	41.4039398596675	42.5550773564451	46.5050514570525	43.9170906750581	42.9413107790356	48.3468390435108
MED10	na	16.8510055046017	16.7598547273298	14.9861122490092	14.3637832689162	15.9105245927167	15.1420561758146	15.8315068789966	13.7644907570312	14.2878864074911	15.6335777020245
MORC2	na	32.2253765062228	36.2932078728939	36.3662990575956	32.6074390300109	34.3813634877097	33.273193570751	34.8978168462497	36.0462354631645	31.9536155254487	31.6579948465997
LARGE1	na	17.8499053154415	18.4635751842451	18.0632606308057	15.1067375759291	17.9222001159338	23.6766696567283	23.0622431939229	21.9015101548342	24.3825887606097	21.1053298977331
GSTT2B	na	2.95326900596112	2.97160544810812	4.43588922570672	4.21007440640647	3.43813634877097	3.65769149182015	3.91982021282849	3.15594677578339	2.79545603624825	3.28305131742515
SLC2A11	na	13.0291279674755	16.6806119153803	16.3848160589167	15.5607652079925	12.1432049765103	10.3831242348443	12.1780822146128	12.2055290967045	10.7159148056183	8.67663562462361
C1QTNF6	na	4.38647308238342	5.70548246036759	6.1542967635931	5.98490969538174	5.52296370919593	4.64094189284707	5.32791096889309	5.70351826948806	2.64015292312335	2.61862426508911
FAM83F	na	12.1605194363105	14.5014345867676	14.0270010650726	14.1161318332452	15.8007968369049	21.1202186140583	19.5229880503011	20.0003373983381	21.7812616157676	21.652505117304
ZDHHC8P1	na	4.47333393549993	4.79419012294777	5.59481523963009	5.61343254187529	4.93774901153278	6.05682247032583	6.27932364190971	6.69212810286599	3.84375204984134	4.53373753358711
ADCK2	na	41.1720443772226	37.8780641118849	43.5196699711227	41.7292669105582	50.4381917548423	40.7065666025145	40.7204624051115	44.8676770533061	48.7651775212195	48.8158463745716
MKRN1	na	110.356713884518	108.562652370883	111.656526996618	110.411265069974	110.349546428107	99.7015906641298	104.122602934939	107.074049645856	106.227329377433	109.825883356722
AGAP3	na	94.5914690438722	89.6632417209157	103.623970831149	92.4152607445498	103.729305160792	107.331613776099	105.606806704845	106.579744729167	115.584341943209	112.561759454577
ZNF767P	na	17.1984489170677	17.9484969065731	18.5827791887714	18.5738576753227	18.6171425694088	23.1260494321532	25.3836901160835	24.4871051036687	15.9573948735838	17.6659428032877
ACTR3B	na	26.5794210536501	26.4670991911497	26.9350390822192	26.8289055310216	27.9805777320191	27.9636414052056	26.2209332683381	25.1335038408774	24.8873238782657	25.0918922117494
BTG1	na	42.6052484536449	46.2778021785371	47.4360406388637	41.5641659534442	44.0739819177556	40.0772863458573	37.9423373999029	41.3314957262235	55.3267340507466	53.3886678524138
C12ORF29	na	22.2363783978249	21.0389665726055	16.8244086848876	17.6658024111958	19.4949646159035	19.2323778440866	21.1594178478897	23.1562841741215	21.7812616157676	20.6363225666724
ATP13A3	na	90.3787176677218	88.7519493834959	79.7660801307262	91.4659302411444	87.6359009750559	100.527521000992	105.644863211766	101.408554831498	95.6278919066589	105.135810046115
TMEM254	na	16.2864099593444	17.8692540946235	15.7054456369616	17.2943252576893	15.2155821392418	16.3219566570469	15.6412243443933	14.3728660391099	12.6572037196796	13.405792879486
KRAS	na	40.9114618178731	36.8479075565407	31.5307801719153	38.7987249217851	36.3564630923229	34.0204638755315	29.9504709465633	29.3541073602986	26.6344839009208	29.2347903027859
IPO8	na	49.68440798264	49.2097862206705	44.1590774270804	49.3239109378013	41.4039398596675	54.1574320885628	56.0191781872188	58.0237925282585	51.2112015529367	55.6555366192073
LARS1	na	151.224745275832	163.79489229972	151.139937402007	156.433156865495	151.71691036917	149.611381020256	154.128853028693	156.580588225012	129.095712785075	138.083575053132
IMPA1	na	12.42110199566	11.5694505446343	10.6701119212945	12.093645108599	11.9969013020945	9.79317399422813	9.51412673016623	8.51725394910217	8.6193227784321	10.200909450571
LRRCC1	na	8.07805933983482	9.74686586979464	6.11433379759575	8.50269929136993	6.72996902312616	8.29863338466721	9.66635275784889	7.71876139137384	6.44507919468346	8.09037646079769
E2F5	na	14.5057624704561	16.9183403512289	16.7045197868956	14.3225080296377	14.3011841741431	15.7713364324718	14.0428510537254	13.6884438467713	14.2490606292098	12.780449771405
CCDC59	na	25.6673820959268	25.0407285760578	22.4991498565124	24.4349416528689	26.0786299646139	22.3001190952906	27.3245719690374	28.4415444371805	27.8380830276388	27.3196770342879
SWAP70	na	22.6272522368491	22.4653371876974	22.2194090945309	20.5550691606904	22.8599491274666	29.3795219826844	28.5423801904987	30.3427171936765	29.3522883806066	30.6418122959681
ARNTL	na	5.64595545257272	6.33942495596399	6.31414862758253	5.24195538836884	4.53541390688937	6.41079261469552	6.85017124571969	6.27387009643687	5.55208629421527	5.97984347102438
SBF2	na	39.2176751821013	46.5947734263353	43.7594477671068	43.2564507638625	44.0008300805477	55.2193425216719	53.5455052373756	52.9286495408492	49.4640415302815	49.1285179286121
MICAL2	na	25.884534228718	26.0312637254271	25.0567796803433	28.3560893843259	26.8467242552968	34.8857242284352	34.5933647908844	37.6432205786212	44.6884708016908	43.8521854541788
HSD17B4	na	89.8141221224646	86.8897433026815	82.9231544445175	89.0719663629917	88.1845397541151	83.7336041514526	87.6441354382913	84.1459062025139	77.2632987796391	86.1410131381551
ZFC3H1	na	21.5849219994511	24.5652717043605	22.1394831625362	24.7651435670969	21.87239932516	28.1209614693699	32.0816353341205	29.3541073602986	19.8787984799876	23.7239541628222
SARAF	na	197.434719133812	183.922566534905	187.186532731624	186.522806299518	187.195551414998	169.669689201205	161.664041398985	165.516100180544	180.578694785981	180.958661900934
RNF122	na	4.47333393549993	3.92251919150272	4.59574108969615	3.59094581722905	4.38911023247358	3.97233162014876	4.79511987200378	4.60083807072037	4.03788094124747	4.18198203529156
DPF2	na	192.309928799939	183.843323722956	201.173570830699	202.455048661017	195.900620042738	169.355049072877	163.034075648129	162.740387956059	179.142140989575	171.461263446954
MEN1	na	59.3259626785718	57.6887670992723	66.7781161815849	62.7796389425906	65.1051351150248	61.2368349759566	59.8628853862059	59.3926369129357	57.0738940734018	51.1217990856202
ERG28	na	50.3358643810137	42.7514970467822	46.1971886929456	48.6635071093453	46.9269035688634	43.6169877895542	41.1010274743181	39.8485809761566	45.3873348107528	41.7807364086605
DGLUCY	na	36.7855712948392	39.8591344106236	36.965743547556	39.459128750241	44.8786521270424	55.0226924414665	56.2475172287428	54.2594704703964	57.811583860745	55.6946205634624
UNC79	na	1.21605194363105	0.594321089621624	0.519518557965651	1.07315622124086	0.621790616267091	0.393300160410768	0.837243152254628	0.684422192338567	0.232954669687354	0.429923386805674
NUMB	na	79.7816935875084	82.1351745857085	79.40641343675	82.1790014034831	78.4187694868614	82.7503537504257	83.0392981008909	82.8531087280966	84.3295904268222	84.5776553679527
CATSPERB	na	1.73721706233007	1.46599202106667	1.35874084391017	1.69228481041829	1.0972775581184	2.2024808983003	2.05505137371591	2.77571222448419	1.90246313578006	1.56335777020245
COX16	na	7.16602038211153	6.29980354998922	6.1542967635931	5.15940490981185	5.8155710580275	5.78151235803829	6.46960617651304	4.56281461559045	5.00852539827811	5.47175219570858
TTC9	na	8.46893317885909	9.23178759212256	9.27140811138701	9.4933050340538	8.88794822075901	10.8157544112961	10.2372003616589	10.2663328850785	8.38636810874475	7.73862096250214
MED6	na	22.7141130899656	23.2577653071929	22.339297992523	21.7520510997667	22.1650066739916	23.2047094642353	22.833904152399	22.2817447061334	24.8873238782657	23.5285344415469
EIF2S1	na	102.322084971241	92.7140899809734	86.0802287583087	94.3964722299176	96.6701528702307	89.2004763811623	94.3040241494077	94.9065440042813	94.3466412233784	98.5697074112646
ELP3	na	34.9614933793926	34.3913803861047	32.3700024578598	35.37288006167	35.2226096156005	33.1945335386688	34.3269692424398	34.9055318092669	39.0975587291943	40.4127983597334
CTIF	na	40.2165749929411	45.247645623193	48.3951518228003	42.3071202604572	43.086432115449	41.5718269554182	39.7309932251742	41.4075426364833	40.4952867473184	36.7389075997576
MBD2	na	62.7569663766737	60.2641584876327	55.8682264643062	56.5470778115379	63.1666114290157	38.897385864625	41.3293665158421	39.5063698799873	39.1363845074755	39.5920355303771
IER3IP1	na	56.2858328194942	50.358806993939	45.6377071689826	49.3239109378013	53.2545374873462	29.6548320949719	31.7391267718346	30.076553007767	31.3324030729491	35.3318856065754
MRPS36	na	8.68608531165034	8.43935947262707	8.711926587424	8.87417644487638	8.19300576728402	8.06265328842075	7.80158391873631	6.92026883364552	8.15341343905739	7.0741939101661
CCNB1	na	87.468879088319	77.6975771165337	75.4500798030115	77.5148993650132	87.4895973006401	83.3796340070829	89.5469607843246	86.3892900551792	87.5133042458827	92.3162763304548
CDK7	na	33.4414284498538	29.5575688571821	28.6934095861029	26.6225293346291	33.2475100109874	27.2950311325073	30.102696974246	28.8217789884797	30.2064555027936	34.8628782755147
CAMK1	na	18.2407791544657	16.0466694197839	17.7035939368295	17.5007014540818	17.8490482787259	16.2826266410058	15.9456763997586	14.8671709557989	17.5880775613952	18.3303698556238
THUMPD3	na	32.0082243734315	31.1424250961731	29.5725948380448	29.0577684520603	31.9307769412453	30.0481322553827	31.5488442372312	31.4834208475741	29.1193337109193	31.6189109023446
VHL	na	61.0197493143437	57.7680099112219	54.9890412123643	57.3725825971077	57.5339199640079	64.7765364196535	67.3219607426563	64.2976626246954	69.6146204582377	70.2729317706002
BHLHE40	na	36.0038236167907	31.0631822842236	32.729669151836	34.7537514724926	36.8319500341742	17.4625271222381	15.7934503720759	18.6695164687909	23.6837247515477	21.1053298977331
ARL8B	na	62.1923708314165	62.7999284700183	61.3431528059442	59.9729226716529	59.7284750802447	61.2761649919977	63.3260275159864	57.1492530602704	62.7424577024607	67.4198038399808
EDEM1	na	51.8559293105525	46.5155306143858	44.2390033590751	47.631626127383	47.877877452566	44.0496179660061	43.5747004241613	43.955114130188	45.9697214849712	48.3468390435108
MEIS2	na	5.60252502601447	5.30926840061984	5.1152596476618	5.11812967053335	4.93774901153278	5.4275422136686	5.93681507962373	7.22445647468488	5.00852539827811	5.39358430719846
DPH6	na	2.95326900596112	2.81311982420902	2.67751872182297	3.05436770660861	3.07237716273151	2.94975120308076	3.27285959517718	3.57420478221252	2.5625013665609	3.16579948465997
KATNBL1	na	18.1539183013492	21.5144234443028	15.6255197049669	15.849691882942	17.6661686857062	19.2717078601276	22.263056548589	21.4452286932751	19.4128891406128	21.2616656747534
EMC7	na	29.9669943251937	24.6048931103352	23.4982240064464	22.4537301675012	27.2856352785441	20.7269184536475	21.9966610001443	22.928143443342	23.4507700818603	23.2158628875064
GSTM1	na	7.03572910243678	6.41866776791354	7.35318574351384	7.8835707021925	6.43736167429459	3.7363515239023	5.93681507962373	4.25862697455109	3.84375204984134	2.65770820934417
PRPF38B	na	31.921363520315	32.3706886813911	27.8941502661558	30.9151542195926	29.6996459064046	33.1552035226278	35.5067209569804	34.4872738028378	34.0113817743537	37.3251667635836
TSPAN2	na	1.21605194363105	2.17917732861262	1.7983334698811	1.52718385330431	1.35330898834602	3.14640128328615	4.3384417889558	4.25862697455109	3.49432004531031	3.83022653699601
GSTM5	na	0.955469384281538	0.792428119495499	0.799259319947156	1.23825717835484	1.06070163951445	0.904590368944767	1.21780822146128	0.760469102598408	0.737689787343288	0.312671554040491
PSRC1	na	24.4078997257375	17.6711470647496	23.8578907004226	22.8664825602861	23.1525564762982	22.9293993519478	22.8719606593196	23.3844249049011	24.2272856474848	23.2158628875064
SORT1	na	62.5832446704407	65.6526697002021	61.5030046699337	60.5920512608303	67.043658801034	65.8777768688037	66.675000125005	66.388952656841	55.4432113855903	61.4399603689564
WNT2B	na	1.1726215170728	1.584856238991	1.39870380990752	0.94933050340538	1.46303674415786	1.76985072184846	1.86476883911258	1.40686783980706	1.32007646156167	0.977098606376533
PTGFRN	na	62.0186491251835	57.6887670992723	55.7083746003168	59.9729226716529	60.2771138593039	60.2535845749297	59.8248288792853	62.4345133233293	60.9564719015243	63.8240809685151
LAMTOR5	na	30.705311576684	28.2104410540398	27.694335436169	26.7463550524646	29.5167663133849	26.8230709400144	27.7812500520854	26.5403716806844	26.2850518963898	27.9841040866239
NOTCH2	na	121.301181377197	128.967676447892	128.600824579497	134.227078133665	119.639829753509	161.095745704251	150.627654391992	150.839046500394	145.946100559127	149.769674385395
TRIM45	na	4.90763820108244	4.87343293489732	4.63570405569351	5.15940490981185	4.97432493013673	6.05682247032583	5.67041953117907	6.15979973104711	4.0767067195287	4.96366092039279
CEPT1	na	20.9334656010773	19.9295672053118	15.7853715689563	15.684590925828	20.7019699298337	20.0976381969903	21.0452483271277	18.9737041098303	18.9858055795194	19.8937276258262
AP4B1	na	15.5046622812959	13.2335495955748	14.1468899630647	14.0335813546882	14.7766711159944	16.3219566570469	16.8209760589339	13.8025142121611	12.2689459368673	14.031135987567
NAPG	na	50.5095860872467	49.645621686393	48.6349296187845	49.3239109378013	47.182934999091	70.9906789541437	75.4279967167579	72.3586351122385	58.5104478698071	63.3550736374544
PPHLN1	na	33.2242763170626	31.4197749379965	30.9313356819549	31.7406590051625	31.9673528598493	32.3292731857652	35.7350599985044	31.9777257642631	28.9252048195131	30.1337210206523
FKBP11	na	21.6717828525676	22.2672301578235	22.5391128225098	20.8852710749184	25.2008079181192	18.9963977478401	18.9140839395705	20.9889472317161	23.6448989732664	20.7144904551825
ARF3	na	173.417693247099	161.932686218905	178.714383940184	179.299639425781	168.797864357213	134.705304940688	127.64152421191	119.735860204119	131.852343043042	124.01335512131
TMEM106C	na	85.2104969072899	77.4994700866598	80.0058579267103	75.244761204696	86.6117752541454	67.3329874623235	70.9373289001194	68.4041957787268	72.7595084990169	71.7581216522926
SLC38A2	na	220.800288622152	207.140710436123	197.776718720924	210.503720320323	206.068725414635	202.785562707792	201.737543186445	197.341732124287	206.941398238933	223.130237752145
PLEKHA8P1	na	1.38977364986405	2.0603131106883	1.55855567389695	1.93993624608925	1.86537184880127	1.73052070580738	1.78865582527125	1.97721966675586	1.94128891406128	1.87602932424294
YWHAQ	na	249.290648444365	216.887576305918	211.364127160025	230.109458977608	226.331784321221	219.107519364839	224.266995283478	204.680258964362	229.305046528919	244.860910757959
KIDINS220	na	56.7201370850767	61.0565866071282	60.0643378940288	60.3443998251594	55.8880036268303	68.9848481360488	68.3875429364349	72.1685178365889	63.7131021594913	69.9993441608148
GRHL1	na	6.77514654308727	5.82434667829192	4.91544481767501	5.86108397754626	6.47393759289854	10.6191043310907	9.70440926476956	8.97353541066122	10.7935663621807	10.9044204471621
ROCK2	na	93.1148345408917	96.0026666768797	82.1238951245703	90.599150216296	87.4895973006401	69.614128392706	66.2944350557983	74.7921362405534	55.9867722815274	64.8402635191467
MYCN	na	0.0434304265582517	0.0792428119495499	0	0.0412752392784948	0.0365759186039465	3.18573129932722	2.74006849828787	2.77571222448419	5.39678318109037	4.76824119911748
LPIN1	na	28.1429164097471	23.7332221788902	24.2575203603962	24.6413178492614	24.1035303600008	23.558679608605	26.6014983375448	24.6391989241884	23.1401638556105	22.1215124483647
CMPK2	na	1.38977364986405	1.98107029873875	0.999074149933945	1.48590861402581	2.45058654646442	3.26439133140938	3.65342466438383	3.61222823734244	3.06723648421683	3.75205864848589
IAH1	na	16.3298403859026	15.7693195779604	15.3857419089828	17.0053985827399	16.6420429647957	16.872576881622	17.0112585935372	17.7189300905429	18.6751993532696	14.8909827611784
LDHA	na	353.089367918586	300.171771664895	296.725022530382	345.432477521723	324.977036796065	248.211731235236	255.81583952071	220.498016298408	256.638394438902	285.508212783223
IL6ST	na	45.2545044736983	46.2778021785371	40.0428919293525	45.2376622492303	38.5875941271636	49.8704603400854	47.6467466646725	47.3392016367509	41.0000218649743	45.4937111128914
NAV1	na	13.2028496737085	15.3334841122379	16.864371650885	17.2943252576893	15.5447654066773	16.1253065768415	15.7934503720759	16.5402029815154	13.0066357242106	11.2952598897127
CDC73	na	45.037352340907	44.6533245335714	39.9629659973578	39.5829544680765	42.5743692549938	43.0270375489381	40.4160103497462	42.053941373692	41.5047569826303	44.594780395025
TIMM17A	na	37.3935972666547	33.7178164845335	34.1683359277409	36.1158343686829	42.2817619061622	32.8012333782581	31.1682791680246	29.0499197192592	31.3324030729491	37.4815025406038
RPS15A	na	587.092506214447	641.787533979405	639.767122651701	551.230820564298	652.514387894406	567.728781552944	639.082920718726	641.531734952017	670.327062025361	602.47900069177
NARS1	na	390.0052304931	354.73044769216	349.99565620486	357.113370237537	384.595784120498	227.681462861794	236.36896448425	242.019291901943	256.133659321246	279.880124810494
RELCH	na	61.3671927268097	63.8697064313372	62.0624861938967	63.1098408568185	54.2420872896527	39.0940359448304	38.0565069206649	42.5482462903809	37.0397924802893	41.8979882414257
FBH1	na	40.5205879788489	36.5705577147173	40.0428919293525	36.3634858043539	43.7447986503201	42.5944073724862	39.9593322666982	42.4721993801211	40.262332077631	44.2821088409845
RBM17	na	70.05327803846	70.5261026350994	70.0151164273709	65.9165571277562	71.5424967893194	70.5187187616508	79.842551519555	85.3626567666713	70.197007132456	79.2231550050093
ANKRD16	na	9.90213725528139	9.31103040407211	9.71100073735795	9.36947931621832	10.972775581184	10.1864741546389	10.7699914585482	10.8747081671572	10.4441343576497	11.1389241126925
IL15RA	na	5.42880331978146	5.03191855879642	4.55577812369879	4.58155155991292	6.32763391848275	6.41079261469552	6.96434076648168	5.32328371818886	7.22159476030798	7.54320124122683
CCNH	na	35.7432410574412	32.7272813351641	33.72874330177	31.1215304159851	30.6871957087111	28.8289017581093	28.8848887527847	28.0232864307513	27.8380830276388	30.4854765189478
TMEM241	na	15.0703580157133	13.7882492792217	14.2268158950594	15.4782147294355	13.6062417206681	14.355455854993	14.423416122932	13.4222796608619	15.3361824210841	15.4381579807492
KCTD1	na	33.4848588764121	35.3026727235245	36.9257805815586	35.703081975898	34.3082116505019	28.9862218222736	25.9164812129728	28.5556148025702	28.2263408104511	27.436928867053
CABLES1	na	13.5937235127328	13.907113497146	16.2649271609246	13.9097556368527	16.386011534568	18.7210876355526	16.6306935243306	18.2132350072319	20.7329656021745	19.1902166292351
EMP1	na	76.6547028753143	57.8472527231714	56.1479672262877	56.9598302043228	63.8249779638867	58.3264137889169	62.6029538844938	54.5636581114358	70.9735226980806	79.7312462803251
SLCO1B1	na	1.86750834200482	1.98107029873875	1.7983334698811	2.31141339959571	1.49961266276181	2.94975120308076	3.19674658133585	3.5361813270826	1.74716002265516	2.65770820934417
LRP4	na	4.60362521517468	4.47721887514957	4.99537074966973	5.5721573025968	5.70584330221566	7.19739293551706	5.32791096889309	6.57805773747623	5.94034407702753	6.09709530378957
DDB2	na	38.0884840915868	40.4138340942705	42.0410402292204	44.0819555494324	35.3323373714124	33.784483779285	34.9358733531704	33.8408750656292	29.1193337109193	24.7010527691987
ACP2	na	31.1396158422665	30.5084826005767	34.288224825733	34.0107971654797	31.5284418366019	33.784483779285	33.1472175278992	33.8788985207591	35.2926324576341	30.9935677942636
RBMX2	na	25.4936603896938	26.0708851314019	21.8197794345574	24.1460149779194	24.2132581158126	21.8674889188387	22.7958476454783	25.1715272960073	25.1979301045155	25.1309761560044
STK26	na	21.7152132791259	23.5747365549911	22.2593720605283	20.7201701178044	24.3229858716244	25.6825004748232	24.6225599776702	24.6391989241884	26.0520972267024	29.4302100240612
PIWIL4	na	5.90653801192223	7.76579557105589	6.47400049157197	6.19128589177422	6.65681718591827	8.45595344883152	7.87769693257764	7.11038610929512	8.81345166983823	8.9893071786641
PUM1	na	115.611795498066	121.043395252937	114.813601310409	117.593156704432	117.006363614025	129.710392903471	127.146789621942	123.690299537631	124.126013165079	130.65762564467
YARS1	na	292.286770737034	280.044097429709	290.610688732786	280.878003290157	289.352092075821	267.71941919161	268.755051873736	291.33571320545	316.546570326833	312.12437882092
PHC2	na	85.6013707463141	85.7803439353878	96.2308221216376	89.0306911237132	94.8779328586373	78.0307518254964	74.7049230852653	75.476558432892	88.5227744811946	77.8161330118271
CDCA8	na	57.0675804975428	53.1323054121732	56.627522818256	56.7534540079303	58.9603807895618	60.3322446070119	60.7381850453812	58.4040270795577	63.7131021594913	61.3227085361912
GNL2	na	40.1731445663828	39.4629203508759	37.7650028675031	40.4910097322034	39.684871685282	35.7903145973799	38.8556935659989	37.6812440337511	33.4289951001353	38.1459295929398
AGO4	na	19.1962485387473	21.0785879785803	19.9814829986789	20.101041528627	17.4101372554786	21.0415585819761	18.6096318842052	19.6961497572988	16.0350464301462	17.236019416482
HOOK1	na	60.1945712097369	57.2925530395246	51.3923742726021	55.4326463510185	54.9736056617316	68.7488680398023	71.1276114347228	71.2179314583409	64.334314611991	73.8295706978108
CYP2J2	na	0.868608531165034	1.22826358521802	0.839222285944514	1.19698193907635	0.768094290682877	1.33722054539661	1.75059931835059	1.97721966675586	0.737689787343288	1.01618255063159
BTF3L4	na	47.4260258016109	52.5379843225516	47.6758184348479	45.7742403598507	53.1082338129304	53.0561916394126	51.0337757806117	51.3316644253926	53.4242709149665	56.1636278945231
TUT4	na	61.0197493143437	68.7035179602598	60.8236342479786	63.9353456423884	62.7642763243723	74.3730603336763	69.3770121163722	74.1457375033448	62.0824194716799	61.4399603689564
PRPF38A	na	44.9939219143488	40.7704267480434	38.0447436294846	39.1702020752915	42.5377933363898	42.6337373885273	42.3568922027001	42.8144104762904	42.7083561093483	44.4775285622598
DSC2	na	143.146685935998	123.816893671172	118.929786808137	110.947843180594	122.200144055785	130.457663208252	129.430180037181	136.846415012584	140.355188486631	156.14035729897
DSG3	na	0	0.118864217924325	0	0.0825504785569896	0.0731518372078931	0.74727030478046	1.17975171454061	0.91256292311809	1.59185690953025	1.09435043914172
RNF138	na	39.3045360352178	29.7160544810812	27.0549279802112	30.1309246733012	34.5276671621255	31.3853528007793	33.8702911593918	31.8636553988733	34.5161168920096	36.6216557669925
ELP2	na	59.7168365175961	55.1926185228615	54.5894115523908	53.6578110620432	56.107459138454	56.9498632274793	62.1082192945252	63.4611466118372	65.1884817341779	65.7001102927581
TPGS2	na	101.453476440076	93.7838679422923	101.066341007318	103.10554771768	96.5970010330228	68.0409277510629	69.2628425956102	69.8110636185339	68.7216275577695	66.0518657910536
DAGLA	na	26.1885472146258	26.585963409074	27.3346687421927	32.0295856801119	31.6747455110177	29.4581820147665	28.8087757389434	28.9358493538694	31.8371381906051	32.2442540104256
SLC43A3	na	57.979619455266	54.1624619675174	56.068041294293	58.3219131005131	65.653773894084	61.9054452486549	60.4337329900159	58.3660036244278	71.9829929333924	72.2271289833533
TIMM10	na	14.3754711907813	12.8373355358271	13.5074825071069	12.7953241763334	13.1673306974208	11.5236947000355	12.5586472838194	10.6845908915076	12.6960294979608	12.2332745518342
DHX34	na	33.7020110092033	34.9064586637767	37.2055213435401	37.6430182219872	42.0257304759346	36.8128950144479	36.3820206161557	35.5139070913457	37.2339213716954	36.308984212952
FADS2	na	32.5293894921305	28.6066551137875	33.4490025397885	33.1440171406313	30.4677401970875	22.3787791273727	22.7577911385576	22.7000027125625	24.3825887606097	22.0042606155995
TMEM258	na	21.4546307197763	18.8597892439929	20.1812978286657	19.605738657285	21.214032790289	13.844165646459	14.6136986575353	13.878561122421	18.7916766881132	15.6335777020245
TMEM165	na	50.9873207793875	49.3286504385948	45.118188611017	46.2282679919142	53.0716578943264	42.6730674045684	43.6888699449233	41.5976599121329	43.9896067926287	44.2821088409845
CLOCK	na	78.0879069517366	77.2221202448364	73.1721907411622	80.1977899181154	71.6522245451313	76.2215710876069	70.2903682824681	68.2140785030772	62.1212452499611	65.0747671846771
GGACT	na	2.69268644661161	4.08100481540182	3.5966669397622	4.70537727774841	3.18210491854335	4.01166163618984	3.95787671974915	3.87839242325188	3.92140360640379	3.59572287146564
UBAC2	na	37.8713319587955	34.3121375741551	37.8848917654952	34.2171733618722	41.733123127103	36.5375849021604	37.9423373999029	35.0196021746567	41.116499199818	38.1459295929398
ARGLU1	na	81.605771502955	85.1464014397914	77.3683021708847	79.5786613289379	81.4545707309889	94.7853386589952	102.524229644271	94.7164267286317	78.5057236846383	94.9349005955439
BIVM	na	18.3276400075822	18.1862253424217	17.2640013108586	17.1704995398538	16.386011534568	27.9243113891646	27.2865154621168	24.5631520139286	19.4905406971753	24.1147936053728
ERCC5	na	49.7278384091982	52.9738197882741	52.9109669805017	49.2413604592443	47.6584219409423	55.0226924414665	55.5244435972501	60.6093874770931	49.8134735348126	54.5611861800656
TPP2	na	138.847073706731	142.003119013593	132.237454485257	135.093858158513	136.684207822948	140.722797394973	143.511087597827	145.553786237335	143.50007652741	155.436846302379
POGLUT2	na	4.60362521517468	3.4866837257802	4.15614846372521	3.63222105650754	4.57198982549332	6.33213258261337	5.02345891352777	5.24723680792902	5.4356089593716	6.44885080208512
CARS2	na	42.9092614395527	40.8892909659678	43.7594477671068	42.3071202604572	47.877877452566	63.5573059223802	65.6094179312263	61.2177627591719	69.2651884537066	70.1947638820901
ARHGAP32	na	130.117557968522	160.506315603813	157.45408602959	153.874092030229	126.22349510222	151.263241693981	141.037414647984	149.736366301627	141.636439169911	139.92052043312
STT3A	na	180.366561496419	147.510494444087	163.328642031201	159.281148375711	182.184650566258	144.931109111368	151.731293092691	143.918777666749	168.775658188488	177.245687196703
ETS1	na	5.38537289322321	3.8036549735784	3.75651880375163	4.12752392784948	4.82802125572094	7.39404301572244	9.59023974400756	9.16365268631082	11.0653468101493	11.9206029977937
TMED7	na	112.224222226522	93.9819749721662	80.6452653826681	91.6310311982584	96.8530324632504	89.043156316998	87.910530986736	81.3701939780297	94.3078154450972	101.891842672945
APC	na	58.6310758536398	59.9868086458093	53.0708188444912	55.7628482652464	52.2669876850396	56.2025929226988	56.2475172287428	55.8564555858531	50.2017313176248	55.2256132324016
NREP	na	0.434304265582517	0.435835465722525	0.519518557965651	0.577853349898927	0.694942453474984	0.983250401026921	1.17975171454061	0.988609833377931	0.465909339374708	0.351755498295552
WDR36	na	70.748164863392	71.6751234083679	63.3013381398148	73.5112011549992	60.862328556967	79.5646224510984	79.1575343949831	74.2978313238645	71.5947351505802	78.7541476739486
OSTF1	na	11.1616196254707	9.98459430564329	9.23144514538965	9.28692883766133	9.91207394166951	9.83250401026921	10.0849743339762	10.4564501607281	10.9100436970244	9.53648239823496
RFK	na	21.0637568807521	21.3559378204037	18.0232976648084	18.5738576753227	15.9836764299246	17.0692269618273	16.7829195520132	17.7189300905429	17.6657291179577	17.9395304130731
UBQLN1	na	167.728307367968	160.545937009788	157.494048995587	167.82512290636	163.494356159641	159.24723495032	163.909375307304	165.173889084374	167.57205906177	170.796836394618
NAA35	na	44.4727567956498	43.9797606320002	43.7594477671068	42.0181935855077	42.6475210922017	40.4705865062681	42.1666096680967	41.5216130018731	41.970666322005	41.7807364086605
C9ORF40	na	7.33974208834454	8.32049525470274	7.87270430147949	7.22316687373659	8.81479638355112	9.91116404235136	11.3408390623581	10.494473615858	9.78409612686887	9.10655901142929
ANXA1	na	1552.6377494575	1459.13751783304	1306.8289510796	1277.8814080622	1476.56983404132	710.850709926423	763.261302800856	770.507294752707	1074.3481108198	1072.77610191292
CEMIP2	na	16.1561186796696	15.7693195779604	15.7853715689563	17.6245271719173	16.7517707206075	12.0349849085695	11.4169520761995	12.0534352761848	10.6382632490558	12.6241139943848
AGTPBP1	na	57.7624673224748	61.0565866071282	52.1516706265519	57.7853349898927	54.5346946384843	71.3446490985134	72.68792821847	79.5450681317935	75.011403639328	78.6759797854384
GOLM1	na	104.189593313246	109.94940158	100.466896517358	106.159915424289	114.592352986164	99.6622606480887	112.418921443644	113.347919742293	105.256684920403	109.278708137151
PSAT1	na	326.119073025912	285.947686919951	275.704502415772	296.026016105365	319.710104517097	265.792248405597	264.074101522494	254.338891364038	300.239743448718	315.329262249835
ISCA1	na	22.8009739430822	19.9295672053118	20.8207052846234	18.5325824360442	21.177456871685	20.2156282451135	21.349700382493	18.4793991931413	20.6164882673308	19.776475793061
ADAM19	na	3.17042113875238	2.8527412301838	3.07714838179655	2.76544103165915	3.91362329062228	13.293545421884	12.6728168045814	11.9013414556651	14.1714090726474	13.1712892139557
CCNJL	na	14.6360537501308	15.3334841122379	15.1060011470013	13.9510308761312	14.1183045811234	12.4676150850214	11.7214041315648	12.0914587313147	12.1524686020236	10.4354131161014
TAOK3	na	9.59812426937363	10.4996725833154	8.83181548541608	10.9379384088011	10.4241368021248	13.2148853898018	11.5691781038821	15.6656635135272	12.8513326110857	12.9367855484253
USP30	na	7.90433763360181	9.62800165187031	8.91174141741079	9.65840599116778	9.94864986027346	10.3044642027621	10.8461044723895	9.58191069273994	9.86174768343133	10.200909450571
HNF1A	na	33.5717197295286	34.1140305442812	37.1255954115454	33.3503933370238	37.600044324857	35.0037142765584	36.001455546949	36.5025169247236	47.2121463899704	38.9276084780411
FBXO21	na	58.2836324411738	52.9341983822993	52.3115224905414	54.0705634548282	54.1323595338409	57.5398134680954	56.5900257910288	59.3546134578058	61.7329874671488	62.8860663063937
TBX3	na	23.3221390617812	26.9821774688217	26.2956316262614	26.0034007454517	25.0545042437034	14.827416047486	13.852568519122	14.1827487634603	12.6572037196796	12.0769387748139
RNFT2	na	6.384272704063	6.37904636193877	4.87548185167765	6.3563868488882	6.18133024406696	7.19739293551706	6.54571919035437	6.15979973104711	5.82386674218385	5.62808797272883
P2RX4	na	9.55469384281538	10.8562652370883	10.7500378532893	10.6077364945732	9.32685924400637	9.59652391402275	9.17161816788025	11.5971538146257	9.74527034858765	9.18472689993941
BICDL1	na	20.8031743214026	19.5729745515388	20.9405941826155	19.440637700171	25.5299911855547	27.2950311325073	26.0687072406555	26.0080433088656	30.8664937335744	30.0555531321422
TRAFD1	na	14.7229146032473	12.678849911928	15.4656678409775	14.3225080296377	14.0451527439155	14.0014857106234	14.4995291367733	14.0306549429406	14.5208410771784	15.3599900922391
DMTF1	na	57.458454336567	69.4563246737805	60.424004588005	62.9447398997045	54.5346946384843	59.3096641899439	63.4401970367484	61.7881145861207	47.3674495030953	53.0369123541182
TMEM243	na	30.2275768845432	26.229370755301	24.4972981563803	25.6731988312238	31.5284418366019	25.7218304908642	27.8573630659267	26.5783951358144	25.3920589959216	28.3358595849195
CCDC146	na	1.47663450298056	1.62447764496577	1.83829643587846	1.32080765691183	2.26770695344469	1.49454060956092	1.5222602768266	2.73768876935427	0.892992900468191	1.09435043914172
TMEM60	na	8.64265488509209	7.25071729338382	7.31322277751648	7.8835707021925	8.04670209286824	6.56811267885983	7.64935789105365	6.42596391695655	6.9498143123394	6.87877418889079
CD36	na	1497.87198156754	1491.11199245468	1376.24462301701	1390.97556368527	1403.56430050784	1335.80466481913	1350.24486554519	1315.4214302196	1111.54320641321	1199.09540974528
PNPLA8	na	24.6250518585287	24.1690576446127	22.2993350265257	22.8664825602861	22.4941899414271	21.5528487905101	23.2525257285263	24.1068705523695	24.1884598692036	23.7630381070773
HILPDA	na	15.9823969734366	17.2749330050019	17.7835198688242	16.3862699935624	16.1299801043404	14.4734459031163	15.9456763997586	14.2207722185902	15.8409175387401	13.2885410467208
RINT1	na	48.5552168921254	46.832501862184	42.8003365831702	48.2507547165604	41.733123127103	39.408676073159	40.6824058981908	39.0120649632983	40.9611960866931	42.093407962701
SRPK2	na	49.1198124373827	53.8851121256939	49.9936704626946	50.3145166804851	54.5712705570882	53.3315017517002	52.7463185920416	56.4648308679318	54.4337411502784	54.5221022358105
TES	na	120.215420713241	117.08125465546	107.780119294874	118.005909097217	109.398572544404	103.634592268237	102.486173137351	108.366847120273	114.497220151335	115.922978660512
MTO1	na	37.0027234276305	33.4800880486848	31.0112616139497	33.0614666620743	32.845174906344	30.4414324157935	32.1577483479619	34.0690157964087	37.9327853807575	39.1230281993164
CEP162	na	7.33974208834454	7.68655275910634	6.23422269558782	5.5721573025968	5.70584330221566	6.48945264677768	5.51819350349641	7.22445647468488	5.04735117655934	4.69007331060736
SYNCRIP	na	120.258851139799	115.417155604519	108.619341580819	114.414963279988	112.361221951324	118.029378139272	119.497431730888	120.838540402887	105.80024581634	130.50128986765
SNX14	na	58.1967715880573	55.1926185228615	50.7130038506471	53.0799577121443	55.3759407663751	52.3482513506733	54.9155394865195	54.8678457524752	46.280327711221	49.9883647022234
NT5E	na	57.8927586021495	66.4450978196976	60.983486111968	64.1004465995024	56.6560979175132	15.4960263201843	16.9732020866166	17.2246251738539	20.2282304845186	22.1996803368748
AKIRIN2	na	58.1967715880573	52.1417702628038	55.1488930763538	57.0011054436013	55.5588203593948	44.6395682066222	45.7058648117186	44.5634894122667	56.2973785077772	48.3859229877659
ORC3	na	28.6640815284461	29.9934043229046	25.7361501022984	26.9940064881356	28.5657924296822	21.5921788065512	24.0136558669396	20.7608065009365	21.509481167799	20.2063991798667
LCA5	na	11.9433673035192	12.678849911928	10.3504081933157	11.6396174765355	10.0218016974814	3.34305136349153	4.22427226819381	3.65025169247236	2.36837247515477	2.73587609785429
MAP3K7	na	42.8224005864362	43.306196730429	43.8393736991015	41.1514135606593	41.2210602666477	48.4939097786477	46.3528254293699	50.5331718676642	45.1543801410655	46.7834812733084
PRR5L	na	0.608025971815524	0.3169712477982	0.399629659973578	0.247651435670969	0.475486941851305	1.76985072184846	1.75059931835059	2.12931348727554	1.63068268781148	2.54045637657899
PHF21A	na	27.6217512910481	33.5593308606344	34.6878544857066	30.6675027839216	30.1751328482559	36.1836147577907	32.5763699240892	37.4531033029716	30.0899781679499	29.5865458010814
NAT10	na	148.966363094803	146.401095076793	148.462418680184	156.30933114766	145.425852369291	150.358651325037	152.758818779549	154.147087096697	163.495352342241	174.118971656298
EHF	na	120.73658583194	138.991892159511	126.60267627963	144.463337474732	109.72775581184	88.3745460442996	89.3566782497213	85.3246333115414	72.1382960465173	78.402392175653
ELF5	na	1.52006492953881	1.54523483301622	1.67844457188903	2.60034007454517	2.08482736042495	3.26439133140938	3.65342466438383	3.80234551299204	2.32954669687354	2.9312958191296
PRRG4	na	5.73281630568923	5.50737543049372	5.51488930763538	4.95302871341937	5.19378044176041	7.94466324029752	6.92628425956102	7.11038610929512	7.64867832140146	7.54320124122683
CAPRIN1	na	494.455406365696	516.068812821444	480.394814254238	494.931394188431	516.378818850517	505.784006288248	495.381550586295	527.651486837906	528.147061959513	530.095535931397
ATP5MC2	na	146.099954941959	144.538888995979	158.333271281532	140.418364025439	147.583831566924	141.666717779959	131.028553327849	128.215090698092	150.721671287718	136.129377840379
DNAJC14	na	33.6585805826451	32.3310672754164	32.2900765258651	33.4742190548593	32.1136565342651	30.9133926082864	32.8808219794545	33.6507577899796	32.1477444168549	30.8763159614984
CD63	na	95.1994950156878	73.3788438652832	77.0086354769085	74.5018068976831	85.7339532076507	52.6628914790019	54.0021833204235	53.7651655537075	56.1032496163711	59.0167558251426
AVIL	na	1.12919109051454	1.584856238991	1.19888897992073	1.48590861402581	0.585214697663145	1.37655056143769	1.29392123530261	1.36884438467713	0.892992900468191	0.429923386805674
GDF11	na	37.5238885463295	40.4138340942705	40.9620401472918	41.3577897570518	43.6716468131122	36.9308850625711	35.8111730123457	37.3390329375818	35.3314582359154	34.3547870001989
GLS2	na	20.1082874964705	22.0295017219749	23.8179277344253	22.7013816031721	20.1899070693785	41.1391967789664	41.2151969950801	38.8599711427787	38.9422556160694	36.1135644916767
ITGA7	na	10.0758589615144	9.15254478017301	10.8699267512813	10.5664612552947	10.7533200695603	8.73126356111906	9.4380137163249	8.70737122475177	8.3087165521823	8.36396407058312
RDH5	na	4.08246009647566	3.76403356760362	3.67659287175692	4.33390012424195	3.98677512783017	3.38238137953261	3.80565069206649	3.99246278864164	3.41666848874786	3.04854765189478
AGAP2	na	1.04233023739804	1.06977796131892	1.39870380990752	0.908055264126885	1.17042939532629	0.668610272698306	0.570847603809974	0.570351826948806	0.660038230780837	0.89893071786641
BLOC1S1	na	19.2396789653055	17.5522828468253	21.77981646856	16.5926461899549	17.0078021508351	12.9789052935554	12.7489298184228	13.0420451095627	10.9488694753056	11.1780080569475
CDK4	na	152.006492953881	134.910887344109	143.98656648848	142.275749792972	142.828962148411	123.181610240653	123.150856395272	116.503866518076	145.907274780846	131.830143972322
TROAP	na	48.6855081718002	46.1985593665876	51.1925594426154	47.0950480167625	50.4016158362383	61.2368349759566	64.5438357374477	60.5333405668333	61.1506007929305	58.1959929957863
TSPAN31	na	8.33864189918433	8.16200963080364	8.55207472343457	8.7090754877624	7.16888004637352	6.56811267885983	7.00239727340235	7.03433919903528	6.91098853405817	5.82350769400414
TFCP2	na	35.3089367918586	33.7574378905083	34.0484470297489	31.8232094837195	32.845174906344	38.0714555277624	41.6338185712074	39.658463700507	42.2812725482548	42.8360029035472
COQ10A	na	9.64155469593188	10.0242157116181	9.23144514538965	9.41075455549681	10.4607127207287	10.4617842669264	10.9983305000722	10.1902859748187	10.7935663621807	11.2952598897127
PAN2	na	21.9323654119171	25.1199713880073	23.6580758704358	20.9678215534753	24.3595617902284	20.6875884376064	20.4744007233177	20.9129003214562	16.7727362174895	16.9233478624415
ESPL1	na	43.3435657051352	41.8798261153371	45.238077509009	44.3708822243819	43.0132802782411	55.8486227783291	55.0297090072815	49.1643274829871	47.2509721682517	47.4869922698995
ZC3H10	na	7.33974208834454	9.27140899809734	9.91081556734474	9.94733266611724	7.57121515101693	7.19739293551706	6.01292809346506	7.68073793624392	6.01799563358998	6.29251502506487
HNRNPA1	na	1386.29921573939	1425.53856556643	1308.58732158348	1327.90699806773	1382.05766036872	1231.42280224612	1292.01840995657	1440.02429268035	1302.06130043918	1449.27173692193
ACVR1B	na	29.4892596330529	32.4895528993155	34.847706349696	33.1027419013528	31.2358344877703	31.9359730253544	29.6840753981186	31.9777257642631	31.9536155254487	32.2442540104256
OS9	na	174.286301778264	183.843323722956	186.78690307165	184.954347206935	181.270252601159	175.057901398833	172.015411281405	187.797844886677	173.745357808485	171.422179502699
KCNH3	na	1.78064748888832	1.62447764496577	1.87825940187582	1.52718385330431	1.82879593019733	5.54553226179183	4.52872432355913	4.22060351942117	5.04735117655934	4.33831781231181
LTV1	na	35.4392280715334	35.738508189247	33.9285581317568	34.3822743189862	36.7953741155702	33.1158735065867	34.9739298600911	35.7040243669953	34.4772911137284	38.8494405895309
MAP7	na	57.284732630334	57.1736888216003	56.4277079882692	55.8453987438034	55.9245795454343	67.2543274302414	64.3154966959237	70.1152512595732	68.7992791143319	69.7648404952844
CD164	na	171.029019786395	153.17635549848	154.336974681796	164.935856156865	161.080345531781	168.607778768096	159.68510303911	151.637539058123	169.707476867237	171.930270778015
AFG1L	na	5.81967715880573	5.23002558867029	4.91544481767501	5.65470778115379	4.35253431386964	6.17481251844906	5.93681507962373	6.46398737208647	6.52273075124592	5.39358430719846
NHSL1	na	35.5260889246499	40.2157270643966	41.5614846372521	40.4084592536464	37.1245573830057	33.273193570751	34.2127997216778	36.2743761939441	31.9147897471675	27.3587609785429
AHI1	na	13.7240147924075	13.3524138134992	11.0297786152708	12.7540489370549	14.4109119299549	19.3110378761687	20.9310788063657	20.4185954047673	16.345652656396	17.6659428032877
SMPD2	na	6.68828568997076	6.65639620376219	7.55300057350063	8.21377261642046	6.32763391848275	5.89950240616152	6.08904110730639	5.32328371818886	6.48390497296469	6.37068291357499
MICAL1	na	32.1819460796645	37.2045002103137	43.55963293712	37.3128163077593	33.1012063365716	31.0707126724507	31.6630137579932	32.0537726745229	26.0909230049837	25.3263958772797
REPS1	na	73.8751555755862	76.944770403013	79.526302334742	75.492412640367	77.5043715217627	81.1771531087826	82.7348460455256	86.1991727795296	87.396826911039	81.3336879947826
TEC	na	4.25618180270867	3.6451693496793	3.95633363373842	3.67349629578604	4.02335104643412	4.64094189284707	4.87123288584511	4.29665042968101	4.11553249780992	4.1428980910365
PRADC1	na	6.47113355717951	5.19040418269552	5.79463006961688	5.5721573025968	5.99845065104723	5.34888218158645	5.48013699657575	5.43735408357862	5.08617695484056	5.54992008421871
SEMA4F	na	27.5348904379316	28.4877908958632	31.490817205918	29.3879703662883	27.5782426273757	29.182871902479	27.4387414897994	26.9206062319837	27.0227416837331	24.232045438138
CCT7	na	350.961277017232	315.426012965183	323.779950510593	323.886802618349	346.959163877037	302.093853211511	312.443921818659	299.434709148123	340.696204417755	328.891390906341
RAB11FIP5	na	38.7833709165188	37.2837430222632	42.0010772632231	38.6336239646711	41.5502435340833	35.6329945332156	33.4897260901851	33.5747108797197	42.5918787745046	37.9895938159196
SMYD5	na	53.7668680791156	52.0229060448795	54.4295596884013	55.721573025968	54.9004538245238	50.4997405967427	47.4945206369898	50.8753829638335	59.015182987463	55.7727884519725
CCDC142	na	20.9768960276356	18.4239537782704	18.5028532567767	17.8721786075882	17.7393205229141	16.2039666089237	16.0979024274413	16.730320257165	18.2869415704573	17.6268588590327
EMX1	na	5.73281630568923	5.19040418269552	6.51396345756932	5.5721573025968	7.24203188358141	8.45595344883152	8.06797946718097	8.59330085936201	6.91098853405817	6.40976685783006
KCNMB4	na	0.477734692140769	0.515078277672074	0.319703727978862	0.412752392784948	0.402335104643412	0.74727030478046	1.14169520761995	1.17872710902753	0.504735117655934	0.820762829356288
USP15	na	45.4282261799313	42.5137686109335	38.8040399834344	39.624229707355	42.5743692549938	46.2914288803474	47.5325771439105	47.79548309831	43.7178263446601	50.1447004792437
GNS	na	55.6778068476787	57.8076313171967	57.7065229001847	56.3407016151454	57.1681607779684	66.2710770292145	66.675000125005	64.7919675413844	66.5473839740208	63.2378218046892
MDM2	na	83.6904319777511	87.3652001743788	76.7688576809244	80.6105423109003	68.6895751382116	61.9054452486549	59.4442638100786	58.5180974449475	49.2310868605942	57.1798104451547
KLHL36	na	36.5684191620479	37.0063931804398	39.1637066774107	41.3165145177733	36.3564630923229	50.3424205325783	46.6192209778145	48.6700225662981	49.036957969188	48.0732514337254
MPHOSPH6	na	8.8163765913251	8.12238822482887	7.15337091352705	9.28692883766133	8.15642984868008	7.59069309592783	10.8461044723895	7.68073793624392	8.50284544358843	9.4973984539799
KIAA0513	na	5.90653801192223	5.70548246036759	5.8745560016116	6.3151116096097	6.51051351150248	7.82667319217429	8.60077056407027	8.21306630806281	8.85227744811946	8.24671223781794
DYNC1LI2	na	73.7448642959114	80.5899397526923	73.5718204011357	75.9877155117089	73.0786853706852	85.7001049535064	90.6505994850239	86.7315011513485	72.4489022727671	85.0857466432685
FBXL8	na	8.12148976639307	7.80541697703067	7.75281540348742	8.83290120559788	7.35175963939325	7.63002311196891	8.6768835779116	8.51725394910217	7.49337520827656	6.80060630038067
FHOD1	na	14.1583190579901	12.5996070999784	12.2686305611888	12.8778746548904	15.727644999697	11.1697245556658	11.8355736523268	11.8633180005352	10.4441343576497	9.81007000802039
CCDC102A	na	6.55799441029601	8.12238822482887	7.23329684552176	7.924845941471	9.47316291842215	9.24255376965306	8.33437501562562	9.96214524403915	10.1723539096811	10.0054897292957
SLC9A5	na	3.21385156531063	2.65463420030992	3.39685210977541	2.60034007454517	3.76731961620649	2.83176115495753	3.72953767822516	2.54757149370467	2.13541780546741	1.64152565871258
ZNF670-ZNF695	na	2.25838218102909	2.49614857641082	2.39777795984147	3.05436770660861	2.08482736042495	3.46104141161476	3.5773116505425	3.7262986027322	3.84375204984134	3.75205864848589
PCNX2	na	38.7399404899605	48.060765447402	45.67767013498	47.5903508881045	41.4770916968754	46.4487489445117	45.0969607009879	47.4532720021407	42.2812725482548	40.2955465269682
KCNK1	na	10.3364415208639	9.39027321602166	9.71100073735795	9.03927740199036	11.0459274183919	8.37729341674937	8.75299659175293	8.21306630806281	9.58996723546274	8.95022323440904
URB2	na	33.7454414357616	29.2802190153587	28.6934095861029	32.9376409442388	30.6871957087111	29.4581820147665	30.3310360157699	29.8484122769875	32.341873308261	32.5569255644661
EGLN1	na	37.5238885463295	33.281981018811	28.813298484095	33.7631457298087	34.4545153249176	32.8405633942992	32.3860873894859	34.0690157964087	34.0890333309162	37.9114259274095
COG2	na	25.2765082569025	26.7840704389479	22.8188535844913	23.774537824413	26.1152058832178	24.1486298492212	25.4978596368455	23.6886125459404	24.7320207651408	26.4207463164215
ABCB10	na	16.6338533718104	12.8373355358271	13.4275565751122	14.1161318332452	17.0443780694391	18.445777523265	19.3327055156978	17.8710239110626	18.3645931270197	20.3236510126319
NTPCR	na	13.289710526825	13.6693850612974	14.1069269970673	13.2906270476753	12.9478751857971	12.7429251973089	12.2161387215334	12.2815760069643	9.8229219051501	10.200909450571
TAF5L	na	41.7366399224799	35.7781295952218	37.3653732075296	40.1608078179754	39.2459606620346	38.8187258325428	39.4645976767295	41.6737068223928	43.5625232315352	44.3211927852395
GLUL	na	45.8625304455138	45.604238276966	49.8737815647025	43.4215517209765	47.7681496967542	56.9891932435203	54.0402398273442	51.7118989766918	50.6676406569995	51.5517224724259
STX6	na	43.3869961316935	39.5817845688002	38.4044103234609	39.6655049466335	40.4895418945688	37.0488751106944	38.8556935659989	35.7420478221252	37.5445275979452	39.3575318648467
RNASEL	na	2.69268644661161	2.97160544810812	3.11711134779391	3.09564294588711	1.90194776740522	2.87109117099861	3.38702911593918	3.00385295526371	2.52367558827967	3.16579948465997
DHX9	na	221.10430160806	224.376022035151	215.480312657753	218.015813869009	200.911520891478	204.870053557969	208.587714432164	217.798350984184	204.534199985497	216.9940585041
CEP350	na	56.3726936726107	67.3167687511426	59.3849674720737	58.0742616648422	52.3035636036435	74.6877004620049	73.2207193153593	81.9405458049785	64.4896177251159	71.367282209742
NPL	na	1.30291279674755	1.30750639716757	1.23885194591809	0.908055264126885	1.42646082555392	2.39913097850569	2.20727740139857	2.20536039753538	2.09659202718619	1.75877749147776
NIBAN1	na	75.6992334910327	91.2480979599067	85.3608953703563	80.4454413537863	75.7853033473772	103.831242348443	100.583347791317	115.819444325738	109.838126757587	109.317792081406
PIGC	na	12.9856975409173	12.8769569418019	12.2286675951915	10.8553879302441	12.5455400811537	11.2877146037891	12.5205907768988	8.7453946798817	11.4147788146804	9.69281817525521
LAMC1	na	126.556262990746	138.23908544599	136.553454812972	134.804931483564	118.981463218638	106.545013455277	102.828681699637	111.332676620407	100.170507965562	106.738251760572
RC3H1	na	26.3188384943005	24.8030001402091	21.5800016385732	25.1366207206033	19.6778442089232	22.4967691754959	24.9270120330355	22.0916274304838	20.2670562627998	23.5285344415469
GPR55	na	2.82297772628636	2.2187987345874	2.15800016385732	2.06376196392474	2.85292165110783	8.21997335258506	8.98133563327692	9.23969959657066	11.4924303712428	11.0998401684374
SP110	na	5.81967715880573	6.49791057986309	6.6338523555614	6.97551543806562	6.40078575569064	4.56228186076491	5.82264555886173	5.74154172461798	3.76610049327889	3.90839442550613
MRPL44	na	27.7086121441646	23.8124649908397	20.7807423186261	25.5080978741098	25.7494466971784	27.9243113891646	27.7051370382441	28.4795678923104	27.4886510231078	30.4854765189478
TTLL4	na	37.437027693213	34.153651950256	34.7677804177013	35.7443572151765	37.8194998364807	36.5769149182015	37.5237158237756	34.7534379887473	37.9327853807575	35.2537177180653
USP37	na	29.4892596330529	26.5067205971244	24.3774092583883	26.8289055310216	24.6887450576639	28.0816314533289	28.5804366974194	26.0840902191254	26.4791807877959	29.8992173551219
ITM2C	na	199.693101314841	171.322959434927	181.471828594002	171.787545877095	200.984672728686	215.174517760731	206.989341141497	201.258148002669	266.616619457177	256.703345867243
SERPINE2	na	39.3479664617761	41.2458836197407	38.7640770174371	43.1739002853055	39.3556884178465	31.0707126724507	32.4241438964065	32.0917961296528	32.9242599824794	31.4625751253244
DNAJB2	na	22.4101001040579	21.9898803160001	24.1376314624041	23.939638781527	23.0062528018824	19.8616581007438	19.5229880503011	20.7227830458066	17.3939486699891	17.236019416482
WNT10A	na	1.08576066395629	1.78296326886487	0.959111183936587	1.89866100681076	1.38988490694997	1.41588057747877	1.33197774222327	0.91256292311809	0.660038230780837	0.742594940846165
TMBIM1	na	66.5788439137999	68.1488182766129	69.0160422774369	67.7326676560099	72.530046591626	82.2783935579327	76.0369008274885	76.7693559073093	92.5994812007233	91.6909332223738
EIF4E2	na	31.400198401616	30.1915113527785	34.0084840637515	30.8738789803141	31.8942010226414	31.1887027205739	31.9294093064379	30.076553007767	32.8077826476357	33.1822686725471
ARMC9	na	16.5035620921357	15.2146198943136	15.9851863989431	15.602040447271	15.5081894880733	18.2097974270186	19.1043664741738	19.0497510200901	16.4233042129585	17.0405996952067
CAB39	na	52.5942465620428	47.9815226354525	46.1971886929456	49.6128376127507	51.3525897199409	86.526035290369	92.3631422964538	86.8835949718681	98.8504315040006	106.660083872062
COX5B	na	60.0208495035039	57.4114172574489	57.2669302742137	55.9692244616389	54.8638779059198	51.7976311260982	53.0507706474069	52.3582977139004	63.130715485273	52.1379816362518
REV1	na	32.78997205148	36.7686647445912	31.2910023759312	35.4141553009485	33.0280544993637	33.9418038434493	37.257320275331	36.6926342003732	33.7784271046663	36.0744805474216
TSGA10	na	2.38867346070384	3.20933388395677	2.35781499384411	3.05436770660861	2.23113103484074	2.94975120308076	2.24533390831923	2.73768876935427	2.40719825343599	2.14961693402837
MFSD9	na	16.9812967842764	13.7486278732469	14.8662233510171	14.8590861402581	12.9478751857971	12.3496250368981	13.0914383807087	13.3462327506021	12.0748170454612	13.2494571024658
TMEM127	na	63.5387140547223	63.4338709656147	65.5792272016642	69.9202553377702	59.3261399756013	64.0685961309142	58.5689641509033	64.5258033554749	65.9649972998024	62.0262195327823
EDAR	na	34.2666065544606	41.7609618974128	43.999225563091	43.8343041137615	38.989929231807	33.9811338594904	31.1682791680246	34.7534379887473	31.4100546295116	29.7819655223567
TGFBRAP1	na	58.8482279864311	59.9075658338597	61.5030046699337	58.6108397754626	61.0817840685907	61.1975049599155	62.3746148429698	62.7767244194986	62.625980367617	61.6353800902317
GCC2	na	71.3127604086493	87.4444429863283	71.4937461692731	71.8601915838594	71.4693449521115	78.7780221302769	84.2571063223522	96.5795760299979	64.1013599423036	74.2594940846165
MRPS9	na	34.8746325262761	35.1441870996254	33.1292988118096	30.6675027839216	32.9914785807598	33.0372134745045	36.9528682199656	37.9093847645306	32.5360021996671	35.2928016623204
C2ORF49	na	18.7185138466065	18.0277397185226	18.1032235968031	16.3037195150054	19.3120850228838	17.6591772024435	18.4954623634432	18.0611411867122	18.8305024663945	19.8546436815711
ANKRD36	na	25.4936603896938	29.9537829169299	22.6590017205019	24.3936664135904	24.0303785227929	34.3744340199012	38.3609589760302	38.3276427709598	26.0520972267024	31.3062393483041
EPC2	na	32.78997205148	39.8591344106236	37.0856324455481	34.3822743189862	38.9533533132031	35.9476346615442	37.7901113722203	40.4569562582353	38.7869525029445	38.6540208682556
ARHGEF4	na	21.1940481604268	30.112268540829	27.694335436169	26.5812540953506	25.6762948599705	36.8915550465301	36.914811713045	37.9474082196606	37.2339213716954	35.9181447704013
ISCU	na	73.2671296037706	79.044704919676	82.203821056565	73.7588525906702	72.0911355683786	72.7211996599511	72.3834761631047	75.2103942469826	82.3883015127609	75.4710963565234
ALDH1L2	na	4.21275137615042	6.73563901571174	7.83274133548213	6.3563868488882	3.73074369760255	10.2651341867211	10.1230308408969	9.73400451325963	6.32860185983979	5.15908064166809
SCYL2	na	64.7981964249116	66.7620690674958	62.9017084798412	64.8021256672368	63.2397632662236	64.4225662752839	63.2879710090658	62.586607143849	57.9668869738699	63.4723254702196
CKAP4	na	64.6244747186786	59.2340019322886	60.7437083159839	62.5319875069196	66.8973551266182	63.0066856978051	58.3025686024587	66.0467415606718	60.4905625621496	64.9575153519119
APPL2	na	24.1907475929462	23.059658277319	23.0985943464728	23.8983635422485	24.9082005692876	21.1595486300993	23.0241866870023	21.6353459689247	20.1894047062374	19.8155597373161
PWP1	na	63.1044097891397	60.5811297354309	56.2278931582824	58.5695645361841	56.802401591929	55.7699627462469	58.4547946301413	56.9211123294909	56.2973785077772	59.915686543009
DRAM1	na	12.8988366878008	15.7693195779604	15.0260752150065	14.4463337474732	14.6669433601826	14.5521059351984	15.336772289028	17.5288128148933	12.6960294979608	13.5621286565063
WASHC4	na	41.0417530975479	41.4836120555894	37.0057065135533	39.2527525538485	36.246735336511	42.1617771960344	44.06943501413	40.7991673544046	39.9129000731	40.8427217465391
SLC41A2	na	8.9032374444416	11.093993672937	9.39129700937909	11.1443146051936	10.1315294532932	11.0124044915015	10.3894263893415	10.4564501607281	8.07576188249494	8.67663562462361
VILL	na	1.2594823701893	1.22826358521802	1.43866677590488	1.65100957113979	0.768094290682877	1.6911906897663	1.44614726298527	1.82512584623618	1.203599126718	1.17251832765184
FLNB	na	140.497429915944	167.994761333046	167.28497566494	162.995919910776	160.751162264345	171.793510067424	175.592722931948	182.018279706929	186.674341976133	175.13515420693
NEK3	na	6.08025971815524	6.14131792609012	5.31507447764859	6.43893732744519	5.63269146500777	5.2702221495043	5.59430651733774	5.05711953227941	5.31913162452792	6.37068291357499
VPS36	na	57.3281630568923	59.3528661502129	53.950004096433	54.0705634548282	51.4988933943567	61.9841052807371	64.9244008066544	65.0581317272938	60.6458656752745	63.5504933587297
RNASEH2B	na	33.9625935685528	33.0838739889371	31.0112616139497	30.5436770660861	31.455289999394	28.1996215014521	30.4452055365319	33.1944763284205	28.5369470367009	32.0879182334053
CKAP2	na	104.450175872595	97.3497944800221	80.9250061446496	80.6930927894573	100.986111265496	100.645511049116	104.503168004146	105.629158350919	98.4621737211883	110.451226464803
TBC1D4	na	42.6921093067614	41.8005833033876	37.4053361735269	38.5923487253926	40.379814138757	46.6847290407582	48.4839898169271	47.2251312713611	48.0274877338762	52.5679050230575
THSD1	na	8.68608531165034	8.59784509652616	7.19333387952441	8.54397453064842	8.11985393007613	8.88858362528336	8.56271405714961	9.54388723761002	9.8229219051501	8.44213195909324
BORA	na	14.4623320438978	11.8468003864577	10.4303341253104	12.011094630042	14.9961266276181	16.2826266410058	18.1148972942365	16.9204375328146	16.2680010998336	19.2683845177452
LRCH1	na	29.1852466471452	27.3783915285695	25.7761130682958	26.0034007454517	29.2607348831572	24.5025999935909	24.3942209361462	27.719098789712	25.4308847742028	28.8048669159802
SUCLA2	na	30.6184507235675	26.0708851314019	26.4954464562482	25.8795750276162	32.0039287784532	26.8624009560555	27.5529110105614	25.3616445716569	28.381643923576	29.938301299377
RCBTB1	na	22.1060871181501	22.5445799996469	20.9006312166181	21.5043996640958	21.5797919763285	26.0364706191929	25.4217466230042	26.0840902191254	24.1496340909224	25.0137243232392
MED4	na	34.3968978341354	30.1915113527785	27.694335436169	27.9846122308195	31.0163789761467	28.7502417260272	28.0095890936094	30.076553007767	29.1969852674817	33.4949402265875
PHF11	na	3.90873839024265	4.79419012294777	4.47585219170407	4.45772584207744	3.58444002318676	3.89367158806661	4.22427226819381	4.03048624377156	2.25189514031109	2.30595271104862
RPL13AP25	na	16.4167012390191	19.6918387694632	17.3439272428533	17.7483528897528	15.1424303020339	17.6198471864024	15.4889983167106	16.3881091609957	13.93845440296	17.6659428032877
COG3	na	32.0082243734315	34.4310017920794	30.6915578859708	31.286631373099	29.3338867203651	26.626420859809	28.3140411489747	29.0499197192592	27.1392190185768	30.3291407419276
LMO7	na	130.42157095443	132.335495955748	125.883342891677	127.78814080622	119.530101997697	101.078141225567	104.350941976463	103.880079414943	126.339082527108	137.0673925025
ITM2B	na	86.6002705571539	85.4633726875896	83.5225989344778	82.5917537962681	81.1985393007613	71.5412991787188	65.304965875861	68.2140785030772	66.4697324174584	64.996599296167
SPRY2	na	18.8922355528395	14.6599202106667	16.1050752969352	16.3449947542839	17.2638335810628	12.270965004816	11.4930650900408	10.038192154299	14.2490606292098	14.031135987567
NUDT15	na	33.5282893029703	31.0235608782488	31.2110764439364	30.8326037410356	33.3206618481953	31.5820028809847	31.2824486887866	31.9397023091331	32.9630857607606	37.6769222618791
RCBTB2	na	3.73501668400965	4.35835465722525	3.75651880375163	3.63222105650754	3.62101594179071	3.46104141161476	4.56678083047979	3.99246278864164	3.64962315843521	3.24396737317009
SETDB2	na	10.5970240802134	12.1637716342559	10.4303341253104	11.928544151485	13.9354249881036	19.2323778440866	17.6201627042679	19.1638213854799	18.3257673487385	20.7926583436926
SCRN1	na	86.6871314102704	95.4875883992076	95.4315628016904	96.1300322796143	87.1969899518085	57.2645033558079	55.9430651733774	62.586607143849	51.4829820009053	53.8967591277296
C7ORF25	na	12.3342411425435	14.1052205270199	12.1487416631968	13.5382784833463	12.5089641625497	12.4282850689803	12.6728168045814	12.5857636480037	10.3664828010873	12.1941906075791
TNS3	na	93.0279736877752	96.9139590142995	97.5495999995504	97.8635923293111	98.1331896143886	152.600462239378	150.285145829706	150.306718128575	149.983981500375	141.679297924597
CHST12	na	20.6728830417278	19.8503243933623	20.7008163866313	20.3486929642979	19.9704515577548	20.9628985498939	18.7618579118878	20.5706892252869	20.4223593759247	19.3465524062554
IGF2BP3	na	10.1192893880726	7.25071729338382	8.27233396145307	8.04867165930648	8.85137230215506	13.7655056143769	12.8630993391847	14.7150771352792	15.0255761948343	14.1874717645873
GPNMB	na	0.955469384281538	1.50561342704145	0.879185251941872	1.11443146051936	1.13385347672234	0.235980096246461	0.342508562285984	0.418258006429125	0.310606226249805	0.390839442550613
RAPGEF5	na	20.0648570699123	21.1578307905298	19.9415200326815	19.6470138965635	20.7019699298337	21.6708388386333	22.6436216177956	22.5859323471727	25.3532332176404	24.9746403789842
RAC1	na	350.049238059509	316.495790926502	320.662839162799	321.36901302236	343.667331202682	313.420897831341	308.105480029703	291.33571320545	327.53426558042	326.663606083802
KDELR2	na	181.799765572842	157.178117501932	156.255197049669	171.416068723589	173.881917043162	152.639792255419	151.769349599612	135.971875544595	165.902550595677	161.064934275108
NUP42	na	26.6662819067666	29.3594618273082	27.814224334161	26.3748778989582	29.443614476177	30.2447823355881	30.7496575918973	26.9586296871136	25.2755816610779	24.5056330479234
ZDHHC4	na	45.6888087392808	45.0891599992939	48.9546333467633	48.1269289987249	48.6093958246449	37.6388253513105	38.2467894552683	37.7953143991409	40.3399836341935	37.3642507078386
AOAH	na	0.608025971815524	0.673563901571174	0.959111183936587	1.07315622124086	1.0241257209105	1.57320064164307	2.35950342908123	2.39547767318499	4.62026761546586	3.83022653699601
BZW2	na	136.154387260119	123.341436799474	126.922380007608	121.307928239496	132.62428085791	132.974784234881	139.705436905761	136.580250826674	152.197050862405	152.622802316014
TBRG4	na	127.815745360935	107.255145973716	122.606379679894	128.159617959726	137.086542927592	126.642651652267	127.184846128862	117.758640537364	156.778492699589	143.438075416075
DDX56	na	158.607917790735	138.714542317687	145.34530733239	151.35630243424	154.423528345862	131.204933513032	134.529751964551	132.473717672643	163.650655455366	144.962349242022
HUS1	na	23.6261520476889	21.7125304741767	22.1794461285336	25.0953454813248	21.214032790289	23.7159996727693	22.948073673161	25.3616445716569	23.8390278646726	25.1309761560044
DBNL	na	103.885580327338	97.3101730740473	106.261526586974	102.445143889224	94.0366867307466	82.3570535900149	88.5574916043873	91.3323392220688	93.1430420966604	88.9159731802645
CCM2	na	22.5838218102909	24.7237573282596	26.0958167962747	24.1460149779194	23.6280434181495	22.1034690150852	21.5399829170963	22.7000027125625	21.160049163268	20.1673152356116
MYO1G	na	0.781747678048531	1.38674920911712	1.59851863989431	1.36208289619033	1.06070163951445	1.88784076997169	2.13116438755724	2.58559494883459	1.3589022398429	1.44610593743727
TTYH3	na	79.3908197484841	91.6443120196545	105.26245243704	99.6384276182864	91.2934928354506	102.651341867211	90.8408820196272	83.2333432793958	83.0483397435417	73.9077385863209
TTC5	na	16.2429795327861	15.8881837958848	13.7872232690884	16.5100957113979	15.1424303020339	17.0298969457863	17.3537671558232	15.5896166032674	16.1126979867087	16.1807529215954
ZFHX2	na	4.25618180270867	5.98283230219102	8.15244506346099	6.39766208816669	4.90117309292884	5.62419229387399	3.95787671974915	5.24723680792902	3.22253959734173	2.73587609785429
MTHFS	na	7.07915952899503	6.41866776791354	6.87363015154554	7.01679067734411	7.75409474403667	7.15806291947598	6.46960617651304	6.99631574390536	7.2604205385892	5.78442374974907
ABHD17C	na	21.1071873073103	19.4937317395893	19.2621496107265	18.7389586324366	22.4576140228232	25.3678603464946	21.7302654516997	22.3958150715231	26.2850518963898	27.8277683096037
IREB2	na	46.9482911094701	50.0814571521155	45.5577812369879	48.9937090235733	43.2693117084688	48.611899826771	45.4014127563533	44.9437239635659	42.0094921002862	44.9465358933205
ALPK3	na	1.04233023739804	1.54523483301622	1.47862974190224	1.32080765691183	1.38988490694997	1.41588057747877	1.37003424914394	2.0532665770157	1.04829601359309	1.13343438339678
CIB2	na	11.552493464495	10.6977796131892	12.4684453911756	11.4745165194215	12.8381474299852	13.7655056143769	13.3578339291534	12.3956463723541	12.2301201585861	11.5297635552431
CALCOCO2	na	87.3385878086442	89.1481634432436	85.0411916423774	84.6967909994713	80.9059319519297	88.9644962849158	90.3842039365792	93.3475823439546	92.0947460830673	93.4106267695965
RSAD1	na	33.5717197295286	35.9762366250957	32.3700024578598	36.4460362829109	39.026505150411	50.0671104202908	51.566566877501	51.0274767843532	49.6969961999689	51.9034779707214
NMT1	na	124.080728676925	123.896136483121	129.799713559418	125.063975013839	132.075642078851	127.232601892884	124.482834137495	126.846246313414	131.891168821324	122.840836793658
SRSF1	na	258.671620580947	232.498410259979	224.831646701135	233.61785431628	249.850099983559	246.677860609634	252.39075389785	244.148605389219	264.209421203741	292.738742470409
VEZF1	na	49.68440798264	56.698231949903	45.1581515770143	52.6259300800808	49.962704812991	51.7976311260982	48.7503853653718	50.9894533292233	48.2604424035635	47.9559996009602
TACO1	na	18.6750834200482	18.0673611244974	19.2621496107265	16.1386185578915	17.3735613368746	18.2491274430596	16.8970890727752	19.2778917508696	19.6846695885814	18.9947969079598
TEX2	na	51.595346751203	55.5888325826093	56.1479672262877	55.5977473081325	52.669322789683	57.7757935643419	56.3236302425841	58.7082147205971	58.316318978401	59.6420989332236
DCAF7	na	127.381441095352	131.10723237053	133.356417533183	134.474729569336	118.981463218638	134.862625004852	125.053681741305	128.367184518611	119.001010431957	124.755950062156
BRIP1	na	18.7619442731647	17.3145544109767	17.0641864808718	16.7990223863474	18.0319278717456	18.9963977478401	20.7027397648417	22.3577916163932	20.5388367107684	20.5972386224173
KAT7	na	82.1703670482122	78.0541697703067	84.5616360504091	83.5823595389519	83.0639111495626	79.4859624190163	78.6627998050144	79.3549508561439	72.8371600555794	77.737965123317
ACTL6A	na	47.6431779344021	42.8307398587317	45.0782256450196	45.6504146420152	46.3416888712003	44.5609081745401	45.0208476871466	41.8638240980424	46.4744566026271	46.548977607778
NDUFB5	na	32.0082243734315	30.7858324424001	27.9740761981505	30.1721999125797	28.2731850808507	27.7276613089592	27.0581764205928	25.3996680267868	26.0520972267024	27.2024252015227
MRPL47	na	25.9279646552763	22.1087445339244	22.4591868905151	22.7013816031721	24.7618968948718	22.4181091434138	24.8889555261149	25.2475742062672	24.8873238782657	23.8021220513323
TRA2B	na	155.133483666075	139.269242001334	132.437269315244	145.288842260302	135.550354346226	127.547242021212	130.914383807087	130.420451095627	129.445144789606	139.959604377375
MARCHF7	na	64.8416268514698	65.7319125121517	57.0271524782296	57.8678854684497	63.9712816383025	60.6075547192994	63.2879710090658	63.042888605408	54.6278700416845	61.9089677000171
TANK	na	18.457931287257	19.374867521665	19.3820385087185	20.4312434428549	18.1782315461614	13.8834956625001	14.9181507129007	14.5629833147595	11.7253850409302	11.2170920012026
SKIL	na	6.21055099783	7.40920291728292	6.31414862758253	7.18189163445809	5.66926738361171	4.05099165223091	3.08257706057386	3.5361813270826	1.74716002265516	1.79786143573282
EPRS1	na	372.111894751101	379.493826426394	346.079285537119	356.329140691245	364.625332562743	338.985408258041	345.629195853479	375.025337946405	356.731250847902	394.513333310589
VPS45	na	12.073658583194	12.9165783477766	12.3485564931836	11.680892715814	11.631142116055	11.2090545717069	12.2161387215334	10.1522625196887	8.03693610421372	9.26289478844953
KCTD3	na	35.4826584980917	32.7669027411389	32.2101505938704	31.451732330213	32.845174906344	38.5040857042142	39.1982021282849	35.7800712772551	33.8172528829476	39.552951586122
RPS6KC1	na	16.0258273999949	16.3240192616073	15.745408602959	17.9134538468667	15.069278464826	14.5127759191574	14.3853596160113	13.9165845775509	12.5407263848359	13.2885410467208
CBWD2	na	37.6541798260042	38.3931423895569	34.9675952476881	35.37288006167	34.893426348165	34.2564439717779	39.0079195936816	37.3770563927118	30.0511523896687	35.1755498295552
SMPD4	na	158.911930776643	151.551877853514	171.800790822641	165.720085703157	173.881917043162	159.915845223018	144.995291367733	150.762999590134	170.018083093487	155.046006859828
WDR33	na	43.995022103509	44.019382037975	45.3579664070011	48.4571309129529	42.3183378247661	43.2236876291434	44.754452138702	46.5407090790226	41.5824085391927	43.7740175656687
CCDC115	na	17.6761836092084	17.3145544109767	16.9442975828797	16.9641233434614	15.6544931624891	16.2432966249647	16.7068065381719	16.5402029815154	16.8503877740519	15.5554098135144
SAP130	na	57.284732630334	61.096208013103	61.1433379759575	65.6689056920852	65.5806220568761	61.1188449278334	52.5940925643589	58.5941443552074	62.0435936933986	55.7727884519725
BIN1	na	38.5227883571693	36.5309363087425	37.0057065135533	33.8044209690872	40.8187251620043	39.0153759127482	41.0629709673975	43.6889499442786	51.2888531094991	51.3172188068955
IMP4	na	84.6024709354743	70.7638310709481	85.1211175743721	79.9088632431659	85.2218903471954	88.02057589993	95.3315498362657	90.9140812156397	108.362747182901	105.565733432921
HS6ST1	na	41.4326269365721	36.966771774465	41.7612994672389	40.5735602107604	43.2327357898648	45.3868385114027	44.183604534892	45.2479116046053	54.7831731548094	53.6622554621992
UGGT1	na	144.536459585862	146.836930542516	135.554380663038	140.66601546111	130.063966555634	137.615726127728	136.090068748298	135.591640993296	125.989650522577	133.628005408055
STAM	na	48.0774821999847	47.9022798235029	44.3988552230645	43.462826960255	46.1588092781805	45.7801386718134	38.4370719898716	40.4949797133652	44.6884708016908	43.1486744575877
ABI1	na	54.4617549040477	56.698231949903	56.4676709542666	54.3594901297776	56.3634905686816	54.78671234522	53.2410531820102	54.3735408357862	51.2112015529367	56.3199636715434
YME1L1	na	156.175813903473	156.623417818285	144.14641835247	147.228778506391	150.473329136636	155.23557331413	149.067337608245	159.090136263587	160.544593192868	169.155310735905
DNAJC1	na	38.653079636844	39.6610273807497	38.644188119445	33.0201914227958	36.3564630923229	40.1166163618984	42.2427226819381	48.7840929316879	46.5132823809084	43.8521854541788
NIPSNAP3A	na	7.5568942211358	6.61677479778742	4.71562998768822	5.98490969538174	6.07160248825513	7.4727030478046	8.0299229602603	6.8822453785156	5.62973785077772	6.01892741527944
LRRC8A	na	44.0818829566255	47.0306088920579	50.3533371566708	44.6598088993314	48.6825476618528	54.7080523131379	52.023244960549	52.092133527991	80.9517477163556	67.537055672746
CDK9	na	30.8356028563587	31.8952318096938	33.6488173697753	34.4235495582646	29.0047034529296	31.0313826564096	28.961001766626	27.9472395204915	30.9829710684181	30.2900567976725
TXN	na	252.026765317535	190.380855708794	186.107532649695	186.811732974467	251.057105297489	169.551699153082	192.261472963199	168.557976590937	293.01814868841	260.807160014024
ODF2	na	57.979619455266	55.2718613348111	55.9881153622983	59.395069321754	57.7899513942355	67.9622677189808	70.3284247893888	73.9936436828251	65.033178621053	68.6314061118877
ECPAS	na	162.342934474745	166.568390717954	158.65297500951	159.074772179319	167.078796182828	173.327380693026	176.011344508075	186.809235053299	184.500098392384	187.329344814509
TOR1B	na	29.1852466471452	27.1010416867461	29.1729651780712	26.5812540953506	30.8700753017309	27.0983810523019	30.4452055365319	30.4187641039363	29.7793719417001	26.3034944836563
C9ORF78	na	46.1231130048633	47.7437941996038	45.1981145430117	44.7010841386099	46.9269035688634	41.1785267950074	46.6953339916559	49.5065385791564	44.9990770279406	46.8616491618185
SMC2	na	30.0104247517519	30.1915113527785	25.0967426463407	28.4386398628829	29.9191014180283	30.6380824959989	27.6670805313234	34.1070392515386	25.4697105524841	28.4140274734296
KLF4	na	178.716205287206	144.618131807929	164.727345841109	152.346908176924	195.790892286926	205.145363670257	209.158562035974	192.398682957397	255.706575760152	240.444425057137
TOR1A	na	39.9559924335916	36.1347222489948	36.2064471936062	35.950733411569	38.6241700457675	33.6271637151207	33.3375000625025	32.7762183219914	33.8172528829476	31.9315824563851
RALGPS1	na	10.2061502411892	12.9958211597262	12.3485564931836	12.2174708264345	11.4848384416392	14.866746063527	14.7278681782973	16.6542733469051	10.832392140462	11.6470153880083
NIBAN2	na	345.749625830242	285.472230048254	302.999208191967	307.417982146229	352.555279423441	331.394715162113	322.034161562667	319.130858905422	464.977520695959	453.256501525946
ST6GALNAC4	na	45.384795753373	37.7195784879858	44.2390033590751	43.5041021995335	47.0366313246752	47.628649425744	44.0313785072093	43.8410437647982	60.3740852273059	52.1379816362518
TMOD1	na	1.04233023739804	1.18864217924325	0.599444489960367	0.990605742683875	1.17042939532629	1.96650080205384	2.24533390831923	1.74907893597634	2.36837247515477	1.56335777020245
DAB2IP	na	4.64705564173293	4.23949043930092	5.55485227363274	4.29262488496346	4.46226206968148	10.0291540904746	10.8080479654688	11.6351772697556	11.4147788146804	11.5688474994981
STXBP1	na	59.3259626785718	55.8265610184579	61.9026343299073	60.6746017393873	61.3012395802144	69.3388182804185	66.332491562719	66.2748822914513	68.4110213315197	66.7553767876447
SLC2A8	na	23.9301650335967	22.6634442175713	23.338372142457	24.022189260084	27.3222111971481	20.0976381969903	20.5885702440797	20.3805719496373	22.713080294517	23.8802899398425
CDK5RAP2	na	72.2247993663726	78.8069764838274	70.5745979513339	70.828310601897	72.5666225102299	78.5027120179894	83.0012415939702	94.9825909145412	75.3608356438591	82.7407099879648
SLC31A2	na	3.56129497777664	2.65463420030992	3.55670397376484	4.04497344929249	3.80389553481044	4.09032166827199	3.65342466438383	3.46013441682276	4.34848716749728	3.28305131742515
SLC31A1	na	48.9895211577079	49.3682718445696	44.8384478490355	49.4477366556367	44.8420762084385	49.8704603400854	50.4629281768017	52.092133527991	59.8305243313688	59.8766025987539
ZNF189	na	12.768545408126	12.8769569418019	12.1487416631968	12.8365994156119	10.972775581184	12.821585229391	13.73839899836	13.0040216544328	11.8418623757738	12.1941906075791
STX17	na	27.1874470254656	28.9632477675605	26.7352242522324	27.860786512984	21.0677291158732	28.5929216618629	27.5529110105614	28.6316617128301	23.0625122990481	23.2158628875064
PRPF4	na	46.0796825783051	38.551628013456	39.6832252353763	42.5134964568496	44.4031651851911	44.1282779980882	46.6192209778145	47.6814127329202	53.0748389104355	48.425006932021
FPGS	na	67.4908828715232	62.5225786281949	73.2920796391542	70.3742829698336	67.5557216614893	64.501226307366	64.3916097097651	71.9023536506795	85.6108411101026	74.4158298616367
USP20	na	15.2440797219464	17.5126614408505	19.5818533387053	18.5325824360442	16.8980743950233	16.9905669297452	18.7238014049671	17.3006720841138	18.3645931270197	15.9853332003201
KIF12	na	1.56349535609706	1.584856238991	2.75744465381769	2.3939638781527	1.24358123253418	2.12382086621815	2.58784247060522	2.01524312188578	1.32007646156167	1.64152565871258
ATP6V1G1	na	63.6255749078388	59.1943805263138	59.6247452680579	54.6071415654486	61.593846929046	53.1741816875359	56.7422518187114	58.289956714168	58.5104478698071	58.3914127170616
TEX10	na	47.1220128157031	45.8023453068398	44.9982997130249	45.0725612921163	49.0117309292884	43.7743078537185	41.7099315850488	44.4874425020069	44.7661223582532	46.7443973290533
GARNL3	na	6.77514654308727	10.737401019164	9.4712229413738	10.1537088625097	8.19300576728402	12.7429251973089	12.1780822146128	11.8252945454052	11.2206499232742	11.7642672207735
MRPL50	na	17.1984489170677	15.6108339540613	13.7872232690884	12.5889479799409	16.6054670461917	17.0298969457863	19.1804794880151	16.3881091609957	17.4327744482703	20.3236510126319
DPM2	na	61.1066101674602	52.4191201046273	63.9407455957725	62.0779598748561	58.6311975221263	49.634480243839	49.2831764622611	45.4380288802549	57.0738940734018	55.2256132324016
TSTD2	na	25.884534228718	27.9727126181911	24.6171870543724	27.5718598380345	23.5548915809416	24.4239399615087	21.692208944779	24.829316199838	20.810617158737	20.4799867896521
PSMB7	na	104.319884592921	87.2067145504797	91.6750439979388	91.5897559589799	93.3051683586676	78.1880718896607	81.9356594001916	80.267513779262	83.2036428566666	82.6234581551996
TRMO	na	10.4233023739804	13.5901422493478	11.5892601392338	10.7728374516871	11.1922310928076	10.8944144433783	12.7489298184228	12.0154118210549	12.3465974934298	12.7022818828949
RABEPK	na	20.2385787761453	20.3257812650596	16.304890126922	18.2023805218162	24.615593220456	21.9854789669619	22.8719606593196	22.3958150715231	27.1003932402955	24.4274651594133
GOLGA1	na	23.3221390617812	25.5558068537298	23.7779647684279	25.7970245490592	24.3595617902284	29.4188519987255	28.8848887527847	28.0993333410112	21.8589131723301	24.232045438138
XPA	na	8.25178104606783	7.80541697703067	7.11340794752969	6.3563868488882	8.22958168588797	8.57394349695475	11.4550085831201	11.9773883659249	10.7547405838995	10.826252558652
NCBP1	na	68.7937956682707	66.2866121957985	64.8199308477144	66.1229333241486	64.1907371499262	59.388324222026	57.922003533252	58.7082147205971	63.1695412635542	66.0909497353087
ANP32B	na	282.732076894219	287.255193317118	275.544650551782	267.504825763925	296.411244366383	286.165196714875	286.489384098766	338.332703746032	322.564565960423	360.31488208741
PDCL	na	9.46783298969887	10.2619441474667	7.59296353949798	7.59464402724304	9.65604251144189	7.70868314405106	8.06797946718097	8.70737122475177	7.2604205385892	9.4973984539799
RPL35	na	634.561962442616	709.025059918598	695.275682422031	591.721830296501	630.020197952979	586.135229060168	657.844778630614	668.94664610069	704.49374691284	565.701009147757
CTSV	na	7.86090720704356	9.46951602797121	6.95355608354026	6.76913924167314	8.81479638355112	6.72543274302414	7.99186645333964	8.32713667345257	9.24053523093171	9.34106267695965
ARPC5L	na	27.7954729972811	22.1483659398992	22.9787054484807	21.3392987069818	24.5790173018521	21.0808885980172	20.1699486679524	21.6733694240546	21.1212233849868	24.3102133266481
DSCC1	na	20.1082874964705	16.8390975392794	14.7862974190224	16.8402976256259	20.5922421740219	15.1027261597735	14.88009420598	17.9470708213224	17.3162971134267	19.4638042390205
DERL1	na	60.1511407831786	56.34163929613	55.7083746003168	60.5920512608303	56.765825673325	53.6854718960699	54.9535959934402	49.8867731304556	56.258552729496	59.1340076579078
MYC	na	288.725475759257	263.403106920304	284.616243833182	281.125654725828	317.954460424107	312.201667334068	315.33621634463	305.55648542404	389.694336608662	360.901141251236
CCN3	na	2.6058255934951	2.45652717043605	1.91822236787317	2.51778959598818	2.08482736042495	6.13548250240799	5.7465325450204	5.17118989766918	5.24148006796547	4.8464090876276
DMAC1	na	19.152818112189	18.7013036200938	21.0604830806076	18.5325824360442	18.2148074647654	15.6140163683075	16.1740154412826	14.9051944109288	13.0842872807731	13.7966323220366
RANBP6	na	21.4112002932181	18.2258467483965	16.7444827528929	20.2661424857409	17.5198650112904	18.445777523265	19.2946490087771	18.3273053726216	18.2092900138948	18.8384611309396
POLR1E	na	49.3369645701739	51.3097207373336	50.7929297826418	46.5171946668636	54.8273019873159	52.23026130255	55.0677655142022	57.9477456179987	63.2083670418354	61.2445406476811
PLAA	na	69.358391213528	65.6526697002021	63.0615603438306	58.8584912111336	66.6778996149945	63.7539560025855	58.4547946301413	67.7197735863883	66.2756035260523	67.1853001744504
IL11RA	na	5.90653801192223	5.78472527231714	5.27511151165123	6.10873541321723	5.12062860455252	4.32630176451845	4.68095035124179	4.03048624377156	3.10606226249805	3.32213526168021
UBAP2	na	60.1511407831786	66.6432048495715	70.6145609173312	71.8601915838594	65.1782869522327	71.6199592108009	66.446661083481	62.7767244194986	64.334314611991	63.9022488570252
APTX	na	23.7998737539219	25.1199713880073	21.0604830806076	23.444335910185	24.3961377088323	20.9235685338529	22.0727740139857	22.471861981783	20.9659202718619	21.2225817304983
RNF38	na	25.189647403786	24.4067860804614	24.6571500203698	26.4987036167936	23.920650766981	24.0306398010979	24.3942209361462	22.928143443342	23.9943309777975	23.606702330057
TLN1	na	257.889872902899	263.957806603951	283.097651125283	276.255176490966	283.061034075942	275.821402496072	259.393151171252	268.179429031329	269.489727049987	253.576630326838
DNAJB5	na	7.07915952899503	9.90535149369374	10.7100748872919	8.87417644487638	8.33930944169981	9.00657367340659	7.80158391873631	9.54388723761002	8.07576188249494	7.7777049067572
DCTN3	na	15.8521056937619	14.1448419329947	14.7063714870277	14.5701594653087	16.6420429647957	14.7487560154038	15.2606592751866	15.8177573340469	14.2878864074911	14.4610593743727
CD72	na	0.825178104606783	1.22826358521802	1.27881491191545	0.990605742683875	0.804670209286824	0.983250401026921	0.913356166095958	0.87453946798817	0.427083561093483	0.58625916382592
TMEM8B	na	8.25178104606783	7.09223166948472	9.9507785333421	9.16310311982584	8.22958168588797	7.74801316009214	6.05098460038572	8.09899594267305	5.70738940734018	5.23724853017822
GRHPR	na	102.235224118125	96.9535804202743	100.746637279339	93.8186188800186	107.094289672355	96.8698295091722	98.1096748414742	97.3020216774663	118.302146422895	110.373058576293
ALDH1B1	na	42.2578050411789	39.3044347269768	40.3625956573314	41.7705421498367	39.8311753596978	53.252841719618	56.3997432564254	53.7271420985775	54.9773020462156	53.1541641868834
HINT2	na	8.99009829755811	9.27140899809734	8.99166734940551	9.36947931621832	6.65681718591827	6.21414253449014	6.20321062806838	5.62747135922822	5.94034407702753	4.72915725486242
ARHGEF39	na	12.2908107159852	12.9958211597262	13.067889881136	12.5476727406624	11.631142116055	11.9169948604463	11.2266695415962	11.5211069043659	10.4441343576497	10.5917488931216
DENND4C	na	30.0538551783102	34.9064586637767	27.254742810198	31.1215304159851	26.6272687436731	34.8463942123941	32.1958048548825	33.6887812451095	28.4592954801384	31.4625751253244
RPS6	na	1730.61563749321	1593.25597705765	1570.42467479817	1389.28327887486	1511.53641222669	1468.46480892569	1546.46421522814	1645.23688001653	1663.60694779396	1576.8808149147
CNPY3	na	46.9048606829119	47.7437941996038	48.1953369928135	42.2245697819002	51.8280766617922	40.431256490227	37.0670377407276	45.0577943289557	47.7945330641888	41.428980910365
FOXP4	na	55.5040851414457	55.8661824244327	66.6582272835928	60.8397026965013	66.5681718591827	50.1064404363319	47.3042381023865	50.0388669509753	61.6165101323052	51.4344706396607
PPIL1	na	31.573920107849	30.5084826005767	31.1711134779391	32.1534113979474	33.4303896040071	32.5652532820116	33.7180651317091	31.0271393860151	31.0994484032618	33.768527836373
KLC4	na	7.20945080866978	6.45828917388832	6.71377828755611	7.1406163951796	6.32763391848275	7.31538298364029	6.08904110730639	7.71876139137384	5.97916985530876	5.74533980549401
KIF13A	na	30.8356028563587	33.2027382068614	31.8105209338968	29.8007227590732	30.6140438715033	39.6053261533644	43.2321918618754	42.8904573865502	39.4081649554441	40.803637802284
ZSCAN9	na	8.33864189918433	10.2619441474667	8.79185251941872	9.82350694828176	7.24203188358141	6.72543274302414	8.60077056407027	7.60469102598408	7.99811032593249	6.80060630038067
PIM1	na	61.1500405940184	59.5509731800868	62.102449159894	58.7759407325766	64.1175853127183	54.275422136686	46.2767124155286	49.7346793099359	64.7225723948032	63.120569971924
GMPR	na	11.3787717582619	10.1430799295424	10.5502230233025	9.03927740199036	12.1066290579063	9.08523370548875	10.1230308408969	8.85946504527146	9.43466412233784	8.44213195909324
CMTR1	na	34.4837586872519	33.1234953949119	33.4889655057858	33.4329438155808	36.5393426853426	33.6271637151207	35.0119863670117	33.8028516104992	36.3409284712272	34.3157030559438
TFAP2A	na	43.2567048520187	49.8041073102921	50.7130038506471	48.6222318700669	53.9860558594251	67.8442776708575	61.8798802530012	64.487779900345	68.7992791143319	63.8240809685151
YIPF3	na	104.710758431945	104.045812089759	117.171416304253	112.020999401835	107.496624776999	90.3017168303124	85.4368580368928	84.7162580294627	93.5312998794727	87.313531465807
TMEM14B	na	25.7976733756015	25.872778101528	23.6181129044385	22.6188311246151	26.2615095576336	22.6147592236192	24.2039384015429	20.1144077637279	25.1979301045155	23.9584578283526
TMEM63B	na	50.8570294997128	48.1796296653263	49.594040802721	52.7910310371948	52.6327468710791	48.651229842812	44.9447346733053	44.905700508436	42.9413107790356	44.008521231199
FRS3	na	5.55909459945622	5.19040418269552	5.71470413762217	5.81980873826776	5.55953962779987	5.9388324222026	4.68095035124179	4.44874425020069	5.20265428968424	4.57282147784217
TJAP1	na	36.3078366026984	34.0744091383065	37.0456694795507	34.1758981225937	36.1004316620952	34.0991239076136	36.686472671521	35.2857663605661	36.9233151454456	33.6903599478629
KIAA0319	na	4.42990350894167	5.19040418269552	4.55577812369879	3.9624229707355	5.2669322789683	3.7363515239023	4.22427226819381	5.24723680792902	2.98958492765438	4.02564625827132
SLC22A23	na	9.07695915067461	10.8562652370883	9.1914821793923	10.4839107767377	10.277833127709	15.2207162078967	12.7489298184228	14.4869364044997	12.03599126718	11.7642672207735
TUBB2A	na	72.2682297929309	67.9110898407643	73.4119685371463	68.8470991165293	79.4428952077719	77.283481520716	93.7331765455977	91.6745503182381	107.042670721339	91.4564295568435
LRRC1	na	34.8312020997179	31.0631822842236	30.491743055984	29.0990436913388	27.9805777320191	31.8966430093133	30.5593750572939	29.3160839051686	30.1288039462311	31.853414567875
BPHL	na	11.2919109051454	13.0750639716757	13.9470751330779	13.7033794404603	10.7898959881642	15.1027261597735	13.2817209153121	14.0306549429406	12.4242490499922	11.9206029977937
RIPK1	na	25.015925697553	23.5747365549911	24.1775944284015	23.0728587566786	26.005478127406	24.6599200577552	24.1278253877016	24.6391989241884	22.4024740682672	22.9813592219761
TUBB2B	na	59.5865452379214	58.283088188894	61.9026343299073	58.2806378612346	67.2996902312616	65.3271566442286	74.5146405506619	72.0544474711992	87.047394906508	76.0964394646044
UQCC2	na	19.0225268325143	18.5824394021695	20.660853420634	18.5738576753227	17.117529906647	17.2265470259917	16.2501284551239	16.3120622507359	18.1316384573324	15.5554098135144
HMGA1	na	877.381477329801	888.945864450051	1028.40696697601	986.313117798911	941.317841191168	621.65023354526	580.818408623188	595.675448065333	735.088460198446	647.777292083386
TCF19	na	78.0879069517366	68.4657895244111	71.7734869312546	72.8920725658218	75.3098164055259	64.8158664356946	67.3219607426563	66.9212810286599	73.8466302908913	71.0155267114464
FLOT1	na	26.2754080677423	27.6161199644181	27.3746317081901	28.9752179735033	24.7618968948718	24.581260025673	24.6986729915115	26.5023482255545	24.6155434302971	24.8183046019639
IER3	na	458.538443602022	395.897088499951	427.443884307739	414.89870522743	520.767929082991	246.835180673798	238.69041140641	218.939054638082	376.182965766796	354.178702839366
MDC1	na	58.0664803083825	73.061872617485	72.6926351491939	71.0346867982895	69.3479416730826	57.1465133076846	53.0127141404862	51.0274767843532	50.6288148787183	45.9627184439521
PGBD1	na	2.47553431382035	3.28857669590632	3.19703727978863	2.76544103165915	2.41401062786047	2.32047094642353	2.62589897752588	3.23199368604324	2.29072091859232	2.34503665530368
ATAT1	na	17.2418793436259	20.8804809487064	21.1404090126023	20.6788948785259	21.2506087088929	20.8449085017707	21.6541524378583	20.9889472317161	17.6269033396765	17.3923551935023
TPMT	na	15.9823969734366	15.0165128644397	14.186852929062	15.684590925828	15.764220918301	16.361286673088	17.3157106489025	15.3234524173579	16.4233042129585	16.3761726428707
RNF144B	na	0.694886824932027	0.633942495596399	0.639407455957725	1.07315622124086	0.731518372078931	1.022580417068	1.17975171454061	1.40686783980706	1.63068268781148	1.28977016041702
NRM	na	32.5728199186888	26.0312637254271	31.490817205918	32.8550904656818	30.4677401970875	27.8849813731235	27.7431935451647	24.9433865652278	31.9536155254487	26.8506697032271
MTCH1	na	114.178591421644	110.305994233773	119.449305366102	115.942147133292	131.270971869564	109.062134481906	109.146061848467	112.435356819175	122.805936703517	112.483591566066
VARS2	na	70.2704301712513	59.0358949024147	67.1777458415585	67.9803190916809	73.4078686381207	73.704450060978	75.1996576752339	75.3244646123723	87.4744784676015	80.1220857228757
TAF8	na	20.1082874964705	19.4541103336145	20.9405941826155	18.4913071967657	20.6653940112298	20.2156282451135	19.5991010641424	19.5060324816492	20.2670562627998	19.15113268498
FAM8A1	na	32.9636937577131	32.925388365038	29.0930392460765	31.7406590051625	30.5774679528993	36.6555749502836	36.343964109235	31.4073739373143	27.9545603624825	31.9706664006402
FGFBP1	na	4.29961222926692	5.07153996477119	4.99537074966973	4.21007440640647	5.12062860455252	5.15223210138107	6.58377569727503	4.82897880149989	4.62026761546586	5.31541641868834
FGFBP2	na	6.51456398373776	5.58661824244327	5.91451896760896	5.03557919197636	6.14475432546302	17.8164972666078	16.2120719482033	14.791124045539	19.0246313578006	19.4638042390205
CPEB2	na	29.7932726189607	30.7065896304506	28.6934095861029	29.0577684520603	26.5175409878612	13.1362253577197	12.9772688599467	13.1941389300824	11.0653468101493	11.490679610988
FHDC1	na	14.6360537501308	14.1844633389694	14.5864825890356	16.014792840056	15.6544931624891	17.2265470259917	18.1148972942365	16.9204375328146	18.4810704618634	17.236019416482
FCHSD2	na	24.7987735647617	26.1897493493262	26.9750020482165	23.361785431628	26.9198760925047	28.671581693945	30.1407534811666	30.2286468282867	29.2358110457629	28.7657829717251
ARRB1	na	27.8823338503976	28.4085480839136	30.6515949199734	26.0446759847302	32.9183267435519	42.0044571318701	43.4224743964787	38.1755489504401	40.9223703084119	39.2011960878265
THAP12	na	70.748164863392	71.0808023187463	64.0606344937646	64.0178961209454	62.5082448941446	79.0926622586055	81.0223032340956	79.2408804907541	80.1364063724498	79.5749105033048
ANKRD42	na	6.81857696964552	6.22056073803967	6.59388938956404	7.96612118074949	7.35175963939325	7.15806291947598	7.07851028724368	5.9696824553975	5.51326051593405	6.99602602165598
IL18BP	na	3.30071241842713	4.31873325125047	5.3950004096433	4.82920299558389	3.6941677789986	5.78151235803829	5.2137414481311	4.25862697455109	5.04735117655934	3.75205864848589
NUMA1	na	267.270845039481	296.64546653314	302.439726668004	280.836728050878	280.866478959705	280.423014372878	268.98339091526	298.636216590395	267.004877239989	263.308532446348
CCDC90B	na	18.7185138466065	18.3843323722956	17.7435569028269	17.9547290861452	15.9105245927167	12.270965004816	11.3788955692788	13.2701858403422	10.327657022806	11.0607562241824
SYTL2	na	36.0038236167907	40.6911839360939	36.8858176155613	38.5923487253926	33.6864210342348	14.9847361116503	15.1464897544246	15.8177573340469	9.86174768343133	10.9435043914172
RAB30	na	3.82187753712615	3.76403356760362	4.23607439571993	4.99430395269787	3.65759186039465	4.48362182868276	4.26232877511447	4.90502571175973	4.15435827609115	3.40030315019033
CREBZF	na	52.9416899745088	50.4380498058885	42.8402995491676	45.6916898812937	45.7564741735371	50.0277804042497	55.4863870903295	52.3963211690303	44.727296579972	53.2714160196486
PRCP	na	36.2209757495819	36.966771774465	37.0456694795507	34.0933476440367	34.8202745109571	34.6497441321887	36.572303150759	33.8408750656292	31.7594866340426	32.0097503448952
NARS2	na	14.2017494845483	12.0449074163316	11.6691860712285	13.2080765691183	12.6552678369655	13.4901955020894	13.852568519122	12.6618105582635	14.9867504165531	14.1483878203322
RNF121	na	16.0258273999949	17.1560687870776	15.305815976988	16.6339214292334	16.7151948020036	15.1027261597735	15.565111330552	15.8938042443067	16.0738722084274	18.2522019671136
MRPL15	na	34.3968978341354	32.7669027411389	31.6506690699074	29.6356218019593	34.6373949179374	30.4807624318345	31.0921661541832	32.0537726745229	35.0596777879468	34.9410461640248
TTPA	na	1.95436919512133	1.50561342704145	1.59851863989431	0.660403828455916	1.71906817438549	2.39913097850569	2.13116438755724	2.16733694240546	1.78598580093638	1.99328115700813
GGH	na	29.9235638986354	27.9330912122163	25.9759278982826	26.6638045739076	27.4319389529599	28.3176115495753	31.7010702649139	28.4415444371805	31.3712288512304	31.9706664006402
SLCO5A1	na	5.94996843848048	6.06207511414057	6.75374125355347	6.81041448095164	5.85214697663145	7.74801316009214	8.75299659175293	8.47923049397225	5.86269252046508	6.29251502506487
TGS1	na	27.5783208644898	27.7746055883172	24.5772240883751	26.5812540953506	23.8474989297731	25.2892003144124	29.417679849674	31.0271393860151	28.9640305977944	32.0879182334053
SDCBP	na	65.1456398373776	56.6189891379534	53.0308558784938	55.8041235045249	53.0716578943264	49.8311303240443	48.9026113930544	44.7536066879163	45.4649863673153	46.3144739422477
NEK1	na	14.5926233235726	15.9674266078343	14.3866677590488	15.1067375759291	13.7525453950839	15.6140163683075	13.7764555052807	15.3234524173579	12.1524686020236	13.9138841548018
DDX60	na	1.3463432233058	1.14902077326847	1.59851863989431	1.19698193907635	0.548638779059198	1.06191043310907	1.14169520761995	1.10268019876769	0.582386674218385	0.664427052336042
SORL1	na	231.918477821064	229.130590752124	223.592794755217	229.572880866988	240.450088902345	276.883312929181	275.8716186679	279.396348294655	329.786160720731	352.771680846183
TMPRSS4	na	5.86310758536398	4.00176200345227	4.23607439571993	4.21007440640647	5.41323595338409	17.9738173307721	19.2565925018565	17.5288128148933	24.4602403171722	25.4436477100449
BUD13	na	32.3990982124558	32.9650097710128	29.8123726340289	28.9752179735033	29.3338867203651	28.7109117099861	28.4282106697367	29.8864357321174	35.9914964666962	33.143184728292
DCUN1D5	na	32.8334024780383	31.5782605618956	31.9304098318889	31.6581085266055	34.1253320574821	27.6096712608359	30.3690925226906	27.9472395204915	31.2935772946679	33.4167723380774
YAP1	na	255.892073281219	242.086790505875	234.023128880527	239.561488772384	249.228309367292	217.376998659032	220.537457605253	222.893493971593	207.523784913151	213.711007186675
TRIM29	na	1.04233023739804	0.832049525470274	1.11896304792602	1.11443146051936	1.06070163951445	4.68027190888814	4.11010274743181	4.29665042968101	7.49337520827656	7.23052968718634
SLC37A4	na	50.1187122482225	46.832501862184	49.8338185987052	48.0443785201679	52.8887783013067	44.8755483028687	40.7965754189528	39.6204402453771	43.7178263446601	41.7025685201504
RDX	na	24.8856344178782	21.7125304741767	21.8997053665521	21.5456749033743	23.5914674995455	23.2833694963175	23.7092038115743	26.9966531422435	21.3541780546741	25.2873119330247
PPP2R1B	na	28.7509423815626	25.0407285760578	24.0976684964068	26.3336026596797	30.5408920342954	24.5025999935909	26.7537243652274	23.6125656356806	22.363648289986	25.4436477100449
FDX1	na	11.2919109051454	11.8468003864577	10.6301489552972	11.1443146051936	13.2770584532326	11.8383348283641	12.1400257076921	12.5857636480037	16.1515237649899	15.6726616462796
C11ORF1	na	17.3721706233007	16.2447764496577	17.9034087668163	15.7258661651065	15.032702546222	13.804835630418	14.30924660217	12.5097167377438	12.8513326110857	11.2952598897127
ALKBH8	na	13.4200018064998	13.1543067836253	12.3885194591809	13.6208289619033	12.1432049765103	12.7429251973089	13.624229477598	12.7378574685233	15.1032277513968	15.8289974232998
MAP2K5	na	23.6695824742472	24.9218643581334	26.6153353542403	24.2698406957549	27.395363034356	27.137711068343	23.8614298392569	26.3502544050348	24.6931949868595	23.9193738840975
SQOR	na	8.07805933983482	7.17147448143427	6.43403752557461	6.64531352383766	7.09572820916563	9.28188378569413	7.87769693257764	7.52864411572424	7.37689787343288	7.62136912973696
CTDSPL2	na	47.8603300671934	41.8402047093624	39.4034844733948	40.5735602107604	45.3907149874977	44.9935383509919	45.4775257701946	45.1338412392155	47.134494833408	49.7929449809481
SLTM	na	75.6992334910327	78.4900052360292	69.9351904953762	71.075962037568	77.6872511147824	69.9287685210346	74.8571491129479	85.9330085936201	67.090944869958	73.3996473110052
THBS1	na	1.04233023739804	1.50561342704145	1.31877787791281	1.81611052825377	1.17042939532629	1.29789052935554	0.951412673016623	1.33082092954721	1.08712179187432	0.859846773611349
MAPKBP1	na	36.4381278823732	35.738508189247	40.4025586233287	36.7349629578604	38.1852590225202	39.4480060892001	41.1390839812388	40.5330031684952	40.6894156387245	40.5300501924986
NUSAP1	na	116.827847441697	117.91330418093	104.982711675059	104.46763061387	115.031264009412	114.607666743698	120.220505362381	124.10855754406	117.603282413833	121.16022719069
NDUFAF1	na	3.04012985907762	3.09046966603245	2.63755575582562	3.1369181851656	2.88949756971178	3.42171139557368	2.1692208944779	2.77571222448419	2.40719825343599	3.16579948465997
KIF23	na	70.7915952899503	62.1659859744219	60.1442638260235	60.7984274572228	68.5798473823998	65.2878266281875	69.0345035540862	70.1532747147032	66.8579902002706	70.3901836033654
KNL1	na	49.7278384091982	51.9832846389047	42.9601884471596	45.1138365313948	45.2078353944779	62.4953954892711	60.5098460038572	61.5599738553411	52.1041944534049	52.6851568558227
HAUS2	na	35.3089367918586	33.6385736725839	30.5317060219814	34.5473752761001	33.8693006272545	33.273193570751	29.7221319050393	32.7762183219914	32.5748279779484	34.0030315019033
RTF1	na	79.9554152937414	82.4521458335067	77.1684873408979	82.5917537962681	78.3090417310495	79.9972526275503	78.5105737773318	85.8949851384902	79.9811032593249	81.2946040505275
PARP6	na	45.7322391658391	51.0323708955101	53.0708188444912	50.6034433554346	48.0241811269818	57.5004834520543	62.2985018291285	57.5675110666995	46.3579792677835	47.3697404371343
RPLP1	na	1395.89734000877	1413.53327955607	1467.44011142298	1316.8452339411	1394.89580779871	1219.89910754608	1300.65723702757	1202.14955738756	1463.3435834194	1282.53963072984
PAQR5	na	33.8323022888781	37.0460145864146	36.6860027855745	37.3540915470378	37.8194998364807	48.6905598588531	47.6848031715932	43.9931375853179	61.6553359105864	59.6811828774786
LRRC49	na	2.38867346070384	2.8527412301838	2.23792609585204	2.88926674949463	1.35330898834602	3.14640128328615	3.15869007441519	3.346064051433	1.94128891406128	2.14961693402837
TUBGCP4	na	33.7888718623198	31.8556104037191	30.8514097499602	30.1309246733012	38.1486831039162	46.8813791209636	46.5431079639732	46.7688498098021	51.2888531094991	53.6231715179441
RMDN3	na	26.3188384943005	23.0200368713442	22.339297992523	22.8252073210076	27.9074258948112	22.024808983003	21.9586044932237	22.0916274304838	23.217815412173	25.5999834870652
ITPKA	na	10.4667328005387	9.35065181004689	11.7091490372258	9.16310311982584	12.0700531393024	14.7094259993627	16.4404109897273	17.0725313533343	25.5861878873277	23.4894504972919
UACA	na	23.4089999148977	25.5161854477551	21.1004460466049	20.7201701178044	22.5307658600311	24.8565701379606	27.8573630659267	30.076553007767	22.8295576293607	27.8277683096037
SMAD6	na	3.60472540433489	5.70548246036759	6.27418566158518	5.32450586692583	5.8155710580275	11.4057046519123	10.7699914585482	11.1788958081966	8.34754233046352	9.69281817525521
PLCB2	na	9.07695915067461	9.78648727576941	10.5102600573051	10.7315622124086	9.72919434864978	14.827416047486	15.4128853028693	16.3881091609957	17.199819778583	17.2751033607371
TMEM62	na	34.8746325262761	30.0330257288794	30.3318911919946	32.2772371157829	32.186808371473	35.5936645171745	36.800642192283	36.1983292836842	42.2424467699735	38.4976850912354
PAK6	na	44.2990350894167	41.5628548675389	41.9211513312283	43.8343041137615	46.5977203014279	44.2855980622525	42.5852312442241	47.2631547264911	56.6856362905895	50.6527917545595
ADAM10	na	29.1418162205869	28.527412301838	25.9759278982826	27.613135077313	27.358787115752	38.0714555277624	38.4751284967922	37.6812440337511	33.1183888738855	39.5920355303771
ZNF280D	na	33.4414284498538	39.4629203508759	35.2073730436722	33.7631457298087	31.9673528598493	39.919966281693	36.5342466438383	39.8485809761566	37.8163080459138	39.4747836976119
RSL24D1	na	143.58099020158	145.014345867676	124.844305775746	132.080765691183	141.841412346105	128.805802534527	142.331335883287	148.861826833638	158.719781613651	164.504321369553
SPTBN5	na	0.738317251490279	1.70372045691532	1.31877787791281	1.65100957113979	1.79222001159338	1.49454060956092	1.71254281142992	1.59698511545666	1.98011469234251	1.915113268498
GCOM1	na	24.5816214319705	24.2086790505875	23.5781499384411	23.7332625851345	24.3595617902284	24.2666198973444	26.1448202544968	27.719098789712	28.7699017063882	28.062271975134
GCHFR	na	48.7289385983584	36.4913149027677	38.8839659154292	37.3540915470378	43.086432115449	10.9337444594194	12.4444777630574	11.3690130838462	16.0738722084274	14.0702199318221
BCAR3	na	16.2429795327861	16.3636406675821	15.2258900449933	13.0017003727259	19.0560535926561	33.0372134745045	34.9358733531704	35.5899540016055	42.5918787745046	42.9532547363124
TTLL7	na	6.03682929159699	5.26964699464507	5.83459303561424	5.61343254187529	5.77899513942355	5.11290208533999	4.03398973359048	5.43735408357862	4.19318405437237	4.10381414678144
FNBP1L	na	65.2759311170523	75.0825643221985	65.6991160996562	66.2467590419841	61.3378154988183	73.1538298364029	72.4215326700254	72.7008462084078	53.3077935801229	66.2082015680739
KYAT3	na	46.8179998297953	45.247645623193	42.0410402292204	45.9393413169647	42.7572488480135	51.9156211742214	48.5220463238478	50.9134064189634	48.687525964657	51.0436311971101
GTF2B	na	13.5502930861745	12.9958211597262	11.6292231052311	13.5795537226248	14.0451527439155	12.78225521335	14.2331335883287	13.4222796608619	14.1325832943661	12.5459461058747
RABGGTB	na	47.4694562281691	40.0572414404975	38.2445584594714	42.2658450211787	43.7082227317161	42.5944073724862	45.0969607009879	41.9778944634321	43.8343036795038	49.9101968137133
ARHGAP29	na	12.8988366878008	12.0845288223064	11.8690009012153	11.1443146051936	11.3751106858274	1.80918073788953	1.56031678374726	2.01524312188578	1.3589022398429	1.52427382594739
SLC44A5	na	7.25288123522804	10.1034585235676	9.03163031540286	8.29632309497745	6.9128486161459	9.1638937375709	9.66635275784889	10.2663328850785	5.9015182987463	7.03510996591104
RPL7P9	na	78.6959329235521	81.3823678721878	77.6080799668689	74.4605316584046	66.7510514522024	69.5747983766649	75.1996576752339	75.6666757085416	70.2746586890185	73.1260597012197
DBT	na	17.1115880639512	18.661682214119	16.1450382629326	18.2023805218162	16.8980743950233	25.1318802502481	22.9100171662403	22.7380261676924	21.6647842809239	22.277848225385
RTCA	na	43.1698439989022	41.9986903332615	37.0856324455481	38.5097982468356	40.8553010806083	37.0488751106944	37.599828837617	38.6318304119991	35.9914964666962	39.513867641867
IFT172	na	19.3699702449803	19.8503243933623	22.3792609585204	20.5137939214119	19.2389331856759	20.9235685338529	18.9901969534118	21.1410410522357	18.1316384573324	17.3923551935023
SELENOI	na	63.321561921931	57.1340674156255	52.3514854565387	59.8078217145389	60.7891767197591	58.6803839332866	56.5519692841081	54.2594704703964	57.5398034127765	66.4817891778593
CGREF1	na	17.5893227560919	18.8201678380181	18.7026680867635	20.01849105007	20.0070274763588	21.002228565935	17.6201627042679	19.6581263021689	20.0341015931125	20.2845670683768
HADHB	na	66.1445396482174	65.0187272046057	62.4221528878729	65.5038047349712	65.3245906266485	76.3788911517712	74.5526970575826	72.5107289327582	74.5843200782345	73.946822530576
KHK	na	16.6338533718104	13.907113497146	16.3848160589167	15.1480128152076	16.1299801043404	14.0014857106234	14.1189640675667	13.0800685646926	15.491485534209	13.5621286565063
ADCY3	na	128.597493038983	125.996070999784	136.833195574953	133.27774763026	148.461653613419	128.845132550568	127.337072156545	136.085945909985	166.29080837849	149.57425466412
PPM1B	na	27.2308774520238	23.2181439012181	22.1394831625362	23.6507121065775	24.4692895460402	24.8565701379606	24.9650685399562	24.829316199838	24.7320207651408	27.8277683096037
PNPT1	na	36.3946974558149	37.0063931804398	33.3690766077938	35.2490543438345	37.1611333016097	44.4035881103757	47.0378425539419	44.6395363225266	43.9507810143475	50.4182880890291
DYNC2LI1	na	5.38537289322321	7.76579557105589	6.07437083159839	6.85168972023013	5.77899513942355	7.94466324029752	7.34490583568833	6.50201082721639	4.77557072859076	5.97984347102438
THUMPD2	na	15.2440797219464	14.4221917748181	12.7082231871598	13.8272051582958	13.6428176392721	14.0408157266644	17.5821061973472	17.7949770008028	14.5208410771784	16.5325084198909
RAB1A	na	75.6992334910327	67.079040315294	61.9425972959046	66.0403828455917	70.4086433125971	60.922194847628	59.8248288792853	62.7767244194986	61.7329874671488	67.6933914497662
ACTR2	na	109.79211833926	103.768462247936	90.1564512900392	102.940446760566	101.681053718971	103.71325230032	113.103938568216	103.385774498254	92.8324358704106	104.979474269095
PREB	na	52.2033727230186	44.2571104738236	49.6739667347158	48.2094794772819	48.4630921502292	35.0823743086405	36.7625856853623	34.5633207130977	41.0388476432556	40.0219589171828
SLC5A6	na	61.2803318736932	55.113375710912	60.1043008600262	60.5095007822733	66.2755645103511	64.2652462111195	59.9009418931266	56.1226197717625	67.6345057658951	64.371256188086
PREPL	na	38.8702317696353	44.3759746917479	37.6850769355084	40.8624868857098	40.8918769992122	41.4931669233361	44.0313785072093	45.1338412392155	41.5435827609115	42.1324919069561
EMILIN1	na	1.04233023739804	1.22826358521802	1.59851863989431	1.11443146051936	1.20700531393024	1.41588057747877	1.78865582527125	1.4829147500669	1.28125068328045	1.28977016041702
FBXO11	na	63.495283628164	60.8188581712796	57.7864488321794	58.6108397754626	58.7775011965421	68.4735579275148	61.6134847045565	71.4080487339905	65.033178621053	74.0249904190861
ATRAID	na	49.9015601154312	46.3966663964615	46.5568553869218	47.7554518452185	46.4148407084082	36.7735649984068	35.9633990400284	35.1336725400465	37.2339213716954	32.2833379546806
CENPO	na	36.9592930010722	37.0063931804398	37.3254102415322	36.3634858043539	38.4778663713518	36.9308850625711	36.7245291784417	38.4797365914795	36.8456635888832	37.0124952095431
LRPPRC	na	401.94859779662	403.425155635159	380.567325192838	390.959066445903	386.131972701864	492.805100994693	507.407406773225	530.959527434209	533.505019362322	567.147115085195
DTNB	na	13.0291279674755	13.9467349031208	15.9052604669484	13.7859299190173	15.4716135694694	13.2542154058429	15.7553938651553	16.8443906225547	18.2092900138948	15.6335777020245
ACTR1A	na	66.0142483685426	63.8300850253625	69.6154867673973	68.1866952880734	65.1051351150248	60.0962645107654	57.8458905194107	53.9552828293571	53.3854451366853	53.7795072949644
MFSD13A	na	11.726215170728	8.75633072042526	10.7100748872919	11.3919660408646	10.972775581184	9.95049405839244	10.0088613201349	8.66934776962185	10.1335281313999	10.9435043914172
MYOF	na	201.560609656846	229.883397465644	220.915276033394	221.771860643352	210.75044299594	181.50802402957	189.407234944149	190.95379166246	209.775680053462	212.264901249238
LOXL4	na	0.0868608531165034	0.039621405974775	0.0799259319947156	0	0.10972775581184	1.10124044915015	1.17975171454061	1.29279747441729	1.24242490499922	0.781678885101226
STAMBPL1	na	1.60692578265531	1.62447764496577	1.83829643587846	2.18758768176022	1.90194776740522	1.76985072184846	2.09310788063657	2.09129003214562	2.13541780546741	1.915113268498
ATAD1	na	43.647578691043	37.5214714581119	36.0865582956141	39.376578271684	40.7089974061925	40.0772863458573	41.2151969950801	40.609050078755	44.8825996930969	47.4869922698995
KIF11	na	86.8608531165034	79.0843263256508	71.7734869312546	76.4004679044938	80.5767486844942	84.441544440192	90.1558648950552	93.651769984994	83.5530748611977	93.9187180449123
TACC2	na	32.6596807718053	29.7160544810812	34.8077433836987	30.8738789803141	33.3938136854032	45.544158575567	44.5641696040986	48.708046021428	49.6581704216877	51.0827151413651
DUSP5	na	1.91093876856308	1.94144889276397	2.19796312985468	1.52718385330431	1.97509960461311	3.18573129932722	2.2833904152399	1.93919621162594	3.41666848874786	3.12671554040491
CALHM2	na	0	0	0	0.0825504785569896	0	9.08523370548875	8.94327912635626	6.92026883364552	6.87216275577695	6.76152235612561
ARL3	na	7.73061592736881	7.05261026350994	7.07344498153233	7.38826783085057	7.46148739520509	7.66935312800998	8.52465755022894	9.04958232092106	6.40625341640224	7.93404068377745
CEP55	na	44.689908928441	36.6498005266668	36.7659287175692	38.1383210933292	42.5377933363898	40.3919264741859	43.384417889558	43.7269733994085	39.6799454034127	46.8225652175635
KIF20B	na	38.9136621961935	34.5498660100038	29.2129281440686	30.9564294588711	33.6132691970269	42.2797672441576	45.4014127563533	44.9437239635659	33.4678208784165	41.4680648546201
EXOC6	na	30.7487420032422	30.8650752543497	24.5772240883751	27.2003826845281	28.1634573250388	31.6213328970258	29.9124144396426	31.9397023091331	32.691305312792	33.2995205053122
PLCE1	na	2.21495175447084	3.20933388395677	2.87733355180976	4.00369821001399	3.54786410458281	9.43920384985844	7.99186645333964	11.2549427184564	8.69697433499455	8.83297140164386
DBR1	na	15.5046622812959	13.5108994373983	14.5864825890356	14.8590861402581	15.069278464826	14.9060760795681	16.9732020866166	12.5477401928737	11.9583397106175	16.4152565871258
DNAJC13	na	47.1654432422614	50.873885271611	48.1553740268162	49.7779385698647	42.7572488480135	56.3992430029042	51.1860018082943	52.6244618998099	41.6600600957552	48.3077550992558
ANXA7	na	143.84157276093	131.860039084051	135.194713969061	133.690500023045	131.197820032356	101.628761450143	100.16472621519	103.842055959813	115.972599726021	109.122372360131
FAM149B1	na	13.637153939291	17.3541758169514	16.5047049569088	16.4688204721194	14.5572156043707	13.293545421884	11.9877996800095	13.5743734813816	11.3759530363991	10.6699167816317
ASCC1	na	37.0027234276305	36.5309363087425	34.1683359277409	33.7631457298087	37.0879814644018	31.6606629130669	30.0646404673253	34.6013441682276	33.6231239915414	34.2766191116888
RPS24	na	898.184651651204	957.332411162512	916.11103252343	847.917240498118	847.829793239481	860.108120802309	971.696791205338	1036.25322265572	942.06868421566	932.777413591293
TET1	na	1.60692578265531	2.5357699823856	2.03811126586525	2.22886292103872	2.6700420580881	2.00583081809492	1.63642979758859	2.20536039753538	1.86363735749883	1.64152565871258
DNA2	na	58.1967715880573	54.6775402451894	50.7130038506471	50.3145166804851	56.8755534291369	44.9148783189097	46.8095035124179	46.6167559892824	43.2130912270042	49.1285179286121
ATIC	na	160.127982720274	146.876551948491	141.748640392628	149.416366188151	158.739486741128	137.69438615981	142.369392390208	137.606884115182	154.992506898653	151.762955542403
SMARCAL1	na	20.1517179230288	21.3559378204037	22.6590017205019	19.8121148536775	20.2630589065864	19.9009881167849	21.1594178478897	21.1030175971058	18.6751993532696	16.6106763084011
BARD1	na	13.8543060720823	12.1241502282811	12.0688157312021	11.3094155623076	13.8256972322918	13.2148853898018	11.6072346108028	13.2701858403422	14.1325832943661	14.031135987567
CARF	na	5.38537289322321	6.14131792609012	5.03533371566708	6.68658876311615	3.76731961620649	3.97233162014876	3.84370719898716	3.95443933351172	2.40719825343599	3.00946370763972
ASNSD1	na	40.3034358460576	38.8289778552795	34.8077433836987	37.9732201362152	38.3681386155399	41.0212067308431	44.1074915210507	42.3961524698613	44.0672583491912	48.8549303188266
METTL5	na	13.9411669251988	14.1052205270199	10.7500378532893	11.2268650837506	13.4599380462523	11.1697245556658	14.2711900952493	11.939364910795	12.8125068328045	13.0931213254455
SSB	na	95.6337992812703	87.0086075206058	73.6117833671331	83.9538366924584	83.3199425797902	72.2099094514171	80.7939641925717	84.2980000230336	72.2935991596422	88.2906300721835
NAB1	na	38.7833709165188	40.849669559993	36.2464101596035	35.9920086508475	38.9167773945991	49.8311303240443	50.5009846837224	51.2175940600028	39.2916876206004	43.3050102346079
PPIG	na	53.5497159463244	52.1417702628038	44.0391885290883	50.2319662019281	50.3650399176344	51.3650009496463	52.4799230435969	56.388783957672	52.9971873538731	55.6164526749522
FASTKD1	na	15.8086752672036	14.4221917748181	13.9870380990752	12.3412965442699	15.1058543834299	22.9687293679889	23.0241866870023	20.1144077637279	18.2092900138948	20.7144904551825
IDH1	na	164.123581963633	171.005988187129	153.697567225838	160.478130314788	150.253873625012	147.526890170079	150.132919802023	161.865848488071	179.646876107231	186.625833817918
OLA1	na	166.729407557128	171.164473811028	161.969901187291	151.892880544861	160.275675322494	149.965351164626	158.467294817649	163.919115065087	154.099513998185	163.058215432116
CIR1	na	17.1115880639512	19.374867521665	15.745408602959	14.5701594653087	15.9471005113207	14.5521059351984	17.2395976350612	19.2398682957397	13.2784161721792	15.7117455905346
ITPRID2	na	627.352511633946	564.169199674821	541.098559604225	589.699343571855	564.439575896103	158.342644581375	163.947431814225	159.318276994367	201.001054161905	211.092382921586
FAM117B	na	34.6140499669266	34.0347877323317	32.2900765258651	35.537981018784	33.9058765458584	35.1610343407227	35.3544949292977	34.0309923412788	32.8077826476357	34.6674585542394
WDR12	na	45.4282261799313	41.9986903332615	37.0456694795507	38.2621468111647	44.9883798828542	39.8019762335698	44.2597175487333	41.3695191813534	42.7471818876295	47.7214959354299
ABI2	na	83.6904319777511	83.284195358977	75.2502649730248	80.5692670716218	82.2592409402758	79.4466324029752	85.6651970784168	82.7390383627068	78.6610267977632	77.5816293462967
ITGAV	na	34.0060239951111	32.3310672754164	26.1757427282694	29.1403189306173	29.2607348831572	38.3074356240088	39.0840326075229	38.0995020401803	32.3806990865422	36.7389075997576
SLC40A1	na	1.04233023739804	1.22826358521802	1.63848160589167	0.94933050340538	1.46303674415786	3.02841123516292	2.77812500520854	3.04187641039363	2.17424358374864	2.22778482253849
SLC35A5	na	19.152818112189	19.6918387694632	19.7017422366974	18.6976833931581	17.5198650112904	18.3277874751418	18.9901969534118	18.4033522828815	16.5397815478021	18.6821253539193
SLC49A4	na	15.9823969734366	14.9372700524902	12.6282972551651	14.4050585081947	13.71596947648	13.1362253577197	12.8630993391847	12.5477401928737	13.5501966201478	13.405792879486
SENP7	na	12.1605194363105	14.0259777150703	11.389445309247	12.011094630042	10.241257209105	14.1981357908287	14.8039811921387	15.1333351417083	9.62879301374397	11.8033511650285
COX17	na	6.73171611652902	6.61677479778742	6.11433379759575	6.02618493466024	6.40078575569064	5.03424205325783	6.39349316267171	5.5894479040983	6.21212452499611	5.19816458592315
PARP9	na	6.34084227750475	7.17147448143427	6.9135931175429	6.81041448095164	5.74241922081961	9.00657367340659	9.66635275784889	9.16365268631082	7.29924631687043	8.55938379185843
USP8	na	77.2192984205715	81.9370675558346	74.6508204830644	78.2991289113046	79.2234396961482	82.2783935579327	80.185060081841	86.1231258692697	80.5634899335433	90.2448272849366
SECISBP2L	na	30.0104247517519	32.0537174335929	28.253816960132	30.3785761089722	27.2124834413362	38.3467656400499	37.6759418514583	40.152768617196	34.7878973399782	39.0057763665512
TMOD3	na	54.8960591696302	55.0737543049372	47.7557443668426	47.0950480167625	50.3650399176344	47.8252995059494	48.3698202961651	50.0768904061052	48.8040032995007	52.2161495247619
SPPL2A	na	42.9961222926692	36.6894219326416	40.2427067593393	40.6973859285959	41.038180673628	35.5543345011335	34.6314212978051	34.3351799823181	36.0691480232587	36.308984212952
GLCE	na	108.576066395629	100.757235393853	94.2726367877671	94.8092246227025	97.4382471609136	91.7962574398733	85.5129710507341	83.9177654717344	71.0900000329242	78.4414761199081
SHF	na	15.6783839875289	14.8976486465154	16.7844457188903	14.9829118580936	16.9712262322312	18.7210876355526	18.4193493496018	19.6961497572988	21.0047460501431	18.5648735211541
APH1B	na	4.56019478861643	5.19040418269552	5.03533371566708	4.54027632063443	4.09650288364201	2.87109117099861	3.04452055365319	3.346064051433	1.90246313578006	1.48518988169233
INTS14	na	40.9114618178731	41.6024762735137	42.9202254811623	38.6336239646711	41.2942121038556	42.8303874687327	46.0483733740046	41.2934722710936	47.6004041727827	42.7578350150371
PARP16	na	15.3309405750629	14.3825703688433	14.2667788610567	13.9923061154097	17.2272576624588	17.2265470259917	16.2881849620446	16.5782264366453	18.0151611224887	16.0635010888302
PPCDC	na	10.6404545067717	9.86573008771896	9.51118590737116	11.4745165194215	8.22958168588797	8.02332327237967	7.382962342609	8.40318358371241	8.73580011327578	6.83969024463573
UBL7	na	43.6910091176012	41.9986903332615	46.4769294549271	43.627927917369	43.4521913014885	35.0430442925995	33.1852740348198	34.8294848990071	35.5255871273215	33.3776883938224
HERC3	na	4.64705564173293	4.71494731099822	5.19518557965652	4.33390012424195	3.91362329062228	7.74801316009214	8.18214898794296	6.46398737208647	6.83333697749572	6.48793474634018
HERC6	na	4.60362521517468	4.91305434087209	5.27511151165123	5.98490969538174	4.82802125572094	6.52878266281875	5.93681507962373	5.05711953227941	4.0767067195287	5.11999669741303
ZGRF1	na	10.0324285349561	12.1637716342559	8.39222285944514	11.1855898444721	9.69261843004583	16.2039666089237	17.5059931835059	18.3653288277516	11.2983014798367	13.7184644335265
AP1AR	na	34.1363152747859	33.1234953949119	28.7333725521003	29.0577684520603	32.4428398017006	34.2564439717779	34.6694778047258	36.1983292836842	35.0208520096656	35.5663892721058
COPS4	na	29.0983857940287	25.357699823856	23.8578907004226	26.0034007454517	25.7494466971784	25.1318802502481	27.5148545036407	23.7646594562003	25.8579683352963	27.4760128113081
HNRNPD	na	160.996591251439	148.382165375532	144.066492420475	150.81972432362	141.804836427501	155.392893378295	175.174101355821	178.139887283677	144.742501432409	165.755007585715
PRKG2	na	8.33864189918433	12.5203642880289	9.31137107738437	10.0298831446742	7.86382249984851	8.61327351299583	8.06797946718097	9.92412178890923	8.3087165521823	7.5822851854819
RASGEF1B	na	1.91093876856308	1.94144889276397	2.27788906184939	1.5684590925828	1.31673306974208	1.37655056143769	1.48420376990593	1.02663328850785	1.04829601359309	0.820762829356288
SEC31A	na	104.363315019479	100.876099611777	99.0282297414526	103.559575349743	102.888059032902	97.1844696375009	93.9995720940424	92.206878690057	91.4735336305677	92.3553602747099
GPAT3	na	7.33974208834454	5.54699683646849	6.07437083159839	6.56276304528067	6.25448208127486	8.57394349695475	8.25826200178429	9.16365268631082	15.3361824210841	14.9300667054334
BBS7	na	14.2886103376648	14.4618131807929	12.5883342891677	12.4238470228269	14.8863988718062	13.0575653256375	12.7489298184228	13.878561122421	13.1231130590543	15.0864024824537
KIAA1109	na	70.8784561430668	90.6537768702851	84.4017841864197	85.8112224599906	71.6522245451313	98.9543203593493	95.293493329345	99.7355228057812	76.0596996529211	83.0142975977502
RAP1GDS1	na	46.9917215360284	42.2760401750849	44.7984848830381	44.0406803101539	46.5977203014279	42.8303874687327	43.8791524795267	45.8182634315541	45.2320316976279	47.4088243813894
LARP1B	na	37.2198755604217	36.6101791206921	29.6525207700395	32.3185123550614	37.1245573830057	32.0932930895187	34.4791952701224	36.3884465593338	33.3901693218541	37.0515791537981
PDE5A	na	1.69378663577182	1.86220608081442	1.59851863989431	1.32080765691183	2.1214032790289	2.79243113891645	2.74006849828787	2.35745421805507	2.64015292312335	2.38412059955874
NAAA	na	13.9845973517571	12.2033930402307	12.1487416631968	14.6527099438656	13.2039066160247	14.5127759191574	16.6687500312512	14.4869364044997	14.2490606292098	13.7966323220366
NUP54	na	52.6376769886011	53.0530626002237	48.2352999588109	50.3557919197636	57.3510403709882	53.3315017517002	58.4167381232207	55.9705259512428	55.2879082724654	57.9614893302559
BMP2K	na	45.5150870330478	46.8721232681588	41.6014476032495	47.9205528023324	43.3790394642806	85.7787649855886	83.3437501562562	81.6363581639391	75.6326160918276	82.1544508241389
G3BP2	na	120.345711992916	112.841764216159	104.66300794708	113.506908015861	110.788457451354	120.035208957366	119.61160125165	114.83083449236	115.700819278053	127.49182616001
SEPTIN11	na	148.749210962012	139.98242730888	132.517195247239	142.440850750086	141.073318055422	185.952315842211	181.567594518492	186.086789405831	171.182856441924	191.394075017035
FRAS1	na	104.493606299154	134.910887344109	139.91034395675	129.274049420246	107.898959881642	259.224135726737	252.695205953215	267.038725377431	232.488760347979	239.584578283526
SCARB2	na	228.921778388545	228.140055602754	204.730274804464	212.980234677033	232.586266402496	194.801569451454	209.234675049816	200.345585079551	180.384565894575	184.358965051124
CCNG2	na	28.4903598222131	24.0501934266884	23.4182980744517	23.5681616280205	23.957226685585	29.4975120308076	32.0435788271999	30.1906233731568	31.9536155254487	34.3157030559438
CNOT6L	na	48.4249256124507	50.4776712118633	41.9211513312283	45.8567908384077	46.9634794874674	59.5849743022314	62.7932364190971	59.0504258167664	59.0928345440255	66.4036212893492
USO1	na	135.285778728954	134.593916096311	112.096119622589	121.225377760939	133.941013927652	119.681238812997	115.387328983456	124.37472172997	115.00195526899	127.49182616001
SHROOM3	na	74.3094598411687	78.6881122659031	75.2103020070274	76.1940917081014	77.7238270333864	160.387805415511	150.247089322785	157.949432609689	196.186657655033	184.124461385594
ANXA3	na	25.1027865506695	25.0803499820325	24.8969278163539	26.6638045739076	28.053729569227	72.0525893872528	74.9713186337099	75.5906287982818	64.8002239513657	68.2796506135921
PPA2	na	36.3512670292567	35.0253228817011	34.288224825733	34.4648247975431	35.9907039062834	39.2906860250358	42.4710617234621	38.3276427709598	42.8248334441919	40.764553858029
CENPE	na	51.9862205902273	58.283088188894	44.678595985046	53.9880129762712	54.3883909640685	72.7998596920332	75.0854881544719	85.3626567666713	54.2396122588723	67.8497272267864
GSTCD	na	8.94666787099985	9.19216618614779	8.15244506346099	8.42014881281293	7.75409474403667	8.57394349695475	8.82910960559426	9.73400451325963	7.80398143452636	9.38014662121472
INTS12	na	11.2050500520289	13.2731710015496	13.067889881136	11.928544151485	14.3011841741431	12.7429251973089	12.6347602976608	12.7378574685233	13.93845440296	14.5392272628828
ENPEP	na	0.955469384281538	0.792428119495499	1.11896304792602	0.86678002484839	0.658366534871038	1.14057046519123	1.02752568685795	1.29279747441729	1.43655379640535	0.859846773611349
CASP6	na	20.1517179230288	20.3257812650596	17.983334698811	17.6658024111958	17.9953519531417	17.6591772024435	17.1254281142992	17.7949770008028	16.3068268781148	16.5325084198909
HADH	na	39.3045360352178	36.2535864669191	38.9638918474239	36.0745591294044	38.6607459643715	48.2972596984423	48.9406678999751	48.7840929316879	46.5521081591896	47.6433280469197
PAPSS1	na	67.1434394590571	57.213310227575	60.1043008600262	57.4964083149432	67.5557216614893	66.1924169971323	64.7721747789717	67.0733748491796	69.3428400102691	73.7904867535558
SEC24B	na	77.9576156720618	78.6881122659031	71.0141905773048	76.3179174259369	72.9689576148733	80.1545726917146	74.2101884952966	74.1837609584747	77.2632987796391	83.7568925385964
PPP3CA	na	204.383587383133	180.39626140315	167.964346086895	176.699299351236	176.625110938458	59.7422943663957	61.1948631284292	60.2671763809239	53.501922471529	60.1892741527944
SLC39A8	na	24.9290648444365	22.5049585936722	18.3829643587846	20.7201701178044	25.1642319995152	17.1478869939095	17.5059931835059	17.1485782635941	14.3267121857723	16.7279281411662
MAPK8IP3	na	77.2192984205715	79.7975116331968	88.2781918881634	82.7981299926605	82.6615760449192	76.8508513442641	79.1575343949831	77.377731189388	80.6023157118245	73.0869757569647
RGS3	na	25.8411038021598	24.7633787342343	27.0549279802112	26.5812540953506	30.3945883598796	32.9585534424224	31.3205051957072	32.0537726745229	36.7291862540395	36.0353966031665
GUCD1	na	40.7811705381984	39.264813321002	47.0763739448875	41.6879916712797	44.6957725340227	40.5099165223091	41.1010274743181	42.3581290147313	46.1638503763773	40.139210749948
RNF185	na	38.5227883571693	38.036549735784	39.3235585414001	38.7574496825066	36.6124945225505	41.2965168431307	42.3568922027001	40.9892846300542	42.9801365573168	44.008521231199
B4GALNT3	na	34.0060239951111	36.0554794370452	35.407187873659	33.9282466869227	37.0148296271939	48.100609618237	46.6953339916559	47.7194361880501	48.0663135121574	49.1676018728671
ETV6	na	13.2462801002668	13.035442565701	13.4675195411096	12.6714984584979	13.71596947648	11.0910645235837	12.4825342699781	11.2169192633265	10.327657022806	9.02839112291916
GABARAPL1	na	17.1115880639512	17.9881183125478	17.8234828348216	17.9134538468667	15.8739486741128	6.09615248636691	7.00239727340235	8.78341813501162	7.29924631687043	6.83969024463573
KIF21A	na	39.1308143289848	41.1270194018164	37.2854472755348	37.2715410684808	42.5012174177859	43.8922979018417	43.7649829587647	46.806873264932	43.2519170052854	48.2295872107457
CPNE8	na	3.25728199186888	3.60554794370452	3.27696321178334	3.38456962083657	4.53541390688937	3.61836147577907	4.07204624051115	3.15594677578339	2.7178044796858	3.55663892721058
YARS2	na	24.2776084460627	21.7125304741767	20.2212607946631	22.8664825602861	23.920650766981	23.9519797690158	23.8233733323362	22.8520965330822	26.9062643488894	25.9908229296158
FGD4	na	14.6794841766891	13.8674920911712	11.4294082752443	11.598342237257	11.5214143602432	14.1981357908287	14.8039811921387	13.3462327506021	11.4924303712428	13.0931213254455
ALG10	na	7.12258995555328	5.78472527231714	5.43496337564066	7.0993411559011	5.55953962779987	5.66352230991506	6.92628425956102	6.12177627591719	4.62026761546586	6.25343108080981
SINHCAF	na	97.6315989029499	93.1895468526707	88.677821548137	95.7585551261079	92.390770393569	102.651341867211	103.247303275764	94.7164267286317	104.596646689622	109.747715468212
AEBP2	na	21.2809090135433	19.9691886112866	17.2640013108586	19.7295643751205	20.2996348251903	22.7327492717424	23.7092038115743	25.1715272960073	23.1789896338917	25.7563192640854
ETNK1	na	28.4903598222131	23.3766295251172	21.77981646856	25.2191711991603	30.0288291738401	30.9920526403685	31.2824486887866	30.0005060975072	27.4886510231078	33.6512760036078
ZCRB1	na	23.2352782086647	24.7237573282596	20.9805571486128	19.5644634180065	23.8840748483771	20.0976381969903	22.1108305209063	26.4263013152947	21.3153522763929	21.066245953478
TMEM117	na	7.38317251490279	7.68655275910634	8.11248209746364	7.30571735229358	8.66849270913533	10.6191043310907	9.81857878553155	9.54388723761002	10.832392140462	9.53648239823496
C1RL	na	23.8433041804802	31.6575033738452	34.2482618597356	27.9846122308195	24.5790173018521	27.2163711004252	27.4767979967201	26.8445593217238	18.5587220184259	16.6106763084011
NDUFA9	na	76.5678420221978	61.5716648848003	63.3013381398148	63.316217053211	74.0662351729917	91.638937375709	89.1663957151179	89.3170961001831	105.683768481496	104.86222243633
CLSTN3	na	71.0956082758581	76.8259061850886	87.7586733301978	82.921955710496	75.931607021793	68.1195877831451	69.3389556094515	70.4194389006126	60.6070398969933	54.170346737515
VAMP1	na	9.9889981083979	9.27140899809734	9.67103777136059	9.94733266611724	10.3144090463129	9.08523370548875	10.3894263893415	9.84807487864939	7.95928454765127	9.06747506717423
TAPBPL	na	5.47223374633972	7.29033869935859	7.71285243749006	6.56276304528067	6.43736167429459	6.4501226307366	7.30684932876767	4.90502571175973	6.25095030327734	5.97984347102438
PEX5	na	25.4502299631355	22.3068515637983	21.8597424005547	24.3523911743119	24.6887450576639	22.536099191537	24.7367294984322	20.7988299560665	27.9157345842013	28.5703632504498
SCAF11	na	64.8850572780281	72.8637655876111	57.6665599341873	64.8846761457938	62.8740040801841	79.2893123388109	76.6838614451398	81.8644988947187	70.3134844672997	73.1651436454748
LLPH	na	17.7196140357667	15.6108339540613	15.7853715689563	15.1480128152076	16.7151948020036	14.7094259993627	15.7553938651553	15.7417104237871	13.8996286246788	16.2198368658504
RPL14P1	na	81.1714672373725	80.629561158667	82.1238951245703	81.1058451822422	66.7510514522024	65.1698365800643	67.2458477288149	69.5829228877543	75.516138756984	72.1489610948432
LRIG3	na	9.68498512249013	8.67708790847571	8.4321858254425	8.54397453064842	10.4607127207287	12.5856051331446	11.6452911177235	12.2815760069643	14.0549317378037	13.9529680990569
MARCHF9	na	16.0258273999949	13.2731710015496	15.745408602959	13.4970032440678	16.6786188833996	13.8834956625001	12.9392123530261	11.3690130838462	13.3172419504604	12.6631979386399
INHBE	na	0.694886824932027	1.78296326886487	1.87825940187582	1.52718385330431	0.548638779059198	0.511290208533999	0.456678083047979	0.608375282078727	0.0776515565624514	0.195419721275307
PHLDA1	na	645.89730377432	517.851776090309	510.966483242217	605.631585933354	638.652114743511	204.673403477764	200.786130513428	192.702870598437	267.97552169702	274.721044168826
TMEM19	na	19.1962485387473	18.4239537782704	19.8615941006868	21.2980234677033	19.4949646159035	18.957067731799	18.1529538011572	17.6048597251532	13.8608028463976	14.3828914858626
LGR5	na	15.1137884422716	18.1466039364469	17.983334698811	18.4913071967657	14.8498229532023	4.12965168431307	4.30038528203514	2.47152458344483	2.21306936202986	2.73587609785429
DUSP6	na	271.52702684219	207.457681683922	207.647571322271	221.194007293454	240.157481553513	67.5296375425289	66.0660960142743	65.932671195282	84.0966357571348	85.5938379185843
POC1B	na	28.5772206753296	27.6161199644181	28.373705858124	27.69568555587	27.1759075227323	24.2272898813033	24.3942209361462	23.7646594562003	24.3049372040473	22.1215124483647
TMTC3	na	20.6294526151696	19.2560033037406	17.3439272428533	18.3262062396517	16.7151948020036	22.3001190952906	21.8824914793823	22.2437212510034	20.7329656021745	22.0042606155995
SNRPF	na	33.2242763170626	26.6255848150488	29.4926689060501	27.448034120199	31.4187140807901	27.4916812127127	28.3140411489747	28.4035209820505	27.527476801389	32.1660861219155
NEDD1	na	25.363369110019	23.5747365549911	19.3021125767238	21.7520510997667	22.7867972902587	22.4181091434138	21.7302654516997	26.1981605845152	20.7717913804557	24.5056330479234
GAS2L3	na	26.8834340395578	24.4464074864361	23.2984091764596	25.6319235919453	25.6397189413665	34.6890741482298	34.2127997216778	34.1450627066685	33.4289951001353	33.4949402265875
SLC15A4	na	9.16382000379111	9.31103040407211	9.63107480536323	12.0523698693205	9.10740373238269	9.28188378569413	8.25826200178429	7.79480830163368	8.6193227784321	9.18472689993941
TDG	na	29.0549553674704	26.6255848150488	25.8160760342931	25.0953454813248	26.7369964994849	24.3059499133855	25.6120291576075	28.0993333410112	25.5473621090465	28.1795238078992
RITA1	na	14.8966363094803	12.7184713179028	13.5874084391017	13.7859299190173	18.6171425694088	15.4960263201843	13.3958904360741	15.285428962228	17.3939486699891	17.0015157509517
SDSL	na	6.77514654308727	7.32996010533337	7.63292650549534	6.81041448095164	6.18133024406696	4.28697174847737	4.3384417889558	3.38408750656292	3.33901693218541	3.32213526168021
MMAB	na	22.6272522368491	22.2672301578235	22.1394831625362	21.7933263390452	24.9082005692876	24.1092998331801	25.1934075814802	24.6391989241884	27.1003932402955	25.7172353198303
GLTP	na	24.84220399132	23.4558723370668	23.458261040449	21.7933263390452	24.1766821972087	24.8959001540016	25.2314640884008	24.7152458344483	24.7320207651408	21.4570853960287
GIT2	na	22.8444043696404	28.3689266779389	28.8932244160897	28.3973646236044	27.5050907901678	30.3234423676702	31.8913527995172	30.4187641039363	27.1003932402955	29.2738742470409
TCHP	na	14.9400667360386	14.8184058345658	14.5465196230382	13.7859299190173	12.8747233485892	16.2432966249647	19.0663099672531	17.3386955392437	14.5208410771784	16.4152565871258
FAM222A	na	9.03352872411636	8.16200963080364	9.23144514538965	9.24565359838283	11.0459274183919	8.69193354507798	7.268792821847	7.49062066059432	8.3087165521823	6.95694207740091
FOXN4	na	0.564595545257272	0.990535149369374	0.559481523963009	0.94933050340538	0.658366534871038	1.96650080205384	1.5222602768266	1.78710239110626	1.28125068328045	1.36793804892715
NUP58	na	92.9845432612169	81.3031250602382	75.5300057350063	84.9857176744208	82.5152723705034	80.5478728521254	82.1639984417156	81.1040297921202	89.3769416033815	94.0750538219326
MTMR6	na	27.1005861723491	24.64451451631	22.8188535844913	24.022189260084	23.1891323949021	28.9468918062325	26.6014983375448	25.1335038408774	28.5369470367009	29.312958191296
SLC46A3	na	0.868608531165034	1.86220608081442	1.67844457188903	1.81611052825377	1.79222001159338	3.02841123516292	2.70201199136721	2.50954803857475	1.39772801812412	1.13343438339678
SLC7A1	na	520.383371020972	514.523577988428	549.450819497673	567.699641036417	536.715029594312	551.328164863815	505.35235539951	555.142444896838	622.998438300547	602.32266491475
PDX1	na	1.69378663577182	2.17917732861262	2.23792609585204	1.73356004969678	2.30428287204863	3.26439133140938	3.84370719898716	4.06850969890148	3.0284107059356	3.12671554040491
LNX2	na	27.4480295848151	27.1802844986956	23.5781499384411	27.2829331630851	24.9813524064955	29.8121521591362	27.1342894344341	29.2400369949088	30.7500163987307	33.2604365610572
SUOX	na	14.8966363094803	12.3618786641298	14.9861122490092	14.4463337474732	13.3867862090444	15.0633961437324	14.765924685218	13.4603031159918	11.2983014798367	13.0149534369354
TARBP2	na	32.095085226548	29.0028691735353	30.2519652599999	32.2359618765044	32.1136565342651	27.4916812127127	27.0581764205928	28.2514271615309	30.788842177012	28.2186077521543
NABP2	na	49.2935341436157	45.3268884351425	50.9128186806338	48.5396813915099	58.0094069058592	43.6956478216364	43.9172089864473	38.21357240557	48.8816548560631	39.3966158091018
N4BP2L1	na	3.08356028563587	4.08100481540182	3.51674100776749	3.79732201362152	2.81634573250388	6.17481251844906	5.51819350349641	5.47537753870854	4.62026761546586	3.6348068157207
SMARCC2	na	187.966886144113	194.026025058473	211.164312330039	200.226185739978	210.348107891297	208.291764953543	204.439555177812	214.490310387881	212.998219650804	198.663688648477
BRCA2	na	23.3655694883394	26.942556062847	23.8578907004226	24.9302445242108	23.1525564762982	24.7779101058784	22.948073673161	25.4376914819168	18.0539869007699	19.6201400160408
KANSL2	na	28.6206511018879	27.8934698062416	27.134853912206	28.4799151021614	28.6389442668901	25.4465203785767	27.8954195728474	27.0346765973734	29.3911141588878	29.1957063585308
CERS5	na	28.1863468363054	24.9614857641082	27.9341132321531	29.3879703662883	28.8949756971178	23.0867194161121	25.0031250468769	23.7646594562003	24.3437629823285	23.6848702185672
MAP3K12	na	6.21055099783	6.45828917388832	6.9135931175429	6.93424019878712	5.74241922081961	5.11290208533999	5.97487158654439	5.05711953227941	2.44602403171722	2.11053298977331
GALNT6	na	15.8086752672036	16.8787189452541	17.7835198688242	18.7802338717151	17.9953519531417	19.6256780044973	18.6096318842052	18.8216102893106	17.7045548962389	17.6659428032877
CSAD	na	13.9845973517571	14.1052205270199	14.5065566570409	14.2812327903592	12.1432049765103	13.7655056143769	15.7934503720759	14.33484258398	11.6865592626489	11.7251832765184
LMBR1L	na	14.8097754563638	16.720233321355	14.7063714870277	14.9829118580936	14.0451527439155	14.9454060956092	14.88009420598	14.7531005904091	13.2784161721792	13.7184644335265
MYG1	na	51.1610424856205	51.1908565194092	50.9927446126286	49.8192138091432	53.8763281036132	38.0714555277624	38.2848459621889	39.3542760594676	49.3475641954378	40.9599735793043
ESYT1	na	324.989881935398	330.284040205724	340.364581399496	338.126760169429	349.95838920256	300.324002489663	298.553296792616	320.27156255932	385.423500997727	344.876724106661
TMBIM6	na	349.658364220485	311.226143931857	332.092247438043	338.622063040771	349.519478179313	330.883424953579	322.947517728763	313.465364091064	351.062687218843	359.963126589115
ANKRD52	na	92.2896564362849	85.8992081533121	95.9111183936587	102.362593410667	94.402445916786	88.1385659480532	77.2927655558705	77.2636608239983	74.0407591822974	69.7257565510294
ZNF740	na	35.0483542325091	36.8479075565407	38.2445584594714	34.2997238404292	37.9292275922926	42.476417324363	45.8961473463219	42.2060351942117	42.8248334441919	41.4680648546201
WDFY2	na	13.2462801002668	16.205155043683	15.4656678409775	15.8909671222205	12.1066290579063	16.2432966249647	15.1464897544246	15.7417104237871	12.3077717151485	11.8424351092836
HNRNPA1L2	na	117.088430001047	112.921007028109	116.651897746287	117.180404311647	110.642153776938	100.645511049116	107.966310133926	108.594987851053	101.801190653374	119.596869420488
ESD	na	82.5178104606783	81.0257752184148	76.3292650549534	77.1021469722283	81.4911466495929	76.772191312182	76.1510703482505	72.3586351122385	77.069169888233	72.4225487046286
RB1	na	46.7745694032371	47.3475801398561	41.7612994672389	45.5678641634582	42.6840970108056	41.1391967789664	37.9042808929823	38.3276427709598	39.6799454034127	37.9114259274095
SBNO1	na	93.5925692330324	96.2403951127284	81.9240802945835	93.3645912479552	84.7829793239481	92.1895576002841	90.6886559919445	89.7733775617421	78.7386783543257	90.7138346159973
SETD1B	na	60.1077103566204	64.3055418970598	70.135005325363	68.3930714844658	68.9821824870432	68.9848481360488	64.1632706682411	67.7197735863883	62.2377225848048	60.9318690936406
VPS33A	na	24.9290648444365	24.3671646744866	25.1766685783354	23.691987345856	23.3354360693179	21.3561987103047	23.7853168254156	22.8140730779522	20.1505789279561	19.3465524062554
VPS37B	na	36.3946974558149	35.1045656936506	40.0828548953499	37.6842934612657	37.1977092202136	45.4654985434848	43.270248368796	44.411395591747	54.9384762679343	50.0665325907335
RHOF	na	35.0049238059509	35.381915535474	38.9239288814265	37.6430182219872	40.4529659759649	32.1326231055598	29.1132277943087	30.076553007767	35.6808902404464	29.6256297453365
DENR	na	71.3127604086493	60.9377223892039	61.0634120439627	62.3668865498056	62.5813967313525	60.3322446070119	58.3025686024587	60.7614812976128	58.5492736480883	65.3092708502075
DIAPH3	na	26.3188384943005	20.8408595427316	20.8207052846234	20.9265463141969	23.0794046390903	24.7385800898373	23.8233733323362	26.8065358665939	26.2462261181086	27.3587609785429
RBM26	na	51.4650554715283	52.5776057285264	47.915596230832	51.4289481410045	46.0490815223687	56.831873179356	54.0782963342649	55.1340099383846	43.174265448723	48.5813427090412
MBNL2	na	20.7597438948443	24.3671646744866	21.3002608765917	22.5362806460581	19.9338756391509	11.2090545717069	10.3513698824209	9.61993414786986	8.85227744811946	9.73190211951027
ZIC5	na	19.673983230888	21.831394692101	21.1803719785996	21.7107758604883	20.9945772786653	19.940318132826	18.0007277734745	17.3386955392437	15.3750081993654	17.6268588590327
ABHD13	na	13.3331409533833	11.6486933565838	9.87085260134738	9.86478218756025	9.76577026725372	12.310295020857	12.8630993391847	10.8366847120273	10.9876952535869	12.3505263845994
RAB20	na	4.38647308238342	5.07153996477119	5.15522261365916	4.7879277563054	5.01090084874068	8.1413133205029	7.95380994641897	8.13701939780297	9.51231567890029	7.97312462803251
GRTP1	na	8.8163765913251	9.78648727576941	9.75096370335531	8.17249737714197	10.0949535346892	11.2877146037891	11.7594606384855	10.3804032504683	11.4924303712428	11.1780080569475
CUL4A	na	111.355613695357	108.958866430631	105.781970995006	104.921658245934	112.068614602492	127.940542181623	129.392123530261	129.20370053147	138.763331577101	138.239910830152
SSTR1	na	1.82407791544657	2.5357699823856	2.39777795984147	2.88926674949463	2.99922532552362	9.75384397818705	9.5521832370869	9.73400451325963	10.6770890273371	10.5917488931216
CDH24	na	31.226476695383	28.7255193317118	33.7687062677673	32.6899895085679	35.8809761504716	35.318354404887	36.001455546949	34.4492503477079	27.0615674620143	26.6943339262069
CBLN3	na	1.78064748888832	2.8527412301838	3.03718541579919	2.72416579238066	1.49961266276181	1.45521059351984	1.14169520761995	1.40686783980706	0.582386674218385	0.58625916382592
TMX1	na	70.4441518774843	63.1565211237913	55.3886708723379	61.4588312856787	63.9347057196985	60.1355945268065	65.4571919035437	58.9363554513766	59.4810923268378	68.3578185021022
PELI2	na	0.694886824932027	1.1093993672937	0.759296353949798	0.742954307012906	0.731518372078931	1.21923049727338	1.06558219377862	1.21675056415745	1.04829601359309	0.89893071786641
ARMH4	na	4.64705564173293	6.33942495596399	5.43496337564066	6.52148780600218	5.48638779059198	5.11290208533999	4.83317637892445	4.75293189124005	4.19318405437237	3.83022653699601
SLC38A6	na	7.03572910243678	6.10169652011534	6.07437083159839	7.51209354868605	6.69339310452222	5.86017239012045	5.82264555886173	5.17118989766918	5.31913162452792	5.08091275315797
NAA30	na	47.5997475078439	43.9797606320002	40.322632691334	38.7987249217851	44.476317022399	39.2513560089947	40.5682363774288	37.9093847645306	39.9129000731	42.054324018446
DCAF5	na	79.7382631609502	84.155866290422	86.3599695202902	82.1790014034831	81.6374503240087	83.7729341674936	86.7307792721954	87.6820875295965	80.6411414901058	83.0924654862604
RAB15	na	22.3232392509414	22.5049585936722	22.6190387545045	20.8439958356399	23.5914674995455	26.2724507154393	25.3456336091628	28.175380251271	28.3428181452947	28.1795238078992
WDR89	na	14.4623320438978	14.3825703688433	12.5483713231704	12.5476727406624	13.1673306974208	13.0182353095964	13.852568519122	11.4070365389761	13.3172419504604	14.1483878203322
EFCAB11	na	4.69048606829119	4.23949043930092	3.43681507577277	3.21946866372259	4.7182934999091	3.34305136349153	3.27285959517718	3.7262986027322	2.98958492765438	3.20488342891503
PTGR2	na	6.94886824932027	7.13185307545949	6.19425972959046	6.89296495950863	5.44981187198803	5.66352230991506	6.43154966959237	6.08375282078727	4.65909339374708	5.62808797272883
JDP2	na	64.8850572780281	74.4486218266021	77.28837623889	66.3705847598196	72.5666225102299	62.7707056015586	58.5309076439827	72.0164240160693	77.6903823407326	64.6448437978714
FBLN5	na	5.0379294807572	4.99229715282164	4.19611142972257	4.70537727774841	4.09650288364201	7.00074285531168	7.15462330108501	5.62747135922822	5.78504096390263	5.74533980549401
CLBA1	na	31.1830462688247	29.8349186990055	36.6060768535798	35.868182933012	31.2724104063743	31.7786529611901	28.390154162816	30.8750455654954	30.284107059356	26.7334178704619
WARS1	na	563.466354166758	566.467241221358	585.897044487263	580.742616648422	583.495629488759	483.719867289204	495.343494079375	510.731049305091	585.648039594008	551.27903371764
WDR20	na	24.1907475929462	24.2483004565623	23.5781499384411	22.4537301675012	26.0420540460099	24.6599200577552	25.1553510745595	24.829316199838	25.1591043262342	24.3102133266481
NIPA2	na	67.6211741511979	56.5001249200291	56.068041294293	58.1155369041207	60.2405379406999	52.0336112223446	51.3762843428977	48.9361867522076	51.4053304443428	56.9062228353693
SLC12A6	na	32.5728199186888	36.4120720908182	37.2454843095375	33.7631457298087	29.8093736622164	34.9643842605173	32.6905394448512	35.818094732385	25.3920589959216	26.9288375917372
MFAP1	na	23.8867346070384	22.1483659398992	20.4210756246498	22.0822530139947	24.9447764878915	18.8390776836758	17.8865582527125	20.4566188598972	19.4517149188941	19.8937276258262
TCF12	na	51.3781946184118	54.3605689973912	52.2315965585467	52.8323062764733	55.412516684979	62.6133855373943	61.1948631284292	61.4839269450813	58.7822283177757	58.5477484940819
SORD	na	179.801965951162	163.279814022048	167.245012698942	169.022104845436	176.222775833814	176.159141847983	174.679366765852	170.915430808992	193.313550062223	196.474987770193
SERF2	na	164.688177508891	154.563104707597	166.325864481003	146.609649917213	159.324701438791	123.614240417104	123.150856395272	126.389964851855	135.657269314603	124.521446396625
ZSCAN29	na	23.8867346070384	26.5463420030992	25.1766685783354	23.774537824413	23.9938026041889	23.5980096246461	28.3140411489747	27.4909580589325	22.2859967334235	22.7859395007007
LYSMD2	na	18.457931287257	13.6693850612974	14.4665936910435	13.9097556368527	17.4832890926864	16.7152568174577	16.6687500312512	13.6884438467713	19.607018032019	18.0958661900934
SLC27A2	na	33.4414284498538	30.2311327587533	31.4108912739232	29.0990436913388	38.8436255573912	37.2455251908998	36.686472671521	37.6051971234913	46.3968050460647	43.8521854541788
BNIP2	na	47.5997475078439	46.1589379606128	41.4815587052574	42.7198726532421	44.6957725340227	42.2011072120754	46.2386559086079	43.8790672199282	40.6117640821621	43.4222620673731
GTF2A2	na	20.1517179230288	18.0673611244974	18.3430013927872	16.8815728649044	20.2264829879824	13.9621556945823	16.1359589343619	13.8025142121611	16.4233042129585	14.9691506496885
SRP14	na	137.413869630308	151.551877853514	133.156602703196	125.889479799409	135.989265369473	101.707421482225	110.097474521484	100.610062273769	102.616531997279	105.01855821335
BAHD1	na	34.2231761279024	32.8461455530884	37.8848917654952	34.2171733618722	37.9292275922926	39.7233162014876	36.6484161646003	38.9360180530385	44.4943419102846	42.1324919069561
DISP2	na	3.82187753712615	4.19986903332615	4.47585219170407	4.70537727774841	3.18210491854335	22.3001190952906	20.6266267510004	20.3045250393775	21.4318296112366	20.1673152356116
CDAN1	na	29.7932726189607	23.5351151490163	25.8160760342931	24.7238683278184	27.4685148715639	26.9410609881376	30.1788099880873	26.5023482255545	31.99244130373	28.3749435291745
TLE3	na	43.2567048520187	46.2778021785371	47.4760036048611	46.9712222989271	49.231186440912	48.9658699711407	45.9722603601632	48.0996707393493	49.7358219782501	44.3211927852395
ANP32A	na	105.709658242785	100.717613987878	99.6676371974104	102.775345803452	92.9028332540242	105.286452941963	106.938784447068	117.264335620675	98.4621737211883	113.617025949463
COMMD4	na	36.5249887354897	29.9141615109551	32.8095950838308	33.3503933370238	35.0763059411847	25.5645104266999	28.3140411489747	27.224793873023	28.8087274846695	27.9059361981138
UBE2Q2	na	45.21107404714	45.604238276966	41.8012624332363	45.1963870099518	42.7938247666174	40.0379563298162	41.5577055573661	41.3695191813534	40.6894156387245	42.2888276839763
ETFA	na	57.1978717772175	49.1701648146957	47.915596230832	48.5396813915099	52.0841080920199	57.7364635483008	65.0385703274164	62.2824195028096	65.7320426301151	64.5275919651062
HMG20A	na	24.4513301522957	26.1105065373767	25.9759278982826	27.613135077313	25.8957503715941	27.8849813731235	27.8193065590061	27.3768876935427	26.1685745615461	27.5541806998182
SCAPER	na	12.7251149815678	13.1543067836253	11.5492971732364	11.2681403230291	11.4116866044313	13.6081855502126	15.108433247504	14.7531005904091	12.1136428237424	14.6955630399031
TSPAN3	na	94.1137343517315	90.4556698404112	93.2335996718358	90.9706273698025	93.2320165214597	74.4123903497174	72.68792821847	71.8263067404197	74.6231458565158	72.657052370159
WDR61	na	20.6294526151696	19.2560033037406	19.6218163047027	18.7802338717151	21.7260956507442	19.7829980686616	21.5019264101757	20.3805719496373	20.2282304845186	19.5028881832756
NCOA2	na	39.1742447555431	43.9797606320002	42.6804476851781	43.297726003141	35.2226096156005	45.3475084953616	41.5577055573661	43.3847623032392	38.4763462766947	39.6311194746322
NEIL1	na	11.2484804785872	11.0543722669622	13.067889881136	11.2268650837506	11.6677180346589	12.9002452614732	13.6622859845187	11.445059994106	10.8712179187432	11.1389241126925
MAN2C1	na	53.4194246666496	54.1624619675174	59.5847823020605	61.5001065249572	54.5712705570882	54.5900622650146	54.6872004449955	49.4685151240265	51.1335499963742	47.174320715859
DNAJA4	na	36.1775453230237	32.568795711265	32.170187627873	33.4742190548593	37.9658035108965	37.6388253513105	39.7690497320948	37.6051971234913	35.098503566228	37.7550901503892
TLNRD1	na	34.8746325262761	26.3086135672506	30.4118171239893	33.0614666620743	38.4047145341439	34.5317540840655	30.4832620434526	32.4340072258221	41.8541889871613	41.0381414678144
TPM1	na	26.6662819067666	26.1105065373767	26.3755575582562	24.9715197634893	25.1276560809113	32.9978834584635	36.115625067711	36.3504231042039	30.2452812810748	31.3453232925592
IGF1R	na	64.190170453096	71.477016378494	71.3338943052837	69.1773010307572	66.8242032894103	84.1269043118633	78.9672518603797	85.3246333115414	82.4271272910421	79.3404068377745
ARRDC4	na	2.73611687316986	3.92251919150272	3.35688914377806	4.12752392784948	4.02335104643412	3.57903145973799	3.46314212978051	3.9164158783818	3.92140360640379	3.79114259274095
PIF1	na	18.5882225669317	16.2843978556325	18.3829643587846	19.2342615037786	20.3727866623982	24.0306398010979	23.8994863461776	21.9395336099641	20.6941398238933	21.8479248385793
USP3	na	66.6222743403581	66.6828262555462	66.4983754196034	66.0816580848701	64.995407359213	48.3365897144834	51.2621148221357	51.4457347907823	56.1032496163711	55.2256132324016
BBS4	na	8.55579403197559	10.6581582072145	11.1496675132628	10.6077364945732	9.43658699981821	8.88858362528336	9.39995720940424	9.61993414786986	7.80398143452636	6.64427052336042
PML	na	31.6607809609655	32.4103100873659	37.7650028675031	32.6074390300109	36.6490704411544	37.5208353031873	32.3480308825652	34.5633207130977	39.1752102857567	32.6350934529762
CYP1A1	na	3.64815583089314	2.77349841823425	3.99629659973578	4.21007440640647	3.91362329062228	4.28697174847737	3.84370719898716	3.84036896812196	2.5625013665609	2.77496004210935
LINS1	na	9.64155469593188	8.63746650250094	8.35225989344778	9.4520297947753	8.52218903471954	10.7764243952551	10.7319349516275	9.69598105812971	9.978225018275	10.7871686143969
ULK3	na	68.7937956682707	66.4054764137228	72.4928203192071	67.6501171774529	67.6654494173011	63.5966359384212	66.675000125005	60.3432232911837	62.1212452499611	61.5181282574665
SCAMP2	na	81.3017585170472	76.7862847791139	87.7586733301978	79.8675880038874	88.5868748587585	75.9462609753194	70.2523117755475	70.1532747147032	80.7576188249494	68.0060630038067
HAPLN3	na	2.5189647403786	2.25842014056217	3.07714838179655	2.84799151021614	2.70661797669204	2.83176115495753	2.2833904152399	2.58559494883459	2.17424358374864	2.57954032083405
POLG	na	44.8202002081158	39.7006487867245	46.1172627609509	41.4403402356088	45.829626010745	46.2127688482653	45.7439213186392	42.7383635660305	45.8532441501275	47.5260762141546
FANCI	na	79.7816935875084	72.0713374681156	69.0160422774369	71.7776411053024	82.1495131844639	73.4291399486904	71.6604025316121	80.761818695951	74.1572365171411	78.9104834509688
ABHD2	na	52.2902335761351	52.2606344807282	50.1934852926814	54.4420406083346	49.5969456269515	45.7014786397313	46.8095035124179	45.6281461559045	43.523697453254	47.0961528273489
TICRR	na	38.2187753712615	35.6988867832722	38.2845214254688	38.3859725290001	37.1245573830057	41.8471370677058	42.813570285748	41.2174253608337	41.5435827609115	41.0381414678144
DET1	na	7.94776806016006	9.31103040407211	8.47214879143986	8.33759833425595	7.13230412776957	7.66935312800998	6.39349316267171	6.73015155799591	7.92045876937004	6.5661026348503
MFGE8	na	27.5348904379316	25.4765640417803	28.1738910281373	26.7463550524646	27.6513944645836	23.3226995123586	20.1699486679524	20.7227830458066	18.403418905301	19.4247202947655
ZNF710	na	16.1561186796696	15.9278052018595	19.5019274067106	17.7483528897528	17.9953519531417	21.0808885980172	20.3982877094764	19.9623139432082	23.8390278646726	21.027162009223
UNC45A	na	79.1302371891346	73.418465271258	74.610857517067	80.4041661145078	85.1487385099875	74.4517203657584	74.8190926060273	84.7162580294627	85.494363775259	82.1935347683939
MCTP2	na	17.1984489170677	17.5919042528001	16.4247790249141	14.9416366188151	15.8007968369049	22.1821290471673	19.1804794880151	19.9242904880783	17.8210322310826	18.8384611309396
FURIN	na	51.6387771777613	50.9135066775858	58.5857081521265	53.7403615406002	56.8755534291369	53.4494917998234	50.4629281768017	51.4837582459122	53.3077935801229	47.6042441026647
IQGAP1	na	277.346704000995	288.800428150135	270.349464972126	278.566589890561	265.029106204197	265.831578421638	259.27898165049	275.784120057313	243.476455601566	251.036173950259
CRTC3	na	45.1242131940235	50.2399427760146	53.0308558784938	50.0668652448142	52.1938358478317	56.9891932435203	54.3066353757889	53.499001367798	57.9280611955887	58.0787411630211
EFL1	na	32.9202633311548	31.6178819678704	30.9712986479523	31.8232094837195	33.7961487900466	34.2564439717779	36.914811713045	39.0881118735582	34.9043746748219	37.3251667635836
SEC11A	na	71.0087474227416	71.120423724721	69.8153015973841	67.567566698896	71.5424967893194	56.7925431633149	57.693664491728	56.5028543230617	59.1704861005879	62.4170589753329
GLYR1	na	88.9020831647413	93.2687896646202	92.5142662838833	91.3421045233089	87.599325056452	110.871315219796	106.329880336338	106.655791639427	102.500054662436	110.060387022253
PMM2	na	58.1099107349408	55.4699683646849	52.1117076605546	54.0705634548282	60.5331452895315	56.3599129868631	56.7422518187114	59.8108949193648	68.1392408835511	64.6448437978714
TGFB1I1	na	41.8235007755964	40.0176200345227	46.5168924209245	42.0594688247862	44.439741103795	34.0991239076136	34.8217038324084	36.312399649074	34.8655488965407	28.9221187487454
RUSF1	na	63.495283628164	66.5639620376219	74.5708945510697	75.6987888367594	61.9961820336894	52.7808815271251	48.6362158446098	49.9247965855855	52.0653686751236	49.0112660958469
ARMC5	na	24.1907475929462	27.8934698062416	28.4536317901188	26.9114560095786	28.0903054878309	28.3962715816575	28.0095890936094	29.3921308154285	31.2547515163867	27.7886843653486
```
