## Supplemental File S1 for "KRAS G12 mutant alleles differentially control glutamine metabolism via FOXO1": sw_gsea_G12A_LN___G12G_LN.gct (part 2 of 3)

```
PARN	na	56.416124099169	55.113375710912	57.0271524782296	53.3688843870938	61.2280877430065	55.2586725377129	54.7633134588368	54.943892662735	55.054953602778	56.7889710026041
FTO	na	29.4023987799364	27.8538484002668	29.3328170420606	30.5436770660861	31.1992585691664	32.8405633942992	32.8047089656132	32.8902886873812	28.1875150321698	30.4854765189478
UQCRC2	na	165.165912201031	151.829227695338	158.333271281532	155.318725404976	157.825088776029	202.628242643628	212.92615622112	203.159320759165	218.123222383926	211.874061806687
CDR2	na	25.015925697553	23.2181439012181	21.3002608765917	22.6188311246151	23.2257083135061	23.2833694963175	23.1383562077643	22.2817447061334	24.5378918737346	24.2711293823931
ARHGAP17	na	51.3347641918535	50.7153996477119	45.67767013498	52.2544529265744	50.5479195106541	46.2127688482653	44.526113097178	43.8410437647982	49.2699126388754	47.5651601584096
NKD1	na	15.4178014281794	21.3163164144289	22.2993350265257	23.5681616280205	20.4459384996061	33.7451537632439	28.161815121292	30.7609752001056	17.9375095659263	20.0500634028465
DHX38	na	64.1033095999795	59.9471872398345	64.8598938137117	61.7477579606282	60.4234175337197	64.4225662752839	63.4021405298278	64.2596391695655	66.7026870871457	66.6381249548795
TXNL4B	na	22.9312652227569	20.8012381367569	23.2584462104622	22.6188311246151	22.4210381042192	19.0357277638812	18.7618579118878	18.4033522828815	21.3541780546741	21.9260927270894
MARVELD3	na	23.0615565024317	21.1182093845551	21.220334944597	22.2473539711087	22.9696768832784	20.6482584215653	19.5991010641424	19.5060324816492	21.7812616157676	22.0042606155995
ZFHX3	na	41.4326269365721	48.060765447402	45.1581515770143	46.6410203846991	40.4895418945688	39.9986263137751	37.1812072614896	41.3695191813534	31.6818350774802	33.143184728292
CPNE2	na	43.821300397276	44.8118101574705	48.8747074147686	42.6785974139636	52.3401395222475	51.3256709336053	52.7463185920416	48.4418818355186	59.2481376571504	52.919660521353
NLRC5	na	7.42660294146104	6.85450323363607	9.07159328140022	8.29632309497745	8.55876495332349	11.3270446198301	11.2266695415962	10.9507550774171	10.6382632490558	8.63755168036855
KATNB1	na	40.6074488319654	38.1950353596831	39.203669643408	39.871881143026	41.2576361852517	40.2739364260627	39.2362586352055	39.3922995145975	47.5615783945015	44.5166125065148
KIFC3	na	12.2908107159852	13.2731710015496	13.7072973370937	12.9604251334474	17.2272576624588	14.0801457427055	14.0428510537254	14.5629833147595	15.4526597559278	14.7737309284132
NUDT7	na	1.65035620921357	1.78296326886487	1.39870380990752	1.6097343318613	1.31673306974208	1.45521059351984	1.4080907560646	1.14070365389761	0.970644457030642	1.05526649488666
GCSH	na	24.321038872621	22.3860943757478	22.3792609585204	18.3262062396517	19.824147883339	18.3277874751418	17.9246147596332	20.1524312188578	21.2765264981117	19.2293005734902
CMTM3	na	4.56019478861643	4.59608309307389	4.43588922570672	4.58155155991292	3.73074369760255	3.77568153994338	3.15869007441519	3.07989986552355	3.37784271046663	2.57954032083405
NOL3	na	11.6827847441697	13.5901422493478	13.5474454731043	12.6714984584979	12.4723882439458	12.1136449406517	12.3303082422954	12.2055290967045	11.1041725884305	11.490679610988
MAP1LC3B	na	57.1978717772175	57.4906600693985	52.4713743545308	54.978618718955	50.5844954292581	40.8638866666788	42.4330052165414	41.9018475531723	48.7651775212195	46.4708097192679
MBTPS1	na	134.15658763844	127.145091773053	137.912195656882	125.765654081574	129.625055532387	126.72131168435	128.288484829561	127.872879601922	130.144008798668	131.869227916577
ZCCHC14	na	55.4606547148874	67.3960115630922	64.7400049157197	66.4531352383766	59.2164122197894	63.2819958100926	59.3300942893166	59.5827541885853	53.6960513629351	52.5679050230575
MEAK7	na	7.38317251490279	8.83557353237481	7.75281540348742	7.71846974507852	6.47393759289854	10.6584343471318	9.70440926476956	10.2283094299486	9.35701256577539	7.5822851854819
OSGIN1	na	6.99229867587853	6.69601760973697	9.23144514538965	7.63591926652153	17.4832890926864	9.83250401026921	9.39995720940424	10.7226143466376	25.4308847742028	18.3303698556238
RHOT2	na	79.9988457202997	76.5089349372904	85.9603398603167	86.5541767670036	81.9666335914442	88.4532060763818	89.9275258535312	84.4881172986832	90.3864118386934	91.1828419470581
ZSCAN32	na	18.9356659793977	15.6108339540613	17.2640013108586	15.5607652079925	19.3486609414877	19.7829980686616	20.4744007233177	21.1790645073657	20.5388367107684	19.9718955143363
RPS2	na	3043.25684978981	3272.96586195226	3388.41992394997	3175.01523101965	3235.03027276326	2808.63510552538	2710.53664891744	2898.79414873974	3245.64093541906	2821.43085182862
NDUFB10	na	74.7437641067512	70.0902671693769	75.5699687010036	66.1642085634271	78.5284972426732	63.2033357780105	66.446661083481	68.0619846825575	73.6136756212039	65.5437745157378
PDPK1	na	73.4842817365619	72.9430083995607	74.1712648910961	75.7813393153164	77.6140992775746	80.9805030285772	85.2465755022894	81.6363581639391	83.8636810874475	86.9226920232564
DEF8	na	18.457931287257	18.8597892439929	20.5010015566446	21.9171520568807	21.5066401391206	21.0808885980172	19.5610445572218	19.1638213854799	21.4318296112366	22.8641073892109
TCF25	na	112.441374359314	119.022703548224	124.045046455799	117.675707182989	120.737107311628	106.780993551524	109.184118355388	119.849930569509	121.33055712883	114.203285113289
GALNS	na	13.289710526825	13.907113497146	14.1468899630647	13.1668013298398	14.4109119299549	20.6482584215653	20.3221746956351	18.8216102893106	20.1117531496749	16.8451799739314
GAS8	na	18.5882225669317	19.889945799337	20.1812978286657	20.101041528627	21.6163678949324	19.5470179724152	17.6582192111885	20.7608065009365	18.2869415704573	16.9624318066966
MED9	na	14.8532058829221	17.5919042528001	17.1041494468691	16.3037195150054	17.3735613368746	18.0524773628543	16.2120719482033	16.8824140776847	16.8892135523332	16.8060960296764
NCOR1	na	122.126359481804	150.917935357918	137.232825234927	137.487822036666	129.295872264951	136.632475726701	142.52161841789	151.865679788902	135.26901153179	141.913801590128
COPS3	na	77.1758679940133	71.6355020023931	67.9370421955083	72.2316687373659	76.1876384520206	62.2987454090657	60.2434504554126	65.2482490029434	69.847575127925	66.9898804531751
GID4	na	21.7586437056841	22.703065623546	23.2584462104622	20.2661424857409	26.0786299646139	23.6766696567283	21.578039424017	20.7608065009365	23.0625122990481	24.5447169921785
KSR1	na	9.51126341625713	12.0449074163316	11.6292231052311	9.4520297947753	9.07082781377874	12.9002452614732	11.3408390623581	10.8366847120273	10.1723539096811	11.0607562241824
UTP4	na	116.176391043323	112.049336096664	118.610083080158	124.032094031877	121.761233032538	113.860396438917	109.184118355388	105.0968299791	126.804991866483	120.104960695803
RANBP10	na	49.9449905419895	49.2494076266453	51.7520409665784	59.477619800311	55.3393648477711	56.2025929226988	52.4418665366763	54.3355173806563	55.7538176118401	55.8509563404826
CTRL	na	1.04233023739804	0.356592653772975	0.879185251941872	0.784229546291401	0.95097388370261	0.629280256657229	1.06558219377862	0.836516012858249	0.815341343905739	0.703510996591104
GFOD2	na	36.2209757495819	34.153651950256	35.0475211796828	36.8587886756958	37.1977092202136	31.2673627526561	29.6079623842773	30.4567875590662	29.2746368240442	35.05829799679
NOB1	na	208.118604067142	214.82726319523	224.392054075164	201.753369593282	243.705345658096	241.604288540335	238.766524420252	249.205724921498	311.305090258868	276.440737716049
PRPSAP2	na	19.9345657902375	20.2069170471352	17.5837050388374	17.7483528897528	20.8116976856456	18.957067731799	19.0663099672531	20.2665015842476	19.3352375840504	21.027162009223
PCTP	na	5.21165118699021	5.19040418269552	4.95540778367237	5.03557919197636	4.791445337117	5.11290208533999	4.75706336508312	4.67688498098021	3.76610049327889	4.80732514337254
TOM1L1	na	67.7080350043144	71.833609032267	62.9017084798412	69.0947505522003	64.958831440609	74.4123903497174	75.3899402098372	73.8415498623054	79.3987165851065	76.1355234088594
C17ORF80	na	13.5068626596163	15.135377082364	13.627371405099	14.0748565939667	15.5447654066773	15.6533463843486	14.651755164456	17.1105548084642	15.6856144256152	13.7966323220366
TOB1	na	22.2798088243831	21.6729090682019	20.2212607946631	21.0090967927538	21.3969123833087	26.9410609881376	26.5253853237035	24.829316199838	33.7396013263851	30.2900567976725
VPS53	na	44.3858959425333	42.7118756408074	45.4378923389958	45.1963870099518	45.7564741735371	46.1341088161831	45.5916952909566	46.1604745277234	47.5227526162202	45.5718790014015
SGSM2	na	35.1352150856256	36.3724506848434	36.1664842276088	38.6336239646711	39.026505150411	44.2069380301704	46.8475600193385	43.5748795788888	42.2424467699735	41.2726451333447
NPEPPS	na	89.379817856882	88.0783854819247	85.8404509623246	85.4810205457627	95.1339642888649	87.7845958036835	90.1178083881345	83.1953198242659	88.5616002594758	90.8701703930176
SKAP1	na	21.1071873073103	24.1294362386379	21.9396683325494	21.5456749033743	22.9331009646745	20.9628985498939	18.8379709257291	22.5479088920428	18.752850909832	18.6039574654092
SCRN2	na	17.1115880639512	14.2240847449442	16.9043346168824	17.2530500184108	15.9836764299246	13.804835630418	14.2711900952493	13.840537667291	12.1524686020236	13.2494571024658
SSH2	na	20.5860221886113	23.059658277319	23.5381869724438	21.7107758604883	21.908975243764	28.7502417260272	28.3140411489747	26.9586296871136	25.3920589959216	25.7172353198303
RHBDL3	na	1.78064748888832	1.9018274867892	1.95818533387053	2.43523911743119	2.23113103484074	5.82084237407937	4.64289384432112	6.76817501312583	6.87216275577695	6.29251502506487
ARSG	na	11.3353413317037	13.6693850612974	13.3076676771202	14.0335813546882	13.9354249881036	17.0692269618273	17.0493151004579	16.6922968020351	15.2973566428029	14.656479095648
G6PC3	na	65.7102353826348	61.9282575385733	69.9351904953762	76.1940917081014	53.1448097315343	37.5208353031873	32.7285959517718	32.1298195847828	35.7585417970089	31.89249851213
CLTC	na	676.732906630678	660.053002133776	642.045011713551	689.791798822205	653.684817289733	424.882163291753	427.222346691385	423.733383967833	445.642283111908	461.034206432703
BCAS3	na	25.2330778303442	31.6178819678704	32.8095950838308	30.9977046981496	26.4809650692573	20.4122783253189	20.1318921610317	22.8140730779522	16.345652656396	16.1807529215954
PTRH2	na	30.531589870451	32.925388365038	31.2510394099338	29.8419979983517	32.4794157203045	24.7779101058784	23.9375428530982	26.3502544050348	26.9062643488894	26.0299068738708
SS18	na	82.7349625934695	79.2824333555247	82.4835618185465	79.0420832183175	82.3689686960876	81.2558131408647	87.6441354382913	86.465336965439	76.8362152185456	79.2231550050093
TAF4B	na	15.4612318547376	18.9390320559424	17.1441124128665	16.8815728649044	20.5922421740219	22.8900693359067	22.491395590113	22.5098854369129	27.178044796858	27.7105164768385
AFG3L2	na	102.018071985333	92.5159829510995	92.2345255219018	96.5840599116778	99.4133467655267	107.882234000674	109.602739931515	111.560817351186	113.487749916023	115.219467663921
PRELID3A	na	6.42770313062125	6.89412463961084	6.27418566158518	6.43893732744519	6.18133024406696	9.24255376965306	9.93274830629355	9.61993414786986	11.181824144993	8.91113929015398
IMPA2	na	13.9845973517571	13.5108994373983	12.7082231871598	12.6714984584979	14.1548804997273	14.9060760795681	13.624229477598	14.791124045539	15.646788647334	17.9786143573282
SLC39A6	na	111.355613695357	110.1078872039	98.3088963535002	99.1431247469445	114.336321555937	123.417590336899	126.347602976608	122.397502063214	122.844762481798	134.956859512727
RPRD1A	na	27.1005861723491	27.3387701225947	26.695261286235	27.2829331630851	23.7011952553574	29.1435418864379	30.5593750572939	27.5670049691923	22.5966029596734	23.9584578283526
C18ORF21	na	18.6750834200482	18.8994106499677	16.5047049569088	16.3037195150054	19.4218127786956	18.445777523265	19.3327055156978	18.8596337444405	18.403418905301	19.6983079045509
GALNT1	na	41.5629182162469	33.2423596128362	30.9313356819549	34.2584486011507	38.6973218829754	43.498997741431	47.9892552269585	44.0691844955778	51.8712397837175	52.4506531902923
GAREM1	na	17.9801965951162	17.3541758169514	14.9061863170145	15.8909671222205	18.3245352205772	19.8616581007438	20.1318921610317	18.8216102893106	23.1013380773293	25.0528082674943
ESCO1	na	25.7976733756015	27.814226994292	22.4192239245177	24.9302445242108	26.0420540460099	25.092550234207	25.5359161437662	24.7152458344483	23.9555051995162	28.2186077521543
OSBPL1A	na	44.2556046628585	43.3854395423786	39.2835955754027	40.7799364071528	43.6350708945082	52.9382015912894	49.8920805729917	53.6130717331878	51.444156222624	53.8185912392194
GATA6	na	3.47443412466014	3.44706231980542	4.27603736171729	2.97181722805162	4.09650288364201	3.34305136349153	2.77812500520854	3.23199368604324	3.72727471499767	3.4393870944454
RMC1	na	35.4826584980917	30.8650752543497	29.7724096680316	30.6675027839216	38.4412904527478	25.4858503946178	26.9820634067514	23.9928001869798	31.487706186074	30.2118889091624
PELP1	na	174.677175617288	167.20233321355	174.23853174848	181.611052825377	189.170651019611	155.314233346212	142.217166362525	151.599515602993	178.171496532545	167.513785077193
NPC1	na	59.3693931051301	56.698231949903	55.4685968043326	57.6202340327787	63.7518261266788	60.1355945268065	60.0531679208093	60.4192702014435	73.3030693949541	68.4359863906124
ARRB2	na	82.9521147262608	84.3539733202959	87.5188955342136	88.4115625345358	90.4156707889558	73.8224401091012	72.2693066423427	77.3016842791282	86.9309175716643	79.7703302245801
ZMYND15	na	8.20835061950957	10.4600511773406	11.8690009012153	10.5664612552947	10.6801682323524	13.8834956625001	11.9877996800095	11.7492476351454	12.734855276242	12.8977016041702
WRAP53	na	15.0269275891551	13.5108994373983	14.4266307250462	15.2305632937646	15.5081894880733	13.9621556945823	12.0258561869301	13.0040216544328	16.1515237649899	14.8518988169233
MINK1	na	98.1093335950906	105.075968645103	108.29963785284	100.09245525035	115.10441584662	119.995878941325	120.867465980032	120.762493492627	118.962184653676	118.541602925601
SAT2	na	34.1797457013441	29.8349186990055	32.4499283898545	27.2003826845281	31.8210491854335	28.5142616297807	28.9990582735467	29.3160839051686	30.4005843941997	29.7428815781017
TP53	na	153.613418736536	166.37028368808	178.514569110197	179.05198799011	160.129371648078	169.158398992671	159.304537969903	168.786117321717	169.241567527863	152.857305981545
CCDC40	na	4.99449905419895	6.18093933206489	6.23422269558782	5.90235921682475	5.23035636036435	5.82084237407937	5.8607020657824	5.47537753870854	3.37784271046663	3.40030315019033
ARHGDIA	na	288.074019360884	280.242204459583	310.352393935481	286.986738703374	341.436200167841	237.199326743734	231.916353174532	229.09131715777	271.663970633736	245.798925420081
TMC6	na	87.5557399414355	67.1582831272435	74.7707093810565	70.3330077305551	82.7347278821271	75.3563107347032	72.8782107530733	73.0430573045771	93.2983452097853	90.6747506717422
SLC16A3	na	43.4304265582517	37.4818500521371	39.8430770993657	41.7705421498367	46.52456846422	33.5878336990796	35.1642123946944	32.1298195847828	36.1079738015399	39.2402800320816
TTYH2	na	27.7520425707228	26.1105065373767	26.4554834902509	28.5624655807184	30.6506197901072	24.9745601860838	24.3181079223049	24.0688470972396	29.8181977199813	28.1013559193891
RAB40B	na	19.9779962167958	18.4239537782704	20.1413348626683	20.4725186821334	19.8972997205469	24.6205900417141	23.4047517562089	23.1562841741215	28.4204697018572	26.772501814717
EIF4A3	na	74.5700424005182	69.7336745156039	72.1731165912282	74.7081830940756	83.0273352309586	70.7153688418561	72.002911093898	73.3472449456165	74.0407591822974	71.2891143212318
CSNK1D	na	90.6827306536296	82.8483598932544	92.9538589098543	90.0625721056756	97.9868859399728	81.4524632210701	84.4093323500348	84.9824222153721	95.472588793534	82.9361297092401
ANAPC11	na	13.2028496737085	11.1336150789118	10.3104452273183	12.4651222621054	14.5206396857668	11.3270446198301	9.59023974400756	9.08760577605098	13.7443255115539	10.7871686143969
TBCD	na	115.655225924624	118.586868082501	126.043194755667	129.191498941689	138.513003753146	138.402326448549	138.069007108172	140.382596339666	149.168640156469	144.884181353512
FN3KRP	na	21.2809090135433	18.8597892439929	20.101371896671	20.01849105007	23.0062528018824	19.3896979082509	20.5885702440797	21.483252148405	24.9261496565469	25.1309761560044
NARF	na	35.6563802043247	32.8065241471137	33.7687062677673	33.6805952512517	35.0763059411847	29.182871902479	30.1788099880873	29.4301542705584	29.8958492765438	27.2024252015227
RPTOR	na	63.5387140547223	65.8903981360507	73.7316722651252	72.3554944552014	68.9456065684392	74.2550702855531	69.9098032132615	75.2864411572424	75.2831840872966	72.5007165931387
FOXK2	na	155.0031923864	154.246133459799	162.968975337225	155.979129233432	174.174524391993	163.848846827126	165.165240035686	167.683437122949	185.00483351004	175.36965787246
TRIM65	na	32.616250345247	32.0537174335929	34.1283729617436	33.7218704905302	37.2708610574215	42.0831171639522	39.9212757597775	40.3428858928456	47.2509721682517	41.4680648546201
CBX8	na	31.1396158422665	30.8650752543497	29.2928540760633	26.8289055310216	33.0280544993637	29.8121521591362	31.3966182095486	31.1792332065347	29.6240688285752	29.0784545257656
SECTM1	na	22.7141130899656	21.3559378204037	25.8160760342931	22.3711796889442	24.4692895460402	40.431256490227	36.800642192283	36.3884465593338	41.3106280912241	37.2860828193285
RNF157	na	76.8718550081055	83.0464669231283	88.5179696841475	85.2333691100917	91.9152834517177	97.0271495733365	96.5113015508063	97.8723735044151	115.62316772149	100.836576178058
CEP131	na	31.5304896812907	32.6480385232146	33.7687062677673	31.9883104408335	34.235059813294	36.340934821955	36.0775685607904	43.6129030340187	42.5918787745046	39.0448603108062
WDR45B	na	52.0730814433438	54.0832191555678	57.4267821382032	53.5752605834862	54.2420872896527	53.6854718960699	51.3001713290563	49.1263040278572	57.5398034127765	53.6231715179441
CBX4	na	146.925133046566	159.595023266394	160.211530683407	158.579469307977	154.752711613298	146.150339608642	140.847132113381	158.900018987937	173.706532030204	160.126919612986
DYM	na	84.6893317885908	87.4048215803535	84.881339778388	78.835707021925	82.3323927774837	59.4669842541082	61.0806936076672	62.586607143849	58.4327963132447	60.8146172608754
ELAC1	na	8.99009829755811	9.27140899809734	9.1914821793923	9.94733266611724	8.04670209286824	6.13548250240799	5.32791096889309	4.60083807072037	3.99905516296625	4.8464090876276
MBD1	na	77.8273243923871	78.6484908599283	80.6452653826681	77.5974498435702	83.3565184983942	55.3766625858362	51.7568494121043	54.0313297396169	57.0350682951205	55.3428650651668
SMAD4	na	79.1302371891346	78.4900052360292	76.8487836129191	77.8863765185197	81.1985393007613	56.5172330510274	57.922003533252	57.8336752526089	59.1316603223067	59.0558397693976
TNFRSF11A	na	7.5568942211358	7.72617416508112	8.47214879143986	8.91545168415487	8.66849270913533	8.25930336862614	7.49713186337099	7.0723626541652	8.34754233046352	7.11327785442116
ZCCHC2	na	37.089584280747	39.9779986285479	37.0856324455481	39.0463763574561	37.4171647318373	29.5761720628898	25.8784247060522	26.5403716806844	27.5663025796702	28.9221187487454
PMAIP1	na	20.4991613354948	15.9278052018595	14.9061863170145	18.1611052825377	19.4949646159035	9.32121380173521	9.62829625092823	9.5058637824801	12.0748170454612	12.7022818828949
P3H4	na	28.3600685425384	33.281981018811	33.2491877098017	31.4930075694915	32.0770806156611	32.2112831376419	29.988527453484	31.7495850334835	33.6619497698227	29.8601334108668
NT5C3B	na	39.9994228601498	40.0176200345227	45.1581515770143	43.215175524584	44.8420762084385	39.0940359448304	41.5957620642868	38.1755489504401	45.2320316976279	42.1715758512112
RETREG3	na	31.1830462688247	29.0028691735353	29.4926689060501	31.1628056552636	28.0903054878309	30.4414324157935	30.0265839604046	29.7343419115978	30.2452812810748	29.312958191296
ERBB2	na	134.808044036813	136.733472018948	149.781196558097	137.157620122438	144.95036542744	159.994505255101	155.993621867806	158.900018987937	170.872250215674	154.381579807492
GRB7	na	6.25398142438825	6.10169652011534	7.35318574351384	5.5308820633183	6.51051351150248	6.09615248636691	5.89875857270306	6.31189355156679	6.44507919468346	5.90167558251426
MIEN1	na	24.668482285087	21.6332876622271	24.5772240883751	24.7238683278184	24.9082005692876	17.7378372345256	20.3221746956351	18.2892819174917	22.1306936202986	20.0500634028465
IGFBP4	na	23.8433041804802	22.5049585936722	25.9359649322852	24.2698406957549	32.4794157203045	31.5820028809847	31.0541096472626	29.8484122769875	37.6610049327889	31.8143306236199
FKBP10	na	157.869600539245	163.79489229972	170.841679638705	175.667418369274	159.288125520187	151.892521950639	148.115924935228	151.827656333772	148.042692586314	144.571509799472
TXNL4A	na	87.0345748227364	83.2445739530022	80.7651542806601	78.835707021925	84.4903719751165	50.5784006288248	53.4693922235342	52.9666729959791	58.0833643087136	57.0234746681345
MISP3	na	13.289710526825	10.3015655534415	10.7900008192866	10.2362593410667	14.337760092747	14.9847361116503	14.2331335883287	12.1294821864446	13.9772801812412	12.2332745518342
SAMD1	na	49.68440798264	44.0590034439497	47.2761887748743	42.5134964568496	66.7510514522024	72.170579435376	65.5713614243057	70.4574623557425	73.4971982863602	70.5856033246407
BRD4	na	124.688754648741	137.684385762343	140.629677344702	143.885484124833	129.186144509139	122.591660000036	115.882063573425	129.469864717379	128.396848776013	115.063131886901
SLC39A3	na	29.1418162205869	26.0312637254271	30.5716689879787	29.5117960841238	30.8700753017309	23.7159996727693	23.1764127146849	22.7380261676924	27.178044796858	29.2738742470409
NFIC	na	143.146685935998	147.86708709786	155.975456287688	156.433156865495	165.176848415423	138.520316496673	133.844734839979	139.622127237068	139.112763581632	136.324797561654
TPGS1	na	11.1616196254707	10.380808365391	10.9098897172787	10.7315622124086	13.2039066160247	10.22580417068	9.4380137163249	8.47923049397225	12.8513326110857	10.0054897292957
PLPP2	na	47.0785823891449	43.8212750081011	51.6321520685863	44.3296069851034	48.9020031734765	42.3190972601987	39.7309932251742	40.0767217069361	45.3485090324716	41.7807364086605
PRDM15	na	27.0137253192326	30.983939472274	30.6915578859708	29.1815941698958	28.6389442668901	32.0539630734776	31.9674658133585	31.7876084886135	29.0028563760756	29.312958191296
PFKL	na	173.070249834633	152.383927378984	177.755272756248	169.517407716778	171.102147229262	149.414730940051	154.166909535614	163.957138520217	184.305969500978	168.608135516334
FEM1A	na	49.5541167029652	48.4569795071498	51.0726705446233	51.9242510123464	49.0117309292884	47.9826195701137	46.8856165262592	45.8182634315541	54.2007864805911	53.0369123541182
MVB12A	na	16.5035620921357	15.1749984883388	16.4247790249141	14.1986823118022	15.2155821392418	12.821585229391	12.5586472838194	13.7644907570312	14.0937575160849	11.8424351092836
AC008764.1	na	32.1385156531063	32.6084171172398	35.4871138056537	33.8869714476442	35.8078243132637	33.1552035226278	31.3966182095486	35.4758836362157	39.6799454034127	34.0030315019033
SH3GL1	na	109.05380108777	97.9441155696437	112.53571224856	103.394474392629	119.018039137242	96.4371993327204	93.923459080201	93.0433947029153	124.397793613047	105.643901321431
DUS3L	na	51.1610424856205	50.2795641819894	56.2678561242798	53.1212329514228	55.0467574989395	54.8260423612611	55.6766696249328	54.2594704703964	66.6638613088645	60.3846938740697
DPP9	na	96.2418252530858	95.1706171514094	99.6676371974104	98.3588952006531	116.567452590778	94.5886885787898	94.8748717532177	96.6556229402577	117.447979300708	107.324510924398
CCDC97	na	32.095085226548	31.1820465021479	36.0865582956141	34.2584486011507	32.9549026621558	34.3351040038601	29.646018891198	30.4187641039363	30.788842177012	30.5245604632029
TMEM91	na	0.651456398373776	0.633942495596399	1.11896304792602	0.86678002484839	0.84124612789077	0.74727030478046	1.02752568685795	0.646398737208647	0.931818678749416	0.547175219570858
SIRT3	na	10.4667328005387	10.7770224251388	11.5892601392338	12.7953241763334	11.631142116055	11.0910645235837	13.1294948876294	11.5211069043659	10.0947023531187	10.3963291718463
IFITM3	na	201.95148349587	187.171521824837	208.486793608216	200.762763850599	208.15355277506	215.725137985306	200.90030003419	184.375733924984	255.745401538434	233.370231146971
PGGHG	na	16.9378663577182	17.8296326886487	20.6208904546366	18.9453348288291	17.9953519531417	26.8230709400144	32.1577483479619	24.7912927447081	25.2755816610779	25.0918922117494
COL6A1	na	95.8075209875033	93.6253823183932	100.546822449352	97.2857389794122	104.497399451475	126.170691459774	133.540282784613	131.523131294395	123.737755382266	124.795034006411
IFNAR1	na	44.7767697815575	45.7627239008651	40.1228178613472	42.7611478925206	42.2817619061622	43.4596677253899	45.3633562494326	45.5140757905147	41.3882796477866	47.174320715859
SOD1	na	153.439697030303	125.679099751986	128.640787545495	125.229075970953	148.388501776211	108.747494353577	116.376798163393	118.328992364312	131.852343043042	128.312588989366
SIK1	na	6.77514654308727	7.64693135313157	8.91174141741079	9.20437835910434	9.03425189517479	10.737094379214	9.89469179937288	10.1522625196887	11.5700819278053	9.96640578504064
SCYL1	na	98.2830553013236	95.7253168350563	102.305192953236	97.3682894579692	108.33787090489	91.7962574398733	93.5428940109944	90.76198739512	109.411043196494	99.0777986865804
TMEM50B	na	31.6173505344073	26.0312637254271	23.5781499384411	28.3560893843259	28.5657924296822	23.1260494321532	23.5189212769709	22.7380261676924	23.8390278646726	25.4436477100449
APP	na	396.823807462746	376.680706602185	381.60636230877	377.462063201835	428.889221549877	372.297931844833	376.150514403852	384.379107908365	404.059874572716	400.024169450553
DOP1B	na	28.8378032346791	30.3499969766776	35.4471508396564	33.0201914227958	31.8576251040374	38.8187258325428	37.7520548652996	38.4797365914795	40.6894156387245	40.5691341367536
URB1	na	78.0444765251783	87.6425500162022	84.0820804584408	91.5484807197014	77.0288845799114	89.5151165094909	91.4878426372785	90.6859404848602	90.9687985129118	85.5156700300742
AKT1	na	179.541383391813	162.05155043683	174.678124374451	176.369097437008	199.887395170568	190.475267686935	195.305993516852	187.227493059728	206.436663121277	204.487196342481
SAE1	na	159.867400160925	140.457884180577	143.347159032522	148.301934727632	154.277224671447	133.958034635908	137.536216011283	138.823634679339	149.634549495844	148.440820280723
NTN5	na	1.3463432233058	1.82258467483965	0.91914821793923	1.11443146051936	0.877822046494717	1.73052070580738	1.94088185295391	1.6730320257165	1.12594757015555	1.2116022719069
LMTK3	na	0.955469384281538	1.4263706150919	1.39870380990752	1.32080765691183	1.31673306974208	1.76985072184846	1.71254281142992	2.0532665770157	2.36837247515477	2.07144904551825
GEMIN7	na	10.5970240802134	7.60730994715679	8.51211175743721	9.4520297947753	9.87549802306557	8.06265328842075	7.72547090489498	7.0723626541652	7.80398143452636	7.5822851854819
CBLC	na	15.4612318547376	15.9674266078343	19.2221866447291	16.6751966685119	17.0443780694391	18.6817576195115	17.4298801696645	20.4185954047673	26.2074003398273	20.9099101764578
WTIP	na	0.912038957723286	1.34712780314235	0.91914821793923	1.69228481041829	1.06070163951445	1.37655056143769	1.29392123530261	1.55896166032674	1.90246313578006	1.44610593743727
RNPEPL1	na	25.1462169772277	24.0105720207136	25.4564093403169	23.9809140208055	30.9432271389388	21.6315088225923	22.6816781247163	21.1410410522357	25.0426269913906	23.4894504972919
CAPN10	na	15.2006492953881	14.3033275568938	14.0270010650726	14.6114347045872	15.3984617322615	17.0298969457863	17.5821061973472	14.791124045539	19.7234953668627	16.9233478624415
ERVK3-1	na	24.3644692991792	26.4670991911497	26.4155205242535	26.4574283775152	26.9564520111086	23.0080593840299	24.8508990191942	23.8026829113302	24.2272856474848	22.3560161138951
ZNF787	na	31.2699071219412	30.3896183826524	33.4490025397885	31.5755580480485	39.0996569876189	33.1945335386688	33.9083476663125	35.2477429054362	42.669530331067	40.9599735793043
TIMM29	na	11.9433673035192	10.8958866430631	10.1905563293262	10.9379384088011	9.69261843004583	11.7203447802409	11.1125000208342	10.9507550774171	12.385423271711	11.0216722799273
FBN3	na	0.0868608531165034	0.277349841823425	0.279740761981505	0.0412752392784948	0.182879593019733	1.80918073788953	1.67448630450926	2.47152458344483	1.12594757015555	1.56335777020245
CARM1	na	184.535882446012	179.326483441831	196.298088979022	199.730882868636	198.790117612449	189.649337350072	178.408904444077	176.010573796402	206.553140456121	190.338808522149
EVI5L	na	18.3276400075822	21.474802038328	23.7380018024305	22.6601063638936	20.0070274763588	21.7101688546744	22.148887027827	22.7760496228223	22.5577771813921	20.0891473471015
PSMB6	na	75.0043466661007	69.4959460797553	70.7344498153233	69.9202553377702	76.6631253938719	55.4553226179183	54.8013699657575	53.1187668164988	55.9479465032462	55.9682081732478
ZNF473	na	26.8834340395578	27.4180129345443	27.9341132321531	24.6413178492614	32.2233842900769	29.4581820147665	29.075171287388	31.0271393860151	33.9337302177913	33.143184728292
FAM71E1	na	2.86640815284461	2.93198404213335	2.99722244980184	2.68289055310216	3.10895308133546	3.61836147577907	3.08257706057386	3.11792332065347	3.57197160187276	2.97037976338466
RPS11	na	937.228605127072	996.716088701439	1067.8504144154	948.959026251874	1003.05799179463	888.465062367926	901.482535936711	951.917199177558	1061.53560398699	934.927030525322
AC020909.1	na	9.77184597560664	9.42989462199644	8.31229692745042	9.90605742683875	11.2288070114116	10.0291540904746	9.93274830629355	9.88609833377931	11.5700819278053	11.2170920012026
RPL13A	na	1863.12186892244	1928.13610035645	2075.31678720879	1903.11873265284	1913.61548543988	1639.98300888082	1672.77376169783	1802.88212498518	1954.10142089409	1756.11978326841
CTU1	na	9.85870682872314	8.91481634432436	8.63200065542929	9.12182788054735	11.3385347672234	9.91116404235136	8.44854453638762	8.66934776962185	12.5019006065547	10.6699167816317
NOSIP	na	28.2297772628636	25.001107170083	28.0140391641478	27.448034120199	31.8942010226414	26.8230709400144	25.1172945676389	27.6050284243222	29.1969852674817	26.108074762381
ZNF614	na	5.73281630568923	5.86396808426669	5.55485227363274	6.06746017393873	5.08405268594857	4.87692198909353	5.06151542044844	5.2092133527991	4.30966138921605	5.27633247443328
RERE	na	84.3853188026831	97.4290372919716	103.344230069167	103.229373435515	95.6826030679241	174.23197106197	166.725556819433	170.383102437173	164.116564794741	155.827685744929
PRDM16	na	14.3320407642231	21.9106375040505	23.7779647684279	21.1329225105893	16.6420429647957	34.5710841001065	33.3755565694231	38.0995020401803	36.9621409237269	33.6903599478629
EPHA2	na	125.904806592372	92.9914398227968	103.743859729141	110.369989830695	126.845285718487	100.684841065157	99.9744436805868	98.0244673249348	125.717870074609	117.095496988164
ARHGEF19	na	4.77734692140769	4.35835465722525	5.23514854565387	5.5721573025968	3.98677512783017	4.95558202117568	5.36596747581375	5.7795651797479	4.62026761546586	5.11999669741303
EFHD2	na	45.2545044736983	39.0270848851533	44.0791514950857	42.6785974139636	50.3284639990304	39.8019762335698	41.1390839812388	39.164158783818	45.7367668152839	45.4937111128914
PEX14	na	27.2308774520238	30.2311327587533	32.0103357638836	30.3785761089722	31.491865917998	28.5535916458218	26.6014983375448	25.7418791229561	30.9441452901369	28.7266990274701
PGD	na	293.676544386898	245.494231419706	252.645871035296	250.0866747884	295.313966808264	206.7185643119	208.816053473688	217.912421349574	241.341037796099	227.429471620202
SH3BGRL3	na	159.780539307808	150.917935357918	149.421529864121	169.682508673892	156.618083462099	130.143023079923	121.171918035397	110.00185569086	148.042692586314	128.742512376172
CNKSR1	na	18.63165299349	23.1389010892686	22.5790757885072	19.3168119823356	21.9455511623679	22.536099191537	22.5294520970336	21.4452286932751	18.0539869007699	18.2522019671136
RPL11	na	782.833438712487	834.545674046685	847.694434735954	767.224147708661	816.813414263334	729.257157433647	778.483905569122	878.493907321681	791.92939960216	803.17505444151
IL22RA1	na	4.51676436205818	3.4866837257802	4.95540778367237	4.29262488496346	3.80389553481044	4.83759197305245	4.49066781663846	5.05711953227941	5.51326051593405	5.15908064166809
ZNF593	na	25.5805212428103	23.2181439012181	26.7751872182297	22.7013816031721	26.5906928250691	21.4741887584279	21.0452483271277	22.3577916163932	30.6335390638871	23.6848702185672
C1ORF216	na	27.1874470254656	23.6143579609659	25.1367056123381	23.0728587566786	23.957226685585	25.6431704587821	25.0792380607182	24.6772223793183	24.3049372040473	23.2940307760165
KIAA0319L	na	58.5876454270816	60.6603725473805	59.4249304380711	59.642720757425	57.4241922081961	51.6403110619339	45.0969607009879	47.79548309831	41.7377116523176	44.594780395025
EVA1B	na	8.9032374444416	6.45828917388832	8.63200065542929	6.56276304528067	9.43658699981821	5.50620224575076	5.32791096889309	5.70351826948806	6.48390497296469	5.66717191698389
PLK4	na	33.1374154639461	31.0235608782488	29.2928540760633	31.6581085266055	33.1012063365716	32.4079332178473	32.0435788271999	35.1716959951764	30.0123266113875	33.807611780628
MAP3K6	na	13.2462801002668	10.5789153952649	12.8680750511492	12.6302232192194	13.5696658020642	18.0918073788953	19.4849315433804	17.2626486289839	19.7234953668627	19.6201400160408
GPN2	na	29.6629813392859	26.4274777851749	28.4935947561161	29.3466951270098	31.6015936738098	28.5535916458218	29.531849370436	26.768512411464	31.7594866340426	31.3062393483041
SYTL1	na	69.6624041994358	75.5976425998706	81.5244506346099	74.0890545048981	74.4685702776352	78.856682162359	80.4895121372063	86.2371962346595	96.5985363636895	84.0695640926369
WDTC1	na	42.1275137615042	38.4327637955317	41.7612994672389	42.2245697819002	39.2825365806386	46.6453990247171	42.5471747373034	41.7497537326526	39.1752102857567	37.7941740946443
NBPF3	na	27.9257642769559	27.7349841823425	27.5744465381769	27.9020617522625	24.6887450576639	32.9192234263813	32.9569349932958	34.411226892578	28.6922501498258	30.4854765189478
HSPG2	na	103.972441180455	115.694505446343	125.643565095693	129.397875138081	116.165117486134	133.68272452362	127.146789621942	128.747419069911	124.009535830235	115.219467663921
ITGB3BP	na	14.1583190579901	14.0655991210451	12.0288527652047	13.8684803975742	13.9720009067076	11.1303945396247	14.3853596160113	14.8671709557989	13.4725450635853	14.1093038760771
SERBP1	na	357.606132280645	327.629406005414	299.642319048189	322.854921636386	343.19184426083	335.681686910591	348.331207844846	368.181116023019	350.519126322905	389.276084780411
BCL10	na	15.6349535609706	14.1844633389694	13.3076676771202	14.1574070725237	12.4723882439458	11.2877146037891	13.0914383807087	11.7112241800155	12.5019006065547	11.1389241126925
CCN1	na	13.1594192471503	11.6090719506091	11.7890749692206	10.6490117338517	13.3867862090444	16.400616689129	15.8315068789966	13.5743734813816	13.239590393898	15.6335777020245
PIGK	na	16.4167012390191	12.8373355358271	12.4284824251783	13.1255260905613	11.7774457904708	11.6810147641998	12.7869863253434	10.7986612568974	9.39583834405662	10.0445736735508
TINAGL1	na	26.9268644661161	22.7823084354956	24.3774092583883	24.2698406957549	26.7735724180889	26.2331206993982	27.1723459413548	23.6505890908105	34.3608137788847	30.9935677942636
AZIN2	na	2.6058255934951	2.73387701225947	2.87733355180976	2.3939638781527	2.77976981389994	2.75310112287538	2.54978596368455	3.00385295526371	2.64015292312335	2.07144904551825
RPS8	na	734.365082673478	809.663431094526	811.847654236324	720.500576845405	813.777613019207	712.699220680353	746.554496262684	810.545993004513	787.619738212944	728.876476412638
KIF2C	na	92.8976824081004	88.5934637595968	87.2791177382295	84.1602128888509	93.4514720330834	95.217968835447	99.8983306667454	107.112073100986	106.848541829933	108.41886136354
PTPRF	na	264.621589019428	296.209631067418	305.556838015798	298.089778069289	304.787129726686	351.964313551597	332.49970096585	349.207411913189	351.489770779936	326.819941860823
MOB3C	na	8.64265488509209	7.17147448143427	9.43125997537644	9.12182788054735	8.85137230215506	9.04590368944767	8.37243152254628	8.02294903241321	7.64867832140146	8.32488012632806
LMO4	na	70.7915952899503	76.1127208775427	78.3673763208187	78.3404041505831	71.9448318939628	40.8245566506378	40.2637843220635	42.0159179185621	44.5331676885659	43.4613460116282
MTF2	na	25.015925697553	22.1483659398992	20.9405941826155	21.9997025354377	21.6163678949324	23.1653794481943	22.4533390831923	24.4871051036687	20.305882041081	23.3331147202716
SLC44A3	na	1.08576066395629	0.950913743394599	1.0390371159313	0.784229546291401	1.64591633717759	1.10124044915015	1.4080907560646	1.40686783980706	0.621212452499611	0.977098606376533
IGSF3	na	7.6437550742523	9.98459430564329	8.67196362142665	8.6678002484839	8.30273352309586	13.844165646459	13.966738039884	15.5896166032674	12.2301201585861	11.6079314437532
ZNF697	na	5.42880331978146	5.15078277672074	5.59481523963009	4.58155155991292	4.49883798828542	5.62419229387399	4.56678083047979	4.90502571175973	4.19318405437237	4.10381414678144
CTTNBP2NL	na	25.015925697553	31.8159889977443	31.2910023759312	28.6450160592754	24.0303785227929	25.7611605069053	25.2695205953215	26.4263013152947	24.6155434302971	24.5447169921785
STRIP1	na	50.726738220038	49.4475146565191	54.1098559604225	51.8829757730679	52.4864431966633	49.5164901957157	50.2345891352777	53.7271420985775	59.2869634354316	53.4668357409239
PSMA5	na	47.9037604937516	43.1477111065299	44.1990403930777	40.4910097322034	49.3409141967239	37.6781553673516	39.1982021282849	33.4986639694599	41.8930147654425	41.0381414678144
CELSR2	na	55.5475155680039	55.7076968005336	60.983486111968	60.6333265001088	63.4226428592433	73.193159852444	65.3430223827817	66.0087181055418	66.5473839740208	60.7364493723653
GPR161	na	12.9856975409173	16.0862908257586	14.9461492830118	13.2080765691183	13.6062417206681	20.6482584215653	18.9521404464911	19.8482435778185	15.4526597559278	16.1416689773403
ALDH9A1	na	47.7300387875186	47.2287159219317	44.678595985046	41.6054411927227	50.2553121618225	47.1960192492922	51.224058315215	45.3239585148651	49.2699126388754	48.464090876276
ATP1B1	na	43.6910091176012	38.4327637955317	37.6451139695111	36.3222105650754	41.5868194526872	41.3358468591718	41.3674230227628	39.658463700507	41.8541889871613	47.2524886043691
TIPRL	na	22.6706826634074	20.7219953248073	20.9006312166181	19.605738657285	22.2747344298034	23.1653794481943	22.9861301800816	20.6847595906767	20.9659202718619	22.0042606155995
NME7	na	6.47113355717951	5.42813261854417	6.79370421955083	6.97551543806562	5.04747676734462	5.9388324222026	5.13762843428977	4.98107262201957	3.92140360640379	3.47847103870046
POGK	na	61.8449274189504	64.9791057986309	64.1405604257593	65.5863552135282	68.2140881963603	73.2324898684851	71.4701199970087	71.9403771058094	71.7500382637051	73.6732349207906
MPC2	na	25.4502299631355	23.9709506147388	22.8188535844913	20.6788948785259	21.8358234065561	21.7494988707155	21.007191820207	21.9395336099641	24.3825887606097	18.7602932424294
CREG1	na	81.779493209188	73.7354365190562	75.17033904103	72.2729439766444	84.3440683007007	102.061391626594	104.236772455701	100.648085728899	114.380742816491	114.320536946054
DCAF6	na	24.5816214319705	27.4972557464938	23.338372142457	24.3523911743119	25.6762948599705	24.8172401219195	24.4703339499875	24.9433865652278	22.014216285455	23.1376949989963
TBX19	na	4.47333393549993	6.02245370816579	6.03440786560103	6.10873541321723	4.53541390688937	3.81501155598445	3.91982021282849	4.03048624377156	4.77557072859076	3.90839442550613
UCK2	na	67.5343132980814	58.7189236546165	67.2177088075558	62.5319875069196	67.6288734986971	68.5128879435558	69.4911816371342	67.7958204966481	79.9422774810437	72.3834647603736
TMCO1	na	34.9180629528344	31.9348532156686	30.8913727159576	28.4799151021614	29.1510071273454	30.9920526403685	30.4452055365319	31.3693504821843	31.3324030729491	31.4234911810693
POU2F1	na	33.5717197295286	36.1743436549695	32.4499283898545	36.1158343686829	33.1377822551756	34.4530940519833	32.6144264310098	34.3351799823181	33.5842982132602	34.0030315019033
ILDR2	na	8.68608531165034	9.82610868174419	9.23144514538965	8.7090754877624	8.04670209286824	9.04590368944767	7.76352741181565	9.20167614144074	10.7547405838995	10.2399933948261
MGST3	na	29.0115249409121	26.8633132508974	27.1748168782033	27.1591074452496	27.9440018134152	23.0867194161121	25.5359161437662	22.5479088920428	25.8967941135775	23.8412059955874
COP1	na	23.8867346070384	20.9993451666307	22.4991498565124	21.1329225105893	21.7992474879521	20.490938357401	21.6160959309377	21.4072052381452	19.1799344709255	19.112048740725
NECTIN4	na	0.434304265582517	0.554699683646849	0.759296353949798	0.701679067734411	0.146303674415786	0.825930336862613	1.29392123530261	1.29279747441729	0.737689787343288	1.09435043914172
UFC1	na	64.3204617327708	73.5373294891823	66.9379680455743	68.2692457666304	69.4210935102905	58.6410539172456	65.2669093689404	62.8527713297584	59.6363954399627	59.9547704872641
PPOX	na	10.3798719474222	11.1336150789118	11.2295934452575	11.598342237257	10.277833127709	8.21997335258506	9.4380137163249	8.82144159014154	7.76515565624514	7.66045307399202
NUF2	na	18.9356659793977	17.790011282674	14.4266307250462	15.436939490157	17.5930168484983	18.6817576195115	20.9691353132864	21.7494163343145	17.8210322310826	19.6592239602958
SDHC	na	28.4034989690966	27.2991487166199	27.7342984021663	27.7369607951485	28.6389442668901	26.8230709400144	25.4217466230042	23.9167532767199	24.1108083126412	25.0137243232392
PFDN2	na	19.8042745105628	19.0578962738668	17.1840753788639	16.6339214292334	22.7867972902587	15.9286564966361	15.6412243443933	16.9584609879445	19.7623211451439	19.2683845177452
USP21	na	25.537090816252	21.6332876622271	25.6162612043064	26.2510521811227	30.1751328482559	27.7669913250002	27.5909675174821	25.1335038408774	27.1392190185768	26.6552499819518
PRCC	na	60.4117233425281	56.6189891379534	59.9444489960367	57.2487568792723	66.385292266163	57.9724436445472	59.7106593585233	57.7196048872192	65.6932168518339	63.4723254702196
RRNAD1	na	12.3342411425435	13.907113497146	15.185927078996	15.1480128152076	12.9112992671931	9.98982407443352	10.6177654308655	10.0001686991691	9.78409612686887	9.73190211951027
MRPL24	na	26.5359906270918	26.1105065373767	25.5363352723116	25.7144740705022	25.5665671041586	21.8674889188387	19.6752140779838	23.1182607189916	20.6941398238933	22.277848225385
PIGM	na	21.1071873073103	22.0295017219749	20.2612237606604	24.5587673707044	17.5564409298943	18.2491274430596	17.8485017457919	19.3539386611295	15.491485534209	15.7899134790448
ISG20L2	na	72.3116602194891	65.7319125121517	66.898005079577	68.2279705273519	71.6888004637352	62.2594153930246	59.8248288792853	54.4115642909161	67.945111992145	62.5733947523532
CRABP2	na	2.95326900596112	3.20933388395677	2.5576298238309	3.01309246733012	3.18210491854335	4.01166163618984	4.64289384432112	4.29665042968101	5.4356089593716	3.6348068157207
HDGF	na	362.383479202052	334.48390923905	340.644322161478	337.83783349448	363.308599493001	315.780698793806	311.454452638722	323.313438969713	353.780491698528	364.496864122702
ABL2	na	47.5128866547274	48.9720577848218	46.9564850468954	50.3970671590421	47.8047256153581	57.3038333718489	56.1714042149014	56.0845963166326	61.7329874671488	60.8537012051305
XPR1	na	38.6096492102858	38.5120066074813	35.6869286356405	39.5004039895195	32.3331120458887	39.7626462175287	38.7415240452369	36.5025169247236	35.952670688415	35.6445571606159
RGS16	na	6.34084227750475	5.54699683646849	5.59481523963009	6.89296495950863	6.43736167429459	6.84342279114737	6.77405823187836	7.22445647468488	6.75568542093327	6.5661026348503
TOR1AIP1	na	59.5865452379214	57.6491456932976	52.4314113885334	53.7403615406002	55.9245795454343	55.7306327302059	57.8839470263314	58.1378628936483	60.9564719015243	59.290343434928
RGL1	na	1.78064748888832	1.86220608081442	1.15892601392338	1.85738576753227	1.93852368600917	2.59578105871107	2.1692208944779	2.28140730779522	2.60132714484212	2.4232045438138
LYPLAL1	na	9.59812426937363	11.4902077326847	10.4702970913077	10.4426355374592	10.2046812905011	5.9388324222026	6.05098460038572	6.31189355156679	4.34848716749728	3.98656231401625
PRUNE1	na	14.5926233235726	13.035442565701	14.0669640310699	14.5288842260302	13.7525453950839	17.2658770420327	16.0979024274413	16.5021795263855	17.6657291179577	15.2427382594739
TUFT1	na	6.60142483685426	6.89412463961084	6.71377828755611	8.13122213786347	7.35175963939325	6.09615248636691	6.5076626834337	5.93165900026758	6.28977608155856	6.0580113595345
SF3B4	na	103.84214990078	94.2593248139896	112.255971486578	110.452540309252	113.34877175363	94.4313685146255	85.2846320092101	81.7884519844588	98.7339541691569	87.2744475215519
ZNF687	na	44.4293263690915	46.9909874860831	52.1117076605546	48.1682042380034	46.5977203014279	48.9658699711407	42.8516267926687	43.1566215724597	46.785062828877	43.969437286944
TARS2	na	25.2330778303442	25.3973212298307	23.6980388364332	24.8064188063754	28.0903054878309	28.9075617901915	31.0160531403419	29.4681777256883	28.9640305977944	27.1242573130126
CGN	na	2.08466047479608	2.3772843584865	1.59851863989431	1.81611052825377	1.31673306974208	5.19156211742214	4.30038528203514	4.82897880149989	3.53314582359154	3.94747836976119
SNX27	na	25.189647403786	23.7332221788902	23.1385573124702	25.3842721562743	26.1883577204257	27.8456513570824	28.9990582735467	27.7571222448419	28.6534243715446	28.8048669159802
SETDB1	na	39.0873839024265	43.1873325125047	41.3616698072653	44.8249098564453	42.5012174177859	43.0663675649791	43.955265493368	41.6356833672628	38.9810813943506	39.1230281993164
MCL1	na	117.826747252537	99.9251858683824	93.2335996718358	97.8635923293111	107.606352532811	98.3250401026921	97.3866012099815	96.4274822094782	92.6771327572857	110.490310409058
RFX5	na	38.2622057978198	39.1459491030777	38.644188119445	35.8269076937335	35.8078243132637	35.2003643567638	32.6524829379305	33.0804059630308	27.527476801389	28.4531114176846
PI4KB	na	57.979619455266	54.5982974332399	63.1414862758253	55.0198939582335	57.3876162895921	59.5456442861903	60.0531679208093	63.4991700669671	62.2377225848048	59.1730916021628
PIP5K1A	na	86.8608531165034	76.944770403013	75.2103020070274	82.3441023605971	82.5518482891073	80.7051929162897	78.1680652150458	75.0963238815928	78.6998525760445	83.0924654862604
ANP32E	na	74.1357381349357	63.9885706492615	59.9444489960367	62.6970884640336	62.0327579522933	66.9396873019128	68.6158819779589	71.8263067404197	60.1799563358998	71.406366153997
CERS2	na	174.590314764172	160.585558415763	169.24316099881	169.269756281107	184.635237112722	149.926021148585	151.959632134215	146.618442980973	160.622244749431	156.29669307599
ENSA	na	94.4611777641975	86.9293647086563	87.3190807042268	85.0269929136992	84.856131161156	80.1152426756735	82.9631850870496	85.0964925807619	84.0189842005724	85.0075787547584
LSP1P4	na	10.9878979192377	11.3317221087856	11.0297786152708	10.4426355374592	10.4241368021248	10.8157544112961	11.9116866661681	11.2929661735864	11.8030365974926	12.1941906075791
SEMA6C	na	6.03682929159699	6.53753198583787	8.83181548541608	9.08055264126885	7.86382249984851	8.10198330446183	8.60077056407027	8.13701939780297	6.71685964265204	6.13617924804463
MRPL9	na	49.68440798264	45.0099171873443	43.4397440391279	41.7292669105582	51.5720452315646	45.3868385114027	46.1625428947666	47.9095534636997	54.0843091457474	52.7242408000777
ARNT	na	42.7789701598779	47.2683373279065	45.5577812369879	44.0406803101539	42.5377933363898	46.9207091370047	43.384417889558	43.7269733994085	41.0000218649743	44.9856198375756
POGZ	na	77.7404635392706	86.6520148668328	86.5997473162744	89.0719663629917	77.284916010139	95.4146189156524	91.4117296234372	86.959641882128	83.1259913001042	78.5587279526732
C1ORF56	na	5.90653801192223	6.89412463961084	5.59481523963009	6.89296495950863	6.47393759289854	5.19156211742214	4.79511987200378	4.94304916688965	4.85322228515321	3.79114259274095
GOLPH3L	na	22.2798088243831	20.5635097009082	20.3411496926551	20.3074177250194	21.2871846274969	19.6650080205384	18.9521404464911	20.4566188598972	19.3352375840504	18.2912859113687
GABPB2	na	4.03902966991741	5.07153996477119	5.1152596476618	5.40705634548282	5.19378044176041	6.09615248636691	6.65988871111636	6.99631574390536	6.01799563358998	6.13617924804463
DTL	na	52.1165118699021	43.8212750081011	40.2826697253367	48.3745804343959	47.3658145921108	39.4873361052411	38.8176370590782	39.8866044312865	46.4744566026271	48.6595105975513
DYRK3	na	8.25178104606783	7.44882432325769	6.31414862758253	7.0993411559011	7.24203188358141	8.29863338466721	7.91575343949831	7.642714481114	6.83333697749572	7.54320124122683
EIF2D	na	69.879556332227	73.775057925031	72.3329684552176	73.0158982836573	77.7969788705943	73.6651200449369	75.1235446613926	74.1457375033448	84.9119771010406	77.2689577922562
INTS7	na	32.2253765062228	30.6669682244758	31.2510394099338	33.5980447726947	34.5276671621255	27.7276613089592	30.8638271126593	28.2514271615309	31.138274181543	31.1499035712839
TAF1A	na	4.9510686276407	5.15078277672074	3.83644473574635	5.61343254187529	4.35253431386964	4.95558202117568	6.6218322041957	6.46398737208647	5.5909120724965	6.64427052336042
SMYD2	na	35.0917846590674	33.0442525829623	32.6497432198413	32.1946866372259	35.4054892086202	34.4924240680244	38.4751284967922	34.1830861617984	37.7386564893514	35.2928016623204
SUSD4	na	2.5189647403786	2.45652717043605	2.75744465381769	2.51778959598818	3.03580124412756	7.90533322425644	7.80158391873631	7.60469102598408	6.98864009062062	6.01892741527944
TP53BP2	na	51.4650554715283	56.5397463260039	57.3068932402111	53.9880129762712	52.8887783013067	62.0627653128192	56.8564213394734	67.0353513940497	58.7045767612132	62.3388910868228
ATP8B2	na	9.12038957723286	9.82610868174419	10.0307044653368	10.1949841017882	10.1315294532932	13.0182353095964	11.7975171454061	11.7112241800155	9.47348990061907	9.77098606376533
ADAM15	na	222.971809950064	202.346520313176	230.826091600739	214.961446162401	231.086653739734	175.333211511121	167.258347916322	170.421125892303	202.437607958311	184.007209552829
JTB	na	86.9477139696199	78.6088694539535	86.1601546903034	82.8806804712175	98.3892210446162	72.2099094514171	69.7195206786582	72.0544474711992	95.0455052324405	84.6558232564628
RAB13	na	44.863630634674	41.6817190854632	39.7231882013737	41.6879916712797	38.0755312667083	31.739322945149	35.0880993808531	39.5063698799873	29.4299399371691	32.2051700661705
TPM3	na	289.072919171723	251.001606850199	244.813129699814	259.084676951112	259.286686983377	212.106776509527	221.032192195222	224.984784003739	238.390278646726	242.16411860436
SNAPIN	na	9.38097213658237	9.58838024589554	8.55207472343457	10.3600850589022	9.87549802306557	7.51203306384568	7.76352741181565	6.8822453785156	8.3087165521823	6.76152235612561
SLC27A3	na	32.0082243734315	26.4274777851749	30.6915578859708	31.286631373099	31.0163789761467	23.4013595444407	23.9755993600189	22.3958150715231	22.4801256248297	21.8479248385793
UBAP2L	na	186.05594737555	197.037251912556	201.333422694689	202.785250575245	202.813468658884	191.615838152126	188.417765764212	180.003036585043	189.12036600785	182.482935726881
SLC39A1	na	58.153341161499	49.0909220027462	49.8338185987052	53.6578110620432	60.2771138593039	56.7532131472739	55.6005566110915	56.8070419641011	59.86935010965	64.0195006897904
HAX1	na	75.916385623824	66.8016904734706	66.338523555614	68.3105210059089	73.2981408823089	61.944775264696	60.2815069623332	65.8186008298922	77.2244730013579	66.6772088991346
CREB3L4	na	8.03462891327657	8.20163103677842	8.03255616546892	8.29632309497745	7.42491147660115	7.11873290343491	8.37243152254628	8.13701939780297	5.39678318109037	5.94075952676932
EFNA3	na	14.7229146032473	14.3033275568938	14.5065566570409	13.8272051582958	15.2887339764497	24.1092998331801	23.6330907977329	22.7000027125625	21.6259585026427	23.7630381070773
C1ORF43	na	151.311606128949	152.621655814833	156.455011879656	144.545887953289	168.651560682797	147.880860314449	144.310274243161	146.922630622012	171.299333776768	158.758981564059
GATAD2B	na	69.2715303604115	77.6579557105589	73.8115981971199	78.918257500482	73.0421094520812	70.2434086493632	67.4741867703389	68.5182661441166	64.7225723948032	64.5666759093613
ILF2	na	257.542429490433	232.181439012181	236.900462432337	228.871201799254	261.920153122861	216.708388386333	234.808647700503	224.832690183219	253.338203284998	226.882296400631
RIT1	na	10.6838849333299	8.75633072042526	9.23144514538965	8.50269929136993	11.2653829300155	10.22580417068	11.7214041315648	11.0268019876769	11.7253850409302	12.2723584960893
INTS3	na	84.9933447744986	78.0937911762814	82.1238951245703	90.3514987806251	93.4880479516873	81.6884433173166	83.1534676216529	80.4196075997817	77.7292081190138	75.9010197433291
HCN3	na	3.47443412466014	3.60554794370452	4.23607439571993	3.67349629578604	3.40156043016703	3.69702150786122	3.72953767822516	3.346064051433	3.64962315843521	3.20488342891503
FLG	na	0.477734692140769	0.713185307545949	0.839222285944514	0.660403828455916	0.548638779059198	1.73052070580738	2.39755993600189	3.27001714117316	2.83428181452948	3.16579948465997
C1ORF131	na	8.77294616476685	8.16200963080364	7.6728894714927	8.6678002484839	7.3883355579972	8.92791364132444	7.95380994641897	6.99631574390536	6.87216275577695	7.73862096250214
GALNT2	na	51.2044729121788	45.8419667128146	49.9936704626946	48.4158556736744	53.6934485105935	49.8704603400854	47.5325771439105	48.4799052906485	48.4933970732509	49.2848537056323
TTC13	na	21.1940481604268	22.7823084354956	19.102297746737	19.4819129394495	21.0311531972693	21.7494988707155	25.1172945676389	22.7000027125625	18.752850909832	21.3007496190084
SCCPDH	na	37.6976102525625	31.7367461857947	31.3309653419285	30.7913285017571	32.9183267435519	56.320582970822	57.9600600401727	56.0845963166326	66.0426488563649	63.1596539161791
LYST	na	4.34304265582517	4.00176200345227	4.83551888568029	5.77853349898927	4.46226206968148	7.78734317613321	7.91575343949831	7.98492557728329	5.82386674218385	8.59846773611349
MAP3K21	na	25.4502299631355	24.2483004565623	26.2157056942667	27.7369607951485	28.9315516157217	33.9024738274082	34.5933647908844	31.4073739373143	33.6619497698227	39.0448603108062
CEP170	na	16.7641446514852	18.9390320559424	16.1050752969352	16.9228481041829	15.727644999697	29.9694722233005	32.6144264310098	32.8522652322512	25.4308847742028	27.8277683096037
ACP1	na	94.8086211766635	87.9991426699752	84.8413768123906	81.9726252070906	92.6102259051926	83.6549441193704	91.6020121580405	83.9938123819942	91.6288367436926	85.5938379185843
SNAP47	na	23.0615565024317	22.5049585936722	24.8969278163539	24.3111159350334	24.1766821972087	22.6147592236192	21.121361340969	20.6087126804169	23.0236865207668	21.5743372287938
SRP9	na	133.461700813508	111.177665165219	101.106303973315	111.897173683999	112.068614602492	97.8924099262402	107.205179995513	95.8571303825294	93.2595194315041	99.3123023521108
NVL	na	38.2622057978198	35.0253228817011	30.8114467839629	29.8832732376302	35.4786410458281	34.6497441321887	38.5512415106336	39.1261353286881	38.5539978332571	39.6702034188872
SDE2	na	12.594823701893	10.8562652370883	9.59111183936587	10.4839107767377	11.2653829300155	11.248384587748	10.8461044723895	10.6085439812478	11.0265210318681	11.490679610988
DEGS1	na	22.3666696774996	21.9106375040505	20.9805571486128	21.3392987069818	23.5183156623376	19.5863479884563	19.7893835987458	17.6428831802831	19.1411086926443	18.3303698556238
FBXO28	na	43.6910091176012	41.0081551838921	37.5651880375163	40.2433582965324	39.7580235224899	41.2178568110485	43.041909327272	39.6204402453771	39.9905516296625	42.9923386805674
ARF1	na	426.443358375474	385.476658728586	410.539549690857	402.805060118831	447.17718085185	356.526595412361	351.223502370817	342.971565271882	439.6631132566	383.921584417467
CNIH4	na	20.2385787761453	18.8597892439929	18.8225569847555	17.5007014540818	20.1899070693785	18.0131473468132	19.4088185295391	18.0611411867122	21.3541780546741	18.8384611309396
ITPKB	na	22.7575435165239	22.703065623546	22.1794461285336	23.3205101923496	22.2381585111995	25.1712102662892	24.3942209361462	27.4909580589325	25.3920589959216	24.5447169921785
GUK1	na	66.6657047669164	58.9962734964399	64.3403752557461	65.1323275814648	66.0561089987275	48.1792696503191	49.1309504345784	45.6281461559045	51.9877171185612	50.6918756988145
CDC42BPA	na	92.5068085690762	105.234454269002	97.389748135561	100.752859078806	96.8164565446465	116.731487609916	115.920120080345	129.12765362121	109.139262748525	119.635953364743
CNIH3	na	0.738317251490279	1.03015655534415	0.759296353949798	1.19698193907635	1.17042939532629	0.471960192492922	0.456678083047979	0.760469102598408	0.698864009062062	0.547175219570858
C1ORF35	na	14.7229146032473	13.2731710015496	13.5874084391017	15.1480128152076	15.764220918301	12.9789052935554	14.8420376990593	14.6390302250194	16.4233042129585	14.3047235973524
MBOAT2	na	43.2132744254605	42.8307398587317	38.8040399834344	42.7611478925206	40.4529659759649	84.7561845685206	86.2741011891474	78.4043644778959	97.1420972596267	106.386496262277
PARP1	na	251.89647403786	231.151282456837	227.149498728982	230.439660891836	249.228309367292	217.69163878736	219.814383973761	239.01543894668	232.255805678292	238.451143900129
PSEN2	na	23.7130129008054	22.2672301578235	24.8170018843592	24.8476940456539	23.8840748483771	23.2047094642353	21.9586044932237	19.5440559367791	20.3835335976435	23.2549468317615
PYCR2	na	58.9350888395476	60.1452942697084	62.9416714458386	57.1662064007153	63.7518261266788	53.4888218158645	56.0191781872188	57.5294876115696	66.8579902002706	60.54102965109
LBR	na	56.8504283647515	49.8437287162669	47.1962628428796	53.0799577121443	53.5837207547817	68.1982478152272	66.9413956734496	63.4611466118372	67.1685964265204	72.2662129276084
WNT9A	na	4.64705564173293	2.6942556062847	4.83551888568029	3.01309246733012	4.53541390688937	3.65769149182015	3.80565069206649	3.76432205786212	4.65909339374708	4.26014992380168
EPHX1	na	83.2995581387268	80.7088039706166	91.1954884059705	84.6967909994713	92.354194474965	79.8006025473449	78.8911388465384	74.4119016892543	82.232998399636	77.777049067572
SOX13	na	22.8878347961987	20.0088100172614	21.5000757065785	20.8027205963614	26.9564520111086	39.5659961373233	36.0775685607904	34.4872738028378	52.0653686751236	48.5422587647862
ETNK2	na	0.99889981083979	1.50561342704145	2.03811126586525	0.908055264126885	1.42646082555392	1.37655056143769	1.56031678374726	1.29279747441729	0.776515565624514	0.625343108080981
PPFIA4	na	2.5189647403786	1.82258467483965	1.47862974190224	2.18758768176022	2.1214032790289	2.83176115495753	3.23480308825652	3.5361813270826	2.32954669687354	2.30595271104862
PLEKHA6	na	8.68608531165034	10.2619441474667	10.1106303973315	9.41075455549681	10.5704404765405	16.0073165287183	15.8695633859173	15.5896166032674	16.6562588826458	15.5944937577695
ARL8A	na	33.5282893029703	33.7178164845335	33.6488173697753	32.5661637907324	39.3191124992425	31.3460227847382	31.4727312233899	30.6849282898458	36.4574058060709	32.3615058431908
OSR1	na	1.86750834200482	3.52630513175497	3.15707431379127	3.1781934244441	2.23113103484074	2.91042118703969	2.62589897752588	2.31943076292514	1.74716002265516	2.34503665530368
PDIA6	na	517.864406280593	457.78572463255	441.830552066788	447.753795693111	506.649624501867	389.642468918948	408.917166862545	412.782628890416	463.890398904085	477.254043298554
RHOB	na	28.6206511018879	35.3422941294993	39.2436326094054	37.1064401113668	28.2000332436428	30.716742528081	28.4662671766574	29.7343419115978	28.4592954801384	28.6485311389599
ATP6V1C2	na	1.69378663577182	1.66409905094055	1.55855567389695	1.81611052825377	1.75564409298943	3.81501155598445	3.91982021282849	3.46013441682276	2.52367558827967	2.69679215359923
HNRNPLL	na	33.7454414357616	35.6592653772975	33.7687062677673	33.5567695334163	33.8693006272545	25.2105402823302	28.3140411489747	28.7077086230899	30.4394101724809	27.9450201423688
GALM	na	6.12369014471349	6.57715339181264	6.67381532155875	4.70537727774841	6.80312086033406	6.33213258261337	5.78458905194107	6.73015155799591	5.86269252046508	5.54992008421871
CAMKMT	na	9.20725043034936	8.75633072042526	9.87085260134738	9.03927740199036	10.8264719067682	12.1529749566927	10.8461044723895	10.988778532547	12.6183779413983	12.0378548305589
EML4	na	59.7602669441544	62.1659859744219	60.4639675540024	60.7571522179443	58.6311975221263	65.0125165159	67.1316782080529	64.9060379067741	62.625980367617	68.4359863906124
CALM2	na	186.3165299349	159.991237326141	153.138085701875	153.667715833836	171.687361926925	193.503678922098	204.32538565705	189.394830002134	198.322075460501	221.215124483647
CHAC2	na	5.08135990731545	4.2791118452757	2.91729651780712	3.921147731457	4.35253431386964	3.93300160410768	3.88176370590782	3.95443933351172	4.34848716749728	3.90839442550613
RPS27A	na	502.924339544555	512.344400659815	502.933927076748	439.127270683906	491.799801548665	459.807217536229	492.260917018801	473.506086732899	515.567509796396	477.605798796849
WDPCP	na	5.42880331978146	5.50737543049372	5.19518557965652	6.15001065249572	6.21790616267091	6.84342279114737	7.42101884952966	8.02294903241321	6.05682141187121	6.91785813314585
VPS54	na	24.321038872621	23.7332221788902	19.8615941006868	22.9903082781216	22.2747344298034	27.6096712608359	30.7877140988179	30.3427171936765	30.3229328376373	31.853414567875
ASXL2	na	63.9295878937465	76.2712065014418	69.2957830394184	74.5843573762401	64.0810093941143	77.5587916330035	70.5567638309128	74.7160893302936	68.7604533360507	74.6112495829121
ETAA1	na	13.7240147924075	12.8769569418019	12.7881491191545	12.3000213049914	11.7774457904708	11.9169948604463	15.565111330552	13.5363500262517	10.0947023531187	11.0998401684374
SNRPG	na	15.0269275891551	16.720233321355	15.305815976988	15.519489968714	17.4832890926864	13.8834956625001	14.080907560646	13.6123969365115	13.6278481767102	15.0864024824537
CIAO1	na	46.0362521517468	47.9419012294777	49.5141148707263	47.5903508881045	49.8895529757831	52.9382015912894	49.1309504345784	50.3430545920146	54.6278700416845	52.880576577098
ZNF514	na	10.1627198146309	12.4411214760793	11.3095193772523	11.9698193907635	11.0459274183919	14.9060760795681	14.537585643694	16.9584609879445	11.9971654888987	13.6402965450164
SNRNP200	na	448.158571654599	462.619536161472	480.035147560262	471.074305885461	496.920430153218	515.262540154148	510.375814313037	522.746461126146	526.904637054514	515.751728389789
MRPS5	na	53.3325638135331	53.1323054121732	54.5894115523908	50.4796176375991	54.9004538245238	59.5849743022314	61.7276542253185	66.6551168427505	68.7992791143319	65.8564460697783
TPRKB	na	15.5915231344124	12.4411214760793	11.1097045472655	11.763443194371	11.1922310928076	9.20322375361198	9.59023974400756	9.73400451325963	8.92992900468191	9.69281817525521
EXOC6B	na	30.4447290173345	33.0046311769875	31.6506690699074	31.3279066123775	29.9922532552362	31.9359730253544	29.4937928635153	30.3046937385466	29.3134626023254	30.1728049649073
SFXN5	na	11.4656326113785	11.1336150789118	10.270482261321	9.65840599116778	11.631142116055	9.36054381777629	8.90522261943559	10.3804032504683	9.74527034858765	10.2790773390811
TEX261	na	88.9889440178578	84.9879158158923	92.3144514538965	93.9011693585756	93.6343516261031	83.6942741354115	80.3372861095237	74.4879485995141	74.5843200782345	75.7056000220538
DUSP11	na	28.8812336612374	28.2896838659893	25.7761130682958	25.6319235919453	26.5541169064652	26.626420859809	26.6395548444655	27.4529346038025	30.6335390638871	29.5083779125713
NPHP1	na	2.30181260758734	2.13955592263785	2.15800016385732	2.22886292103872	2.56031430227626	2.51712102662892	3.04452055365319	2.77571222448419	1.74716002265516	2.69679215359923
MALL	na	128.640923465542	104.402404743532	107.820082260871	111.855898444721	117.993913416332	64.4225662752839	66.7130566319256	62.7767244194986	77.9621627887012	75.5883481892886
RALB	na	34.0928848482276	31.3009107200722	29.8922985660236	28.4386398628829	29.0778552901375	27.649001276877	26.6776113513861	30.076553007767	29.8181977199813	30.8372320172434
TMEM177	na	9.90213725528139	10.6977796131892	11.4294082752443	11.1443146051936	13.5696658020642	12.1923049727338	12.3303082422954	10.8366847120273	11.4924303712428	11.2561759454577
RABL2A	na	10.2495806677474	11.7675575745082	13.3875936091149	13.2493518083968	9.54631475563005	12.3889550529392	12.1019692007714	11.1408723530667	9.47348990061907	9.77098606376533
SLC20A1	na	129.552962423265	107.809845657363	116.412119950303	120.64752441104	124.065515904587	95.6112689958578	93.7712330525184	94.0320045362932	110.342861875243	106.738251760572
ZC3H8	na	18.284209581024	18.7805464320433	16.0651123309378	17.5007014540818	17.5564409298943	19.0357277638812	18.3051798288398	24.0688470972396	17.7433806745201	19.9328115700813
LIPT1	na	3.25728199186888	2.8527412301838	2.91729651780712	2.93054198877313	2.99922532552362	3.61836147577907	3.08257706057386	3.27001714117316	2.64015292312335	4.37740175656687
FAHD2B	na	14.6794841766891	13.8674920911712	14.8262603850197	15.4782147294355	13.9354249881036	16.4399467051701	15.6412243443933	14.791124045539	14.7149699685845	13.1712892139557
LYG1	na	1.30291279674755	1.03015655534415	1.43866677590488	0.86678002484839	1.79222001159338	1.73052070580738	1.67448630450926	1.82512584623618	0.776515565624514	1.36793804892715
UBXN4	na	112.267652653081	111.653122036916	95.5914146656799	104.302529656756	101.607901881763	104.578512653223	106.48210636402	105.743228716309	99.7434244044688	108.067105865245
SPOPL	na	29.1418162205869	25.2784570119064	20.7807423186261	23.609436867299	24.5790173018521	22.8900693359067	23.0622431939229	24.9814100203577	23.6060731949852	25.0137243232392
POLR2D	na	47.1220128157031	45.4457526530669	43.9192996310962	45.1138365313948	46.7805998944476	44.9935383509919	48.0273117338791	46.6928028995423	48.6098744080946	48.3468390435108
AMMECR1L	na	36.3078366026984	38.036549735784	39.3635215073974	42.6785974139636	40.2700863829451	43.5776577735131	40.6062928843495	43.0805746621998	46.8627143854394	46.0799702767173
PKP4	na	125.817945739255	129.165783477766	128.321083817516	125.972030277966	141.329349485649	124.951460962501	130.153253668674	124.564839005619	119.195139323363	116.978245155399
SCRN3	na	7.16602038211153	6.81488182766129	6.47400049157197	6.72786400239465	5.66926738361171	8.53461348091367	8.6768835779116	7.03433919903528	5.66856362905895	6.76152235612561
LNPK	na	30.6184507235675	29.1217333914596	29.2928540760633	28.8101170163894	28.9315516157217	34.0597938915725	34.7075343116464	32.1678430399127	31.99244130373	32.8695971185066
CDCA7	na	44.5596176487663	42.1175545511858	40.8021882833023	45.6916898812937	45.13468355727	50.2637605004962	48.4839898169271	49.1643274829871	54.9384762679343	55.1474453438915
DLX1	na	13.115988820592	13.7486278732469	13.5074825071069	13.5382784833463	12.8381474299852	10.8550844273372	13.2817209153121	13.4983265711217	9.74527034858765	11.0607562241824
UBR3	na	41.4326269365721	43.8608964140759	37.4053361735269	41.5228907141657	37.3440128946294	44.7968882707865	44.754452138702	42.2060351942117	39.9129000731	41.3508130218549
PHOSPHO2	na	1.21605194363105	2.09993451666307	1.63848160589167	1.93993624608925	1.97509960461311	2.08449085017707	2.09310788063657	2.47152458344483	1.55303113124903	1.68060960296764
GULP1	na	6.64485526341251	7.09223166948472	5.59481523963009	6.3151116096097	6.65681718591827	6.17481251844906	6.58377569727503	6.15979973104711	6.56155652952714	7.85587279526732
FAM171B	na	9.90213725528139	10.8958866430631	10.0706674313342	10.3600850589022	8.37588536030376	13.7261755983358	11.3788955692788	12.889951289043	10.0947023531187	11.7251832765184
HSPD1	na	745.526702298949	707.79679633338	641.885159849561	655.492074981776	696.844401242389	733.308149085878	748.875943184844	842.105460762347	797.559137452938	888.729808415839
CCDC150	na	8.20835061950957	8.83557353237481	8.91174141741079	8.62652500920541	8.4124612789077	9.79317399422813	11.6452911177235	12.0534352761848	7.14394320374553	9.65373423100015
METTL21A	na	7.99119848671832	6.85450323363607	6.27418566158518	6.97551543806562	7.9369743370564	5.74218234199722	6.6218322041957	6.42596391695655	5.31913162452792	6.17526319229969
NBEAL1	na	34.4837586872519	36.2535864669191	37.0057065135533	35.207779104556	24.4692895460402	36.9702150786122	29.4937928635153	35.0196021746567	30.7500163987307	25.9908229296158
KANSL1L	na	12.1170890097522	13.9467349031208	11.1496675132628	10.6490117338517	11.5579902788471	22.8900693359067	24.9650685399562	24.7532692895782	15.3750081993654	18.2131180228586
SPAG16	na	5.1247903338737	4.59608309307389	4.39592625970936	4.66410203846991	5.19378044176041	5.46687222970968	5.17568494121043	4.75293189124005	3.92140360640379	3.67389075997576
SUMF1	na	10.9444674926794	12.4411214760793	12.6682602211624	10.8966631695226	10.93619966258	10.6191043310907	10.0849743339762	8.78341813501162	9.16288367436926	8.9893071786641
RHBDD1	na	52.5942465620428	54.6379188392147	52.4713743545308	53.7816367798787	49.8895529757831	46.9993691690868	48.3317637892445	46.1984979828533	51.5606335574677	51.4735545839157
HES6	na	11.0313283457959	9.46951602797121	10.390371159313	11.0204888873581	12.5089641625497	10.6584343471318	11.1125000208342	10.6845908915076	16.9280393306144	13.6402965450164
ANKMY1	na	13.6805843658493	14.5014345867676	16.2249641949273	16.5926461899549	13.4599380462523	13.9621556945823	12.4825342699781	12.6618105582635	12.8901583893669	13.1712892139557
COPS7B	na	57.9361890287078	50.7946424596615	55.7083746003168	54.1943891726636	57.7167995570276	55.6126426820826	53.7357877719789	52.5864384446799	55.7538176118401	55.5382847864421
DIS3L2	na	20.1082874964705	19.0975176798415	20.7008163866313	19.8121148536775	20.555666255418	20.5695983894832	21.7683219586203	19.2398682957397	20.7717913804557	21.4961693402837
FANCD2	na	42.8224005864362	41.9194475213119	42.2408550592072	44.3296069851034	44.9518039642503	45.9374587359777	48.4459333100065	47.3772250918808	44.727296579972	47.9169156567052
TAMM41	na	8.64265488509209	8.99405915627391	9.11155624739758	9.16310311982584	9.94864986027346	9.83250401026921	9.39995720940424	8.21306630806281	9.90057346171255	9.96640578504064
VGLL4	na	47.6866083609604	45.9212095247642	46.9964480128928	47.7554518452185	48.3167884758134	50.2637605004962	51.109888794453	50.3810780471445	69.0710595623005	59.8375186544989
RAB5A	na	30.9658941360335	28.8840049556109	25.2565945103301	25.7144740705022	28.8218238599099	28.9862218222736	32.0055223202792	32.1678430399127	24.3437629823285	30.7590641287333
RETREG2	na	82.3875191810035	79.3220547614995	84.2019693564329	81.6011480535842	78.1261621380298	73.4684699647315	71.3178939693261	69.3547821569748	74.1184107388598	69.2958331642237
CTDSP1	na	110.704157296984	104.283540525608	121.487416631968	114.167311844317	113.34877175363	116.692157593875	108.917722806943	113.043732101253	114.613697486178	104.705886659309
CNOT9	na	66.5354134872416	65.6526697002021	65.33944940568	66.5356857169336	67.1899624754498	67.4509775104468	65.6094179312263	62.4725367784592	65.7708684083963	67.7324753940213
STK11IP	na	23.4958607680142	24.287921862537	27.254742810198	25.1778959598818	24.2864099530205	24.4632699775498	24.7747860053529	22.3958150715231	26.0132714484212	23.0204431662311
GMPPA	na	43.126413572344	37.9176855178596	40.762225317305	40.3259087750894	45.5735945805174	28.7502417260272	29.1512843012293	27.4149111486726	39.7575969599751	36.2699002686969
EAF1	na	49.0329515842662	51.0323708955101	47.8356702988373	49.7366633305862	45.7564741735371	51.0503608213177	52.3276970159143	51.7118989766918	54.8219989330907	58.625916382592
DYNC1LI1	na	58.7613671333146	54.8756472750633	51.1925594426154	52.5433796015239	52.6327468710791	46.1734388322242	46.2767124155286	49.0502571175973	52.1818460099673	50.8091275315797
OSBPL10	na	27.0571557457908	26.0312637254271	24.457335190383	23.939638781527	29.8459495808204	29.5368420468487	29.075171287388	32.0537726745229	38.6704751681008	37.0515791537981
POMGNT2	na	19.0225268325143	18.0277397185226	18.8625199507529	17.9547290861452	19.824147883339	22.1821290471673	18.7238014049671	20.1144077637279	22.713080294517	18.9166290194497
CSRNP1	na	8.94666787099985	7.76579557105589	7.99259319947156	7.80102022363551	9.40001108121426	7.00074285531168	6.35543665575104	5.5894479040983	7.95928454765127	7.19144574293128
SLC25A38	na	50.9873207793875	46.6740162382849	48.6349296187845	49.8604890484217	47.4389664293187	51.5616510298517	48.5220463238478	46.4646621687627	52.1818460099673	47.838747768195
GOLGA4	na	82.4309496075618	87.325578768404	72.3329684552176	73.8826783085057	73.0786853706852	120.035208957366	119.497431730888	138.63351740369	111.391157888836	135.660370509318
CTDSPL	na	166.512255424337	151.43301363559	151.339752231994	154.204293944457	170.882691717638	207.937794809173	198.61690961895	195.592653188311	210.358066727681	208.278338935222
IQSEC1	na	41.9537920552712	49.8041073102921	48.7548185167765	48.5396813915099	48.0607570455858	56.1632629066577	54.6491439380748	56.7690185089712	52.5701037927796	51.0827151413651
RPL32	na	748.783984290818	832.208011094173	855.527176071436	735.896241096283	843.294379332591	742.511372839489	777.684718923788	854.919365141131	933.643490328634	803.40955810704
PTPRG	na	36.5684191620479	40.0968628464723	40.2427067593393	38.7161744432281	39.8311753596978	55.0226924414665	51.8329624259456	51.9780631626012	49.3475641954378	52.294317413272
IL17RD	na	37.0027234276305	34.9857014757263	36.6860027855745	36.3222105650754	37.0514055457978	40.7852266345967	39.1601456213642	39.8105575210267	40.3788094124747	41.3117290775998
SHQ1	na	16.1126882531114	14.6995416166415	13.9870380990752	16.2211690364484	15.9836764299246	16.400616689129	15.679280851314	16.6922968020351	16.2680010998336	17.9786143573282
SLC25A26	na	14.5926233235726	12.9561997537514	13.1078528471334	13.2493518083968	12.1797808951142	11.5630247160766	10.1610873478175	12.5097167377438	12.8513326110857	13.366708935231
UBA3	na	27.6651817176063	27.2991487166199	27.1748168782033	26.0034007454517	26.3346613948415	22.9293993519478	25.3456336091628	25.0194334754876	22.6354287379546	25.0137243232392
ARL6IP5	na	23.6695824742472	20.8012381367569	20.1413348626683	21.5869501426528	20.2630589065864	19.7829980686616	20.9691353132864	18.5934695585311	16.3068268781148	19.5810560717857
TMF1	na	25.015925697553	23.9709506147388	22.1794461285336	21.9584272961592	24.0669544413968	25.5645104266999	23.9375428530982	25.9700198537356	24.3049372040473	24.1147936053728
LRIG1	na	26.058255934951	25.3973212298307	27.1748168782033	26.4161531382367	31.7478973482256	31.739322945149	32.8808219794545	32.0917961296528	39.2916876206004	38.9276084780411
AC073896.1	na	70.5310127306008	64.6225131448579	70.8543387133154	68.1454200487949	68.9821824870432	69.6927884247881	66.5988871111636	65.1722020926836	70.197007132456	69.8430083837946
LIMD1	na	49.0763820108244	49.2494076266453	48.8747074147686	52.9148567550303	51.0234064525054	59.9782744626422	54.1163528411855	57.9477456179987	59.3257892137129	58.4695806055717
NFKBIZ	na	1.99779962167958	2.17917732861262	1.99814829986789	2.02248672464624	2.19455511623679	1.88784076997169	2.39755993600189	2.35745421805507	1.86363735749883	2.4232045438138
NXPE3	na	9.29411128346587	8.87519493834959	7.51303760750327	10.5251860160162	7.35175963939325	10.0291540904746	9.32384419556291	9.04958232092106	7.02746586890185	7.54320124122683
PHLDB2	na	5.0379294807572	4.35835465722525	3.63662990575956	4.58155155991292	4.09650288364201	1.84851075393061	1.75059931835059	1.78710239110626	1.6695084660927	2.03236510126319
ABHD10	na	22.4535305306161	21.9502589100253	21.2602979105944	21.7520510997667	21.6895197321403	28.2782815335342	29.531849370436	25.0574569306176	26.323877674671	29.8210494666118
RABL3	na	18.8922355528395	19.6125959575136	18.9424458827476	18.2023805218162	17.7027446043101	18.0918073788953	18.6857448980465	16.5402029815154	16.5786073260834	16.6106763084011
ATG3	na	44.689908928441	42.1967973631353	41.1218920112812	39.459128750241	40.6724214875886	37.363515239023	38.5512415106336	41.6737068223928	43.9119552360663	41.3508130218549
SRPRB	na	70.05327803846	53.0926840061984	56.2278931582824	59.147417886083	65.8366534871038	53.8427919602342	58.3786816163	59.4686838231955	70.4687875804246	72.7352202586691
EIF2A	na	154.872901106726	173.42289395159	151.85927078996	145.123741303188	164.116146775908	166.051327725426	161.017080781333	175.820456520752	179.957482333481	175.29148998395
ALDH1L1	na	108.662927248746	103.015655534415	109.058934206789	105.210584920883	95.6094512307162	81.3344731729469	72.4215326700254	83.0812494588761	69.1487111188629	70.0384281050699
OSBPL11	na	17.9801965951162	17.3145544109767	17.8234828348216	16.097343318613	18.5439907322009	17.1085569778684	17.7343322250299	18.175211552102	16.1515237649899	17.822278580308
NCEH1	na	61.2369014471349	50.5965354297876	52.2315965585467	53.0799577121443	49.9992807315949	45.3475084953616	48.6742723515304	47.3392016367509	58.5492736480883	61.5572122017216
FAM86B2	na	14.9834971625968	18.5428179961947	20.0214459646763	20.9265463141969	14.0817286625194	17.1872170099506	16.0598459205206	16.9964844430744	17.0445166654581	16.1025850330853
LPP	na	49.3803949967322	58.2038453769444	54.7093004503828	57.7027845113357	54.8638779059198	67.6476275906521	63.0596319675418	67.3015155799591	49.8134735348126	54.6002701243207
TMEM44	na	6.42770313062125	6.97336745156039	7.59296353949798	7.05806591662261	8.85137230215506	9.79317399422813	10.9222174862308	10.7226143466376	9.86174768343133	8.52029984760337
RUBCN	na	35.7432410574412	30.0330257288794	31.4108912739232	31.286631373099	35.4420651272242	31.8573129932722	32.0435788271999	31.8636553988733	31.99244130373	33.6512760036078
AMT	na	3.47443412466014	3.3281981018811	3.91637066774107	3.42584486011507	3.54786410458281	4.20831171639522	4.75706336508312	3.80234551299204	2.44602403171722	2.9312958191296
TCTA	na	18.284209581024	18.1466039364469	18.6227421547687	18.7802338717151	15.6544931624891	15.1027261597735	13.1675513945501	13.840537667291	13.8996286246788	11.8424351092836
NICN1	na	5.73281630568923	7.48844572923247	7.87270430147949	7.8835707021925	5.41323595338409	7.27605296759921	7.07851028724368	5.89363554513766	4.0767067195287	5.54992008421871
DCAF1	na	68.3160609761299	65.6130482942273	63.2214122078201	68.9709248343648	67.702025335905	68.8275280718845	63.6685360782724	67.9479143171678	68.643976001207	70.2338478263452
MANF	na	135.155487449279	120.013238697593	117.690934862219	116.850202397419	141.475653160065	107.449603824222	115.729837545742	120.192141665678	132.007646156167	141.757465813107
EIF2B5	na	53.2457029604166	53.0134411942489	50.1934852926814	51.2638471838905	56.765825673325	51.8762911581803	55.1058220211228	55.400174124294	52.4536264579359	52.5679050230575
VWA5B2	na	8.68608531165034	12.2033930402307	11.4294082752443	11.2268650837506	11.1190792555997	11.9956548925284	12.0258561869301	12.2815760069643	8.23106499561985	7.97312462803251
DGKQ	na	51.7256380308778	48.8135721609227	55.5485227363274	52.4608291229669	52.3035636036435	55.1406824895897	55.0297090072815	52.54841498955	59.4422665485565	56.6717191698389
FIP1L1	na	43.2567048520187	42.1967973631353	41.0419660792865	40.3259087750894	40.8918769992122	38.0321255117213	40.6824058981908	44.5254659571368	40.4564609690372	41.7416524644055
LYAR	na	23.6261520476889	19.8107029873875	20.3011867266578	21.0916472713108	24.8716246506836	21.5528487905101	28.0095890936094	27.3008407832829	30.3229328376373	29.312958191296
CENPC	na	15.1572188688298	18.6220608081442	14.5864825890356	15.3131137723216	16.1665560229444	19.3503678922098	22.605565110875	22.5859323471727	15.0644019731156	19.6592239602958
ATP10D	na	3.6915862574514	5.19040418269552	4.11618549772785	4.49900108135593	4.20623063945385	5.54553226179183	5.02345891352777	6.04572936565735	3.76610049327889	4.57282147784217
OCIAD2	na	19.500261524655	17.6711470647496	18.0632606308057	18.3262062396517	19.0560535926561	14.7880860314449	16.4404109897273	16.4261326161256	15.996220651865	14.1874717645873
SCD5	na	19.7608440840045	15.7693195779604	14.7063714870277	16.8815728649044	18.9097499182404	21.513518774469	21.2735873686517	19.6961497572988	24.0331567560787	25.2482279887696
ENOPH1	na	59.8905582238291	56.1831536722309	49.3143000407395	52.0893519694604	53.6934485105935	49.67381025988	52.4799230435969	53.499001367798	62.1600710282423	59.4466792119483
TRMT10A	na	3.38757327154363	4.00176200345227	3.11711134779391	3.34329438155808	2.81634573250388	2.24181091434138	3.61536815746317	3.46013441682276	2.83428181452948	2.97037976338466
KLHL8	na	22.2798088243831	20.2861598590848	17.3039642768559	21.8758768176022	21.5797919763285	21.1988786461404	23.0241866870023	22.7380261676924	20.1894047062374	23.8412059955874
PYURF	na	39.1742447555431	37.7195784879858	35.4471508396564	36.1983848472399	41.6965472084991	40.5099165223091	39.7309932251742	39.7725340658967	44.4166903537222	44.008521231199
TBCK	na	11.5959238910532	10.4600511773406	9.63107480536323	11.5570669979785	10.4972886393327	12.2316349887749	11.8355736523268	10.6465674363777	8.85227744811946	10.5526649488666
CAMK2D	na	43.9081612503925	42.6326328288579	40.4025586233287	39.9544316215829	38.6241700457675	26.7444109079322	27.6290240244027	30.2666702834166	29.934675054825	26.4598302606765
CISD2	na	32.0082243734315	28.1311982420902	26.4554834902509	28.1909884272119	33.4669655226111	25.603840442741	26.9820634067514	27.5670049691923	28.6145985932633	29.938301299377
ANK2	na	5.77624673224748	9.39027321602166	9.4712229413738	9.53458027333229	6.80312086033406	12.3496250368981	11.0744435139135	12.8139043787832	9.00758056124436	8.95022323440904
TIFA	na	20.3254396292618	15.6504553600361	18.7426310527608	17.7070776504743	19.9704515577548	21.513518774469	22.605565110875	23.5745421805507	27.5663025796702	27.2415091457777
SPATA5	na	13.2462801002668	13.9467349031208	11.6292231052311	11.7221679550925	11.5579902788471	12.7429251973089	11.7975171454061	12.6237871031336	12.3465974934298	13.8357162662917
CCNA2	na	52.9416899745088	45.2080242172182	42.1209661612151	42.5134964568496	48.7191235804568	48.7692198909353	53.3171661958516	46.0083807072037	50.2793828741873	56.2808797272883
METTL14	na	21.3677698666598	22.703065623546	18.6227421547687	19.0278853073861	21.5066401391206	21.2775386782226	20.5505137371591	21.8634866997042	19.2964118057692	21.7306730058141
USP53	na	20.8900351745191	21.6332876622271	18.0232976648084	18.2849310003732	18.6537184880127	24.3846099454676	23.9375428530982	24.2209409177593	20.3447078193623	24.0366257168627
SETD7	na	85.3842186135229	87.8406570460761	84.0021545264461	87.2971310740165	82.4055446146916	103.083972043662	96.0165669608376	96.9217871261671	97.9186128252512	105.292145823135
NAF1	na	20.3688700558201	19.5729745515388	17.7835198688242	19.935940571513	16.3128596973602	19.1143877959633	19.5610445572218	19.3159152059996	20.4223593759247	20.7926583436926
RPS3A	na	975.447380498334	1012.28730124953	962.907665706336	838.176284028394	980.088314911351	944.51033522646	998.450515570565	997.317204602683	1097.99300979306	989.370964872622
CBR4	na	7.38317251490279	7.13185307545949	7.39314870951119	7.55336878796455	7.31518372078931	7.04007287135275	8.10603597410163	6.84422192338567	4.93087384171566	5.58900402847377
CYP4V2	na	11.6393543176115	15.0957556763893	12.9480009831439	14.7352604224226	13.5330898834602	14.827416047486	14.4614726298527	13.8025142121611	7.92045876937004	10.1227415620609
NDUFS6	na	20.195148349587	17.0372045691532	17.9034087668163	16.8402976256259	20.3362107437943	19.1143877959633	17.5059931835059	18.7075399239208	20.9659202718619	20.3236510126319
MARCHF6	na	163.602416844934	152.938627062631	154.137159851809	160.065377922003	147.327800136697	190.27861760673	197.208818862886	185.630507944271	167.688536396614	175.486909705225
NKD2	na	22.1060871181501	16.5617476974559	20.9405941826155	17.9134538468667	23.0428287204863	69.2601582483363	67.9689213603076	65.8566242850221	76.6420863271395	70.5465193803857
SRD5A1	na	24.5816214319705	19.2956247097154	20.3411496926551	22.5775558853366	23.5183156623376	21.1595486300993	21.0452483271277	18.4033522828815	22.713080294517	23.1767789432514
MYO10	na	43.47385698481	49.5267574684687	50.0735963946893	48.0443785201679	46.6708721386358	50.9323707731945	53.9641268135029	56.0465728615027	58.4327963132447	56.5153833928187
OTULINL	na	5.08135990731545	4.59608309307389	3.15707431379127	4.25134964568496	4.13307880224596	5.86017239012045	5.67041953117907	5.70351826948806	5.94034407702753	6.76152235612561
RPL37	na	593.563639771626	626.493671273142	663.305309624145	546.2365166116	642.602313952737	560.098758440975	626.600386448748	632.634246451616	689.506996496287	554.874756589105
SKP2	na	34.1363152747859	31.6178819678704	26.9350390822192	30.2134751518582	31.7844732668295	34.9643842605173	33.7180651317091	30.7609752001056	33.0407373173231	32.0488342891503
PLK2	na	135.416070008629	135.544829839705	136.553454812972	129.108948463132	134.233621276484	59.8209543984779	62.7932364190971	63.8413811631364	78.3115947932322	77.777049067572
PIK3R1	na	15.5915231344124	17.433418628901	14.6664085210303	16.6339214292334	13.1307547788168	14.9454060956092	17.5821061973472	16.5021795263855	15.5303113124903	15.8680813675549
LHFPL2	na	20.2820092027036	19.0578962738668	19.541890372708	18.9040595895506	17.7393205229141	26.8230709400144	28.4662671766574	30.9130690206253	35.0596777879468	35.6054732163609
SSBP2	na	1.65035620921357	1.82258467483965	1.87825940187582	2.14631244248173	1.46303674415786	5.23089213346322	4.94734589968644	4.98107262201957	3.88257782812257	4.57282147784217
ANKRD31	na	1.69378663577182	2.09993451666307	1.67844457188903	1.65100957113979	0.877822046494717	1.57320064164307	0.837243152254628	1.55896166032674	0.776515565624514	0.820762829356288
RASA1	na	42.5618180270867	40.4138340942705	37.7650028675031	37.3540915470378	38.4778663713518	40.5492465383502	42.5091182303827	45.8182634315541	36.3409284712272	43.3831781231181
GIN1	na	4.25618180270867	4.63570449904867	4.39592625970936	4.49900108135593	3.1455289999394	3.26439133140938	3.53925514362184	3.9164158783818	3.26136537562296	3.40030315019033
PPIP5K2	na	44.6030480753245	45.8023453068398	37.6850769355084	42.9262488496346	37.8926516736886	50.8143807250713	51.0718322875323	47.3772250918808	41.116499199818	44.7511161720452
PAM	na	472.305888820987	484.609416477472	470.84366538087	478.256197519919	487.593570909211	91.7569274238323	92.0967467480091	95.7430600171396	95.7831950197838	98.4915395227545
BDP1	na	50.6833077934798	60.5415083294561	51.1126335106206	55.6802977866895	46.0490815223687	69.2994882643774	68.8061645125622	77.6438953752975	56.8797651819956	65.1920190174423
GTF2H2	na	25.3199386834608	28.1311982420902	24.8569648503566	26.2923274204012	22.0918548367837	21.1202186140583	22.3011130555096	19.2778917508696	19.8399727017063	19.6592239602958
SLC30A5	na	37.1764451338635	37.1252573983641	32.5698172878466	39.1702020752915	36.6124945225505	34.807064196353	37.7901113722203	36.6926342003732	37.4668760413828	38.7321887567658
BTF3	na	469.439480668143	503.825798375238	463.13081294338	445.236006097123	460.527391142291	439.316279178828	457.363100172551	456.585649200084	484.468061393134	494.959070046096
FBXL17	na	21.3677698666598	21.1974521965046	21.1803719785996	21.5869501426528	24.1401062786047	23.0080593840299	22.605565110875	20.9129003214562	21.7424358374864	23.4894504972919
TNFAIP8	na	8.64265488509209	8.95443775029914	6.71377828755611	6.81041448095164	6.3642098370867	8.10198330446183	7.04045378032301	7.11038610929512	7.02746586890185	7.5822851854819
FEM1C	na	24.668482285087	21.3559378204037	19.9814829986789	21.6695006212098	22.6770695344469	22.1034690150852	23.6330907977329	23.422448360031	25.4697105524841	26.5770820934417
COMMD10	na	11.6393543176115	9.11292337419824	9.23144514538965	9.4933050340538	9.87549802306557	9.75384397818705	9.59023974400756	9.01155886579114	10.0558765748375	11.0998401684374
ATG12	na	36.0038236167907	38.908220667229	34.0084840637515	35.5792562580625	36.9782537085899	38.897385864625	38.9698630867609	38.6698538671291	36.6903604757583	37.8332580388994
YIPF5	na	26.5794210536501	26.2689921612758	25.016816714346	24.6825930885399	26.9564520111086	25.0532202181659	26.4112158029415	24.6011754690585	27.1392190185768	27.4760128113081
ARHGAP26	na	10.5970240802134	13.9863563090956	13.067889881136	13.9510308761312	10.7533200695603	14.1194757587466	14.7278681782973	15.4755462378776	12.4242490499922	11.6079314437532
DDX46	na	69.2715303604115	70.2883741992508	67.45748660354	68.1866952880734	68.8358788126274	61.2368349759566	68.8061645125622	67.2634921248292	51.94889134028	62.5343108080981
RNF145	na	53.4194246666496	41.721340491438	41.4016327732627	43.132625046027	44.9518039642503	34.5710841001065	32.4622004033272	31.7115615783536	33.3901693218541	38.3413493142152
FBXO38	na	20.4557309089366	24.4464074864361	22.339297992523	21.3392987069818	20.2996348251903	20.0189781649081	21.8444349724617	23.0041903536018	18.8693282446757	20.2454831241218
PCYOX1L	na	14.2886103376648	14.8184058345658	14.3467047930515	17.0053985827399	11.0093514997879	16.1646365928826	16.0979024274413	12.6998340133934	10.1335281313999	12.0378548305589
TNIP1	na	59.4996843848049	64.3055418970598	65.6991160996562	61.6239322427927	62.1424857081052	52.9382015912894	52.9746576335656	57.5675110666995	60.4517367838684	54.6002701243207
G3BP1	na	104.102732460129	99.8855644624077	95.0319331417169	99.7209780968434	100.766655753873	101.432111369937	102.295890602747	99.1271475237025	100.015204852437	109.904051245232
N4BP3	na	7.33974208834454	7.32996010533337	8.4321858254425	8.21377261642046	9.98522577887741	9.71451396214598	8.63882707099094	10.1902859748187	11.4147788146804	10.9435043914172
NHP2	na	76.1769681831735	67.950711246739	72.6526721831965	68.3930714844658	81.7471780798205	63.989936098832	66.5227740973223	62.4345133233293	78.5445494629196	68.6314061118877
RMND5B	na	28.2297772628636	28.4085480839136	30.5317060219814	30.3373008696937	28.4560646738704	30.6380824959989	29.2273973150707	28.9358493538694	27.4498252448266	27.1633412572676
BOD1	na	30.3144377376597	31.6178819678704	29.8922985660236	27.8195112737055	34.235059813294	32.8405633942992	32.8427654725338	32.5480775912119	35.1373293445092	33.1041007840369
TENM2	na	18.284209581024	17.6711470647496	16.2249641949273	18.4500319574872	22.5307658600311	0.471960192492922	0.494734589968644	0.532328371818886	0.310606226249805	0.156335777020245
TBC1D7	na	9.85870682872314	9.31103040407211	10.1106303973315	8.13122213786347	11.5214143602432	7.74801316009214	8.71494008483227	7.4525972054644	8.65814855671333	7.50411729697177
FARS2	na	8.46893317885909	7.76579557105589	8.51211175743721	8.25504785569896	8.77822046494717	11.2877146037891	11.1125000208342	9.84807487864939	11.6089077060865	10.3181612833362
GFOD1	na	11.2919109051454	11.093993672937	9.83088963535002	9.86478218756025	11.1556551742037	13.1755553737607	12.5586472838194	10.2283094299486	12.8125068328045	15.1254864267087
CDKAL1	na	8.99009829755811	8.16200963080364	9.03163031540286	8.33759833425595	9.5097388370261	8.80992359320121	8.6768835779116	9.23969959657066	10.3664828010873	8.83297140164386
PSD2	na	1.12919109051454	1.03015655534415	0.679370421955083	0.784229546291401	0.658366534871038	1.80918073788953	1.44614726298527	1.06465674363777	1.12594757015555	0.781678885101226
ZMAT2	na	60.2814320628534	62.2848501923462	60.1442638260235	58.8997664504121	52.705898708287	51.2470109015231	51.909075439787	51.6358520664319	44.9990770279406	47.9559996009602
TRIM41	na	31.0961854157082	27.4180129345443	30.491743055984	32.3597875943399	32.6622953133243	23.9519797690158	23.4047517562089	25.4757149370467	18.1316384573324	21.9260927270894
HIGD2A	na	63.9730183203048	61.096208013103	74.5309315850723	66.4118599990981	70.6646747428247	63.3213258261337	58.7592466855067	60.3051998360538	69.4593173451128	58.7040842711021
FAM193B	na	30.0104247517519	33.8366807024578	39.6832252353763	35.703081975898	30.760347545919	36.2622747898728	38.0184504137443	37.9093847645306	33.9725559960725	31.3453232925592
TNFRSF21	na	33.3111371701791	35.0253228817011	33.72874330177	32.8138152264033	33.2840859295913	31.4640128328615	29.5699058773566	30.7989986552355	34.2831622223223	34.7065424984944
RNF44	na	70.6613040102755	72.705279963712	81.2447098726284	81.6424232928627	78.4919213240693	86.7620153866155	80.641738164889	79.5830915869234	91.9782687482237	79.69216233607
MMUT	na	14.9400667360386	14.5014345867676	13.067889881136	13.9097556368527	14.7035192787865	18.6817576195115	17.6962757181092	19.0117275649602	16.5786073260834	18.486705632644
DOK3	na	3.12699071219412	5.50737543049372	4.87548185167765	4.66410203846991	4.05992696503807	3.2250613153683	2.39755993600189	3.04187641039363	1.55303113124903	1.915113268498
ABT1	na	31.747641814082	30.9443180662992	30.7714838179655	31.2040808945421	31.0163789761467	29.1042118703969	28.1998716282127	25.2095507511372	31.2547515163867	31.1499035712839
PPP1R18	na	85.3842186135229	72.2694444979895	83.3627470704884	79.000807979039	91.3300687540545	71.7379492589241	73.601284384566	75.0963238815928	101.917667988217	88.2124621836734
PRIM2	na	18.979096405956	17.2353115990271	16.8244086848876	17.5007014540818	18.3611111391812	16.1646365928826	15.0703767405833	16.2740387956059	19.2575860274879	21.8870087828343
ANO7	na	1.86750834200482	1.78296326886487	1.91822236787317	1.6097343318613	1.20700531393024	2.045160834136	2.54978596368455	1.8631493013661	1.90246313578006	1.915113268498
RPL7L1	na	163.819568977725	165.340127132736	155.695715525706	163.945250414181	162.762837787562	158.617954693663	167.14417839556	161.219449750863	161.204631423649	168.412715795059
NFKBIE	na	7.90433763360181	7.40920291728292	8.39222285944514	8.00739642002799	10.0949535346892	6.21414253449014	6.85017124571969	7.22445647468488	9.62879301374397	6.37068291357499
CYP39A1	na	1.04233023739804	1.4263706150919	1.15892601392338	1.36208289619033	1.53618858136575	1.10124044915015	0.913356166095958	0.760469102598408	0.854167122186965	0.820762829356288
TPBG	na	22.9312652227569	22.1483659398992	25.6162612043064	23.7332625851345	25.1276560809113	23.0080593840299	21.5399829170963	20.9129003214562	21.3541780546741	20.7926583436926
IRAK1BP1	na	5.68938587913097	7.01298885753517	6.71377828755611	6.3563868488882	5.59611554640382	6.4501226307366	6.39349316267171	8.32713667345257	5.5909120724965	7.15236179867622
PHIP	na	122.039498628687	127.263955990977	104.583082015085	117.840808140103	114.848384416392	120.15319900549	116.490967684155	122.967853890163	99.9375532958749	116.352902047318
MMS22L	na	43.9081612503925	43.1080897005551	41.8012624332363	41.5228907141657	45.3541390688937	39.2120259929536	39.3123716490469	40.0386982518062	40.6117640821621	43.8912693984339
FAXC	na	7.60032464769405	9.90535149369374	8.75188955342136	8.95672692343337	8.04670209286824	9.1638937375709	8.94327912635626	9.35376996196042	8.19223921733862	8.48121590334831
PNRC1	na	30.8356028563587	29.9934043229046	29.4926689060501	29.0990436913388	32.2599602086808	30.6774125120399	30.4832620434526	30.6849282898458	32.3030475299798	30.9544838500086
PM20D2	na	21.1940481604268	19.7314601754379	15.7054456369616	18.8627843502721	20.1533311507745	18.8390776836758	18.0768407873158	16.5021795263855	17.1609940003018	19.3074684620003
RARS2	na	35.0483542325091	36.1743436549695	33.0893358458123	30.7500532624786	31.455289999394	28.5929216618629	31.3966182095486	32.510054136082	28.5757728149821	28.1013559193891
TBC1D32	na	6.34084227750475	7.13185307545949	5.15522261365916	6.39766208816669	5.52296370919593	6.05682247032583	5.48013699657575	5.55142444896838	4.2320098326536	5.11999669741303
ARHGAP18	na	49.0329515842662	53.171926818148	46.1572257269483	47.7554518452185	44.8055002898345	2.91042118703969	2.32144692216056	3.68827514760228	2.5625013665609	2.81404398636441
ABRACL	na	23.3655694883394	21.6332876622271	17.1441124128665	18.0785548039807	21.3969123833087	17.934487314731	16.5926370174099	18.137188096972	16.2680010998336	15.7117455905346
SLC18B1	na	25.6239516693685	22.9804154653695	20.3811126586525	22.2060787318302	22.7867972902587	20.1369682130313	21.4258133963344	20.1904546739877	20.7717913804557	22.7468555564457
MTFR2	na	6.81857696964552	6.26018214401444	5.31507447764859	5.5308820633183	6.80312086033406	6.09615248636691	6.46960617651304	5.70351826948806	7.68750409968269	7.54320124122683
SHPRH	na	8.29521147262608	9.15254478017301	7.19333387952441	8.62652500920541	7.75409474403667	10.7764243952551	11.5691781038821	11.5591303594958	8.6193227784321	10.0445736735508
AIG1	na	24.668482285087	29.3594618273082	26.3355945922588	26.8289055310216	24.1035303600008	23.4800195765229	24.6986729915115	23.7266360010703	20.6941398238933	20.4409028453971
DYNLT1	na	16.5469925186939	15.6504553600361	14.626445555033	16.2624442757269	16.0934041857365	12.310295020857	15.565111330552	12.889951289043	11.8418623757738	12.8586176599152
TIAM2	na	10.5970240802134	10.380808365391	10.1505933633289	9.41075455549681	11.0825033369958	9.75384397818705	9.81857878553155	10.3043563402084	8.85227744811946	9.81007000802039
TMEM181	na	53.7668680791156	51.5474491731822	49.0745222447554	48.4158556736744	54.754150150108	52.6628914790019	56.0952912010601	52.54841498955	53.6183998063727	58.9385879366325
WTAP	na	140.975164608085	145.093588679626	135.234676935059	127.457938891992	141.877988264709	94.195388418379	108.422988216974	105.477064530399	103.237744449779	106.933671481848
ZMYM4	na	47.5563170812856	53.3700338480219	49.3942259727343	48.3745804343959	50.1455844060107	56.3599129868631	57.9981165470934	60.1531060155341	52.1430202316861	56.6326352255838
ARMT1	na	18.284209581024	15.5315911421118	13.1478158131307	13.4970032440678	15.6910690810931	11.8776648444052	12.0639126938508	11.3690130838462	10.5217859142122	12.6241139943848
GNA12	na	77.1758679940133	75.4787783819463	82.0439691925756	80.2390651573939	76.8094290682877	84.5202044722741	83.7623717323835	84.4881172986832	96.3267559157209	86.062845249645
C7ORF50	na	108.185192556605	99.291243372786	110.018045390726	103.559575349743	92.4273463121729	73.8617701251423	67.6264127980216	74.8681831508133	86.7367886802582	80.1611696671307
WASH2P	na	53.0285508276253	59.7887016159354	67.2576717735532	61.1286293714508	49.4872178711397	56.7532131472739	54.9535959934402	54.6397050216956	60.3352594490247	55.460116897932
CCZ1B	na	101.453476440076	96.7554733904004	89.9965994260498	92.8692883766133	97.840582265557	91.9142474879966	97.0821491546162	96.2753883889585	97.1420972596267	99.8985615159367
C7ORF26	na	47.4694562281691	50.0814571521155	53.7901522324436	49.2413604592443	56.8755534291369	53.5674818479466	53.7357877719789	50.6092187779241	59.6363954399627	57.1407265008996
RBAK	na	46.0796825783051	46.119316554638	39.8430770993657	44.3708822243819	42.5743692549938	48.139939634278	47.2661815954658	50.647242233054	42.3589241048172	48.3468390435108
CREB5	na	6.03682929159699	10.4600511773406	9.63107480536323	9.41075455549681	5.99845065104723	6.76476275906522	6.5076626834337	8.21306630806281	6.75568542093327	6.60518657910536
EGFR	na	1115.20649316279	1236.06900219505	1222.42716689318	1242.30215180414	1162.93133201248	1159.64552297115	1078.97808421469	1117.62341663375	1016.2259207328	1031.42528889107
CDCA5	na	85.8619533056636	68.8223821781841	74.490968619075	71.3648887125175	82.6981519635231	75.3956407507443	73.5632278776453	80.0013495933525	89.2216384902566	89.228644734305
IGFBP3	na	5.08135990731545	5.86396808426669	5.91451896760896	6.39766208816669	5.12062860455252	7.78734317613321	6.69794521803703	6.27387009643687	9.74527034858765	8.285796182073
PURB	na	91.2907566254451	85.2256442517409	80.4854135186786	84.1189376495724	78.8942564287127	92.4648677125716	93.9615155871217	89.3170961001831	81.6506117254176	81.3727719390377
AC004453.1	na	9.07695915067461	8.55822369055139	9.79092666935266	10.2775345803452	8.04670209286824	10.7764243952551	7.61130138413299	8.82144159014154	8.81345166983823	8.75480351313373
SSC4D	na	1.95436919512133	1.50561342704145	1.75837050388374	1.52718385330431	1.0972775581184	1.10124044915015	1.21780822146128	1.63500857058658	1.28125068328045	1.48518988169233
MDH2	na	392.567625660037	369.905446180499	410.419660792865	383.570798615052	424.317231724384	435.304617542638	411.162500770864	425.02618144225	495.844014429533	455.9923776238
POMZP3	na	22.3666696774996	24.5652717043605	26.8551131502244	28.7275665378324	23.7743470925653	19.1537178120044	18.3051798288398	17.9470708213224	20.4223593759247	17.1578515279719
NIPSNAP2	na	73.0065470444211	74.5278646385517	70.4147460873445	70.993411559011	67.5922975800932	76.1035810394837	82.8870720732082	75.7807460739314	72.0606444899549	76.487278907155
CCT6A	na	502.403174425856	466.700540976874	439.992255630909	441.727610758451	506.100985722808	418.825340821427	435.252269651645	436.243100705577	446.96235957347	472.173130545396
PSPH	na	65.1890702639358	54.3605689973912	56.068041294293	57.4138578363862	62.252213463917	56.3599129868631	53.2029966750896	53.3469075472783	62.9365865938668	60.4237778183248
ZNF92	na	23.3221390617812	26.5463420030992	18.7426310527608	22.2886292103872	19.4949646159035	22.7720792877835	20.6266267510004	21.5592990586649	19.6846695885814	22.277848225385
ATXN7L1	na	22.4535305306161	26.0312637254271	27.9740761981505	26.4987036167936	20.9214254414574	21.1595486300993	22.1108305209063	22.3958150715231	19.8011469234251	18.7993771866845
TMEM168	na	21.2809090135433	20.9993451666307	18.8625199507529	20.9265463141969	20.4093625810022	27.2163711004252	27.4006849828788	26.5783951358144	26.5956581226396	28.6485311389599
MAP11	na	22.2798088243831	21.3559378204037	22.778890618494	24.4349416528689	23.8474989297731	20.3729483092778	18.1148972942365	15.8177573340469	17.0445166654581	17.1578515279719
SLC12A9	na	64.8416268514698	61.6509076967498	65.779042031651	65.9165571277562	70.6280988242208	69.6534584087471	67.5122432772596	64.3356860798253	66.2756035260523	68.0451469480617
GIGYF1	na	115.438073791833	127.343198802927	135.834121425019	129.067673223853	125.67485632316	139.188926769371	144.272217736241	138.063165576741	120.204609558675	130.540373811905
TRIM4	na	41.3891965100139	48.417358101175	41.6414105692468	38.3446972897217	45.6101704991213	46.566738992635	44.3738870694953	50.0008434958453	44.3390387971597	45.1028716703408
MEPCE	na	109.618396633027	106.106125200447	112.255971486578	108.182402148935	117.664730148896	104.499852621141	102.410060123509	106.313580543257	109.6051720879	107.246343035888
TMEM209	na	53.1588421073001	53.8058693137444	49.9936704626946	57.0836559221583	49.5237937897436	50.657060660907	47.5325771439105	48.746069476558	49.4640415302815	47.79966382394
AGBL3	na	1.65035620921357	1.584856238991	1.95818533387053	1.27953241763334	1.06070163951445	1.533870625602	1.94088185295391	1.52093820519682	0.931818678749416	1.09435043914172
ZC3HAV1L	na	8.99009829755811	9.46951602797121	8.99166734940551	10.2362593410667	7.24203188358141	10.2651341867211	11.7214041315648	10.3043563402084	8.85227744811946	8.55938379185843
TLK2	na	34.3968978341354	34.0744091383065	34.2082988937383	34.8363019510496	33.5766932784229	34.7677341803119	33.6800086247885	38.0614785850503	35.1373293445092	38.22409748145
EPHA1	na	78.9565154829016	59.6698373980111	65.6991160996562	64.6370247101228	75.931607021793	102.847991947416	104.693450538749	96.503529119738	118.340972201176	125.068621616196
NOM1	na	75.395220505125	71.7147448143427	69.2957830394184	70.7870353626186	72.6763502660418	71.2266590503901	76.9122004866638	76.8454028175692	73.8854560691725	76.7217825726854
NCAPG2	na	100.280854923003	89.1481634432436	88.4380437521528	92.7041874194993	101.607901881763	91.7175974077912	92.5914813379778	100.53401536351	103.858956902279	107.910770088224
RAB19	na	1.43320407642231	1.584856238991	1.95818533387053	1.81611052825377	1.53618858136575	1.17990048123231	1.33197774222327	1.21675056415745	1.04829601359309	1.17251832765184
LUC7L2	na	150.833871436808	161.932686218905	146.943825972285	146.114347045872	139.463977636848	145.953689528436	152.872988300311	165.972381642103	150.838148622562	154.733335305788
CLTRN	na	0.912038957723286	1.7433418628901	1.35874084391017	1.23825717835484	1.31673306974208	1.45521059351984	1.44614726298527	1.78710239110626	1.47537957468658	0.742594940846165
SH3KBP1	na	38.5227883571693	37.4026072401876	38.9239288814265	36.6524124793034	39.5751439294702	34.4137640359422	36.7625856853623	39.3162526043377	38.8257782812257	38.22409748145
LANCL3	na	0	0.039621405974775	0	0	0.0365759186039465	1.45521059351984	1.63642979758859	0.798492557728329	0.970644457030642	1.17251832765184
CASK	na	35.4392280715334	37.0460145864146	36.0465953296167	40.0782573394184	35.0031541039768	39.4480060892001	38.0184504137443	40.8371908095345	38.7869525029445	42.8360029035472
KDM6A	na	22.7575435165239	25.1199713880073	25.8160760342931	23.1141339959571	23.4817397437337	26.3904407635626	25.5359161437662	26.3122309499049	23.1789896338917	27.8277683096037
SPIN2A	na	5.90653801192223	6.14131792609012	5.8745560016116	4.45772584207744	5.48638779059198	6.9614128392706	6.46960617651304	7.2624799298148	5.31913162452792	5.54992008421871
CCNB3	na	2.73611687316986	3.09046966603245	3.39685210977541	3.21946866372259	1.93852368600917	2.87109117099861	3.08257706057386	3.07989986552355	1.43655379640535	1.13343438339678
HDAC8	na	11.6393543176115	11.965664604382	11.3494823432496	10.0298831446742	11.5945661974511	11.9956548925284	12.9772688599467	13.9165845775509	11.1429983667118	12.0378548305589
ZNF182	na	6.73171611652902	8.32049525470274	7.6728894714927	6.3563868488882	6.62024126731432	6.92208282322952	7.61130138413299	6.92026883364552	5.00852539827811	5.90167558251426
NDUFB11	na	41.7800703490382	34.4706231980542	40.6423364193129	37.8906696576582	47.877877452566	34.6104141161476	35.2022689016151	36.3884465593338	46.9403659420019	40.7254699137739
ZNF41	na	7.73061592736881	8.75633072042526	9.1914821793923	9.08055264126885	7.9369743370564	10.2651341867211	10.0088613201349	9.96214524403915	10.0558765748375	8.7938874573888
ZMYM3	na	56.0252502601447	58.9170306844904	59.7845971320473	57.0836559221583	57.497344045404	61.3154950080388	59.5584333308406	58.8603085411168	53.6572255846539	50.7700435873247
TAF1	na	40.4771575522906	46.3570449904867	41.5614846372521	44.5359831814959	43.4156153828845	56.0452728585345	53.5835617442962	61.5599738553411	54.5113927068409	52.4506531902923
NONO	na	461.491712607983	486.273515528413	496.220148789192	481.80586809787	483.533643944173	456.54282620482	439.134033357553	460.349971257946	457.522971265964	478.739233180246
CCDC120	na	9.20725043034936	8.08276681885409	9.15151921339494	8.6678002484839	9.10740373238269	10.0684841065157	9.70440926476956	8.32713667345257	11.3759530363991	9.02839112291916
EBP	na	32.0082243734315	21.5540448502776	27.254742810198	25.0127950027678	31.2724104063743	24.1092998331801	25.7642551852902	24.2589643728892	29.0416821543568	29.8601334108668
OGT	na	273.741978596661	350.372093034935	340.76421105947	341.717705986658	273.514719320312	485.804358139381	525.446191053621	488.829539150257	362.555117590085	400.415008893103
SNX12	na	42.3880963208537	41.9986903332615	43.9192996310962	44.4121574636604	40.7821492434004	39.0547059287893	37.8281678791409	36.3504231042039	39.7575969599751	41.9761561299359
GCNA	na	0.868608531165034	1.4263706150919	1.31877787791281	1.89866100681076	0.914397965098663	1.33722054539661	1.48420376990593	1.10268019876769	0.698864009062062	0.938014662121472
DIAPH2	na	11.899936876961	14.3825703688433	11.7491120032232	13.1255260905613	11.9969013020945	28.4356015976986	31.2063356749452	31.7876084886135	31.0606226249805	31.6970787908547
PRPS1	na	35.3957976449751	32.6876599291893	31.2910023759312	32.0295856801119	35.2591855342045	29.2222019185201	32.6905394448512	28.7077086230899	32.4583506431047	35.2537177180653
RADX	na	9.77184597560664	9.35065181004689	7.83274133548213	10.5251860160162	9.83892210446162	13.1755553737607	11.0363870069928	13.6504203916414	10.8712179187432	12.8977016041702
DOCK11	na	2.34524303414559	2.2187987345874	2.5576298238309	2.31141339959571	1.79222001159338	9.20322375361198	8.29631850870495	7.90887866702345	6.71685964265204	5.8625916382592
RBMX	na	272.52592665303	287.453300346992	257.361501022984	263.005824682569	293.668050471087	290.452168463352	305.289298517574	306.887306353588	296.357165620596	316.384528744721
MCPH1	na	25.2765082569025	23.772843584865	21.8997053665521	22.4124549282227	26.7369964994849	23.558679608605	25.4978596368455	25.8559494883459	24.9649754348281	26.4207463164215
MFHAS1	na	59.8905582238291	51.9832846389047	53.7102263004489	52.9974072335873	62.7277004057683	61.7087951684495	61.2709761422705	62.0542787720301	67.78980887902	71.2109464327217
FBXO25	na	38.0016232384703	39.0270848851533	34.0884099957462	36.3634858043539	37.5268924876491	37.1275351427765	35.5067209569804	35.2097194503063	36.2244511363836	37.5596704291139
NSDHL	na	21.8020741322424	17.2749330050019	18.7426310527608	17.7896281290313	21.5066401391206	19.2717078601276	18.9521404464911	18.7455633790508	24.9649754348281	22.277848225385
ZNF185	na	8.51236360541734	10.4204297713658	9.83088963535002	8.79162596631939	8.66849270913533	16.5579367532933	17.0873716073786	18.6695164687909	15.6079628690527	15.1645703709638
CETN2	na	19.500261524655	15.7296981719857	17.2240383448612	15.0654623366506	15.5081894880733	13.804835630418	11.8736301592475	12.6237871031336	11.9971654888987	12.9367855484253
RPL10	na	1726.40288611706	1924.37206678884	1988.19752133455	1804.67728697363	1870.67535699885	1619.13810037905	1631.44439518198	1753.33756295089	1988.57871200782	1738.6492601864
ATP6V1B2	na	65.2759311170523	59.154759120339	64.8598938137117	63.481318010325	61.9961820336894	66.1530869810912	63.9349316267171	62.2824195028096	63.9848826074599	67.9669790595516
CCDC25	na	36.1775453230237	35.1838085056002	32.7696321178334	33.5154942941378	33.4669655226111	33.2338635547099	32.6144264310098	36.1222823734244	32.1477444168549	31.7361627351098
HMBOX1	na	13.637153939291	17.7107684707244	16.4247790249141	17.3356004969678	14.2280323369352	19.8616581007438	19.6752140779838	20.6087126804169	16.7339104392083	17.5096070262675
BIN3	na	11.899936876961	10.4204297713658	11.0697415812681	10.2775345803452	11.2288070114116	11.6810147641998	10.5797089239449	11.8252945454052	12.4242490499922	11.1389241126925
SLC25A37	na	62.8872576563485	64.2262990851102	63.7409307657857	67.9390438524024	64.1541612313222	83.0649938787543	87.339683382926	83.7276481960847	86.542659788852	91.4173456125884
CHMP7	na	31.573920107849	27.457634340519	29.1330022120738	29.2641446484528	32.8817508249479	28.671581693945	27.7431935451647	28.175380251271	29.1193337109193	32.5569255644661
DOCK5	na	139.237947545755	162.962842774249	158.05353051955	156.639533061888	136.098993125285	316.449309066504	330.368536578292	311.069886417879	288.669661520913	302.78331614396
PLPBP	na	38.826801343077	36.8479075565407	33.3690766077938	36.3222105650754	35.5152169644321	29.5761720628898	33.2613870486611	31.5974912129639	33.5066466566978	30.2509728534175
ERLIN2	na	23.7998737539219	27.5764985584434	25.1766685783354	26.0446759847302	21.7626715693482	26.3511107475215	25.9545377198935	27.0727000525033	21.3930038329554	22.31693216964
TACC1	na	41.3457660834556	45.5646168709912	41.9211513312283	45.2789374885088	43.3790394642806	53.0561916394126	47.4184076231485	51.0274767843532	46.9015401637206	51.1999669741303
GOLGA7	na	32.8768329045965	31.8159889977443	28.8932244160897	27.530584598756	30.3945883598796	30.9527226243275	27.8954195728474	29.125966629519	27.6439541362327	28.3358595849195
PLPP5	na	31.747641814082	31.3009107200722	30.3318911919946	30.0070989554657	29.9556773366322	26.2724507154393	27.3626284759581	23.3083779946412	23.8390278646726	24.6619688249437
GINS4	na	14.6794841766891	15.4127269241875	12.7481861531571	15.932242361499	14.3011841741431	14.1194757587466	15.8315068789966	15.5515931481374	15.4526597559278	15.6726616462796
NSD3	na	55.0263504493049	64.265920491085	57.2269673082164	62.6558132247551	56.802401591929	67.56896755857	69.1486730748482	71.7502598301598	61.2282523494929	69.2567492199687
MRPS28	na	5.0379294807572	5.98283230219102	5.43496337564066	5.20068014909034	6.10817840685907	5.9388324222026	6.73600172495769	5.81758863487782	6.75568542093327	6.33159896931993
LACTB2	na	9.42440256314062	11.1732364848865	8.75188955342136	9.57585551261079	7.90039841845245	8.92791364132444	9.66635275784889	8.36516012858249	7.92045876937004	7.62136912973696
TERF1	na	28.5772206753296	27.1406630927208	24.1376314624041	26.9940064881356	25.7128707785744	24.3846099454676	27.7812500520854	29.7343419115978	25.8191425570151	30.2900567976725
RPL7	na	733.974208834454	782.681253625704	732.121537071595	666.595114347691	706.02495681198	666.56511186417	712.037244485641	753.244646123723	721.577089356579	727.664874140732
SYBU	na	11.2050500520289	9.82610868174419	11.5892601392338	11.5570669979785	12.1432049765103	12.9789052935554	13.1675513945501	15.4755462378776	14.3267121857723	13.5621286565063
MTDH	na	184.753034578803	172.59084442612	150.50052994605	164.853305678308	171.650786008321	182.963234623089	185.829923293607	191.2579793035	197.390256781751	204.995287617797
EBAG9	na	18.457931287257	18.7013036200938	15.5056308069748	16.4688204721194	15.3253098950536	15.5353563362253	16.4023544828066	16.7683437122949	13.8608028463976	18.0567822458383
POLR2K	na	12.1605194363105	11.6883147625586	11.8290379352179	9.78223170900326	12.289508650926	9.71451396214598	9.62829625092823	9.65795760299978	8.6193227784321	9.53648239823496
MAL2	na	132.506231429226	127.145091773053	119.289453502113	125.022699774561	114.73865666058	127.979872197664	125.510359824353	125.857636480037	126.572037196796	137.380064056541
EIF3H	na	216.413815539768	245.731959855554	245.132833427793	225.610457896252	244.253984437155	217.848958851525	221.298587743667	238.93939203642	242.389333809692	239.31099067374
UTP23	na	10.7273153598882	11.8071789804829	8.91174141741079	10.4426355374592	11.5945661974511	11.4057046519123	12.4825342699781	13.4222796608619	12.6183779413983	14.3438075416075
NDUFB9	na	70.8784561430668	63.7112208074381	63.0615603438306	68.3105210059089	68.7261510568155	56.1239328906166	59.406207303158	52.9666729959791	66.0426488563649	54.8738577341061
TATDN1	na	16.5904229452522	19.5729745515388	16.864371650885	17.5007014540818	17.3369854182707	11.6023547321177	12.6347602976608	13.8025142121611	11.5700819278053	13.1712892139557
ZNF7	na	21.5414915728929	22.4257157817226	20.9805571486128	23.1141339959571	22.2747344298034	18.1704674109775	17.0873716073786	18.2892819174917	17.3939486699891	16.9233478624415
ARHGAP39	na	33.7454414357616	33.1234953949119	38.5642621874503	36.8175134364173	39.1362329062228	28.5929216618629	29.303510328912	29.620271546208	31.5265319643553	29.5474618568264
SLC39A4	na	21.4546307197763	21.6729090682019	22.5790757885072	21.5456749033743	17.812472360122	18.7210876355526	17.6962757181092	17.5288128148933	22.5966029596734	20.2845670683768
NAPRT	na	41.7366399224799	42.3949043930092	45.5977442029853	46.5584699061421	41.3307880224596	35.2003643567638	33.7561216386298	37.1489156619322	41.0776734215368	37.4033346520937
AK3	na	47.8603300671934	47.5060657637552	42.0810031952178	44.3296069851034	44.7323484526266	49.8311303240443	49.1690069414991	46.4266387136328	44.1837356840348	44.7120322277901
UHRF2	na	41.7800703490382	40.5723197181696	40.0029289633552	42.0594688247862	41.2210602666477	42.2011072120754	43.0038528203514	43.8030203096683	39.3693391771628	45.259207447361
NFIB	na	56.1989719663777	65.0583486105805	57.8264117981767	58.982316928969	61.3743914174223	62.0627653128192	62.2985018291285	65.8186008298922	59.6752212182439	61.0491209264058
HAUS6	na	39.9125620070333	40.6119411241443	33.5688914377806	37.6842934612657	35.7346724760558	34.3744340199012	35.544777463901	34.6393676233575	36.6127089191958	36.5044039342273
CDKN2B	na	6.86200739620377	6.37904636193877	6.6338523555614	6.02618493466024	6.54708943010643	3.81501155598445	4.56678083047979	4.41072079507077	4.42613872405973	4.06473020252638
CDKN2A	na	1.65035620921357	1.82258467483965	1.99814829986789	1.44463337474732	1.71906817438549	0.629280256657229	0.837243152254628	0.760469102598408	0.54356089593716	0.938014662121472
C9ORF72	na	4.42990350894167	4.63570449904867	5.07529668166444	4.91175347414088	4.38911023247358	6.13548250240799	6.58377569727503	6.08375282078727	3.64962315843521	5.54992008421871
ZCCHC7	na	44.6464785018828	47.1098517040074	45.7975590329721	43.6692031566475	48.5362439874371	55.0226924414665	55.6005566110915	60.9896220283923	62.7424577024607	63.2378218046892
FBXO10	na	5.73281630568923	5.38851121256939	6.59388938956404	5.86108397754626	5.59611554640382	6.25347255053122	5.25179795505176	6.23584664130695	5.20265428968424	3.90839442550613
SIGMAR1	na	136.024095980444	134.475051878386	139.950306922747	153.089862483937	136.647631904344	112.523175893521	114.055351241233	110.952442069108	132.39590393898	122.762668905148
CBWD5	na	46.7311389766788	47.189094515957	44.4388181890619	44.3708822243819	40.0872067899254	38.1894455758856	44.5641696040986	38.5177600466094	33.3125177652916	40.6863859695188
CEP78	na	47.4694562281691	47.2683373279065	41.2018179432759	43.627927917369	46.0856574409726	56.2812529547809	53.3552227027722	57.1492530602704	52.9971873538731	57.0625586123895
NTRK2	na	0.0868608531165034	0.0792428119495499	0.199814829986789	0.0412752392784948	0.0731518372078931	4.64094189284707	4.64289384432112	4.1065331540314	4.65909339374708	4.80732514337254
IDNK	na	1.69378663577182	1.86220608081442	2.03811126586525	2.02248672464624	1.86537184880127	2.47779101058784	2.20727740139857	2.39547767318499	1.86363735749883	2.11053298977331
SHC3	na	2.4321038872621	1.98107029873875	1.19888897992073	1.65100957113979	2.30428287204863	1.80918073788953	1.71254281142992	1.25477401928737	0.854167122186965	1.64152565871258
AUH	na	6.99229867587853	8.04314541287932	6.95355608354026	7.22316687373659	6.54708943010643	8.57394349695475	10.1610873478175	10.7226143466376	10.0558765748375	11.1780080569475
MFSD14B	na	52.2033727230186	50.7946424596615	47.3960776728664	50.4383423983206	50.0358566501989	49.7131402759211	50.0823631075951	47.4532720021407	52.1818460099673	56.5935512813288
AOPEP	na	73.5711425896784	74.5674860445265	78.966820810779	75.7400640760379	69.4942453474984	57.7364635483008	61.4612586768739	54.8298222973452	51.7935882271551	52.7242408000777
ZNF462	na	48.7289385983584	58.798166466566	59.1851526420869	58.8997664504121	50.9136786966936	52.4269113827554	49.3212329691818	51.8639927972114	44.9214254713781	49.0503500401019
INIP	na	25.4502299631355	26.3086135672506	23.2984091764596	24.2285654564764	23.7743470925653	20.45160834136	23.8994863461776	21.2170879624956	23.7225505298289	23.3721986645267
UGCG	na	17.5024619029754	16.3240192616073	14.9861122490092	15.9735176007775	15.6910690810931	13.4115354700072	13.1675513945501	13.2701858403422	13.0454615024918	14.2265557088423
SNX30	na	60.4551537690864	62.681064252094	58.9453748461028	64.1417218387809	55.2296370919593	61.7874552005317	59.6726028516026	63.9554515285261	56.5691589557458	56.3199636715434
GSN	na	398.908467937542	304.847097569919	338.326470133631	299.493136204758	380.645584911272	71.6199592108009	68.3875429364349	65.8566242850221	66.9356417568331	66.4427052336042
MRRF	na	39.6085490211256	42.9099826706813	44.0791514950857	39.2527525538485	38.9533533132031	47.078029201169	46.5050514570525	46.806873264932	41.0776734215368	43.5785978443934
NR6A1	na	7.42660294146104	6.97336745156039	6.27418566158518	7.59464402724304	6.32763391848275	4.05099165223091	4.14815925435248	4.60083807072037	4.77557072859076	3.83022653699601
ALAD	na	19.5436919512133	21.3559378204037	20.0214459646763	18.4087567182087	20.1533311507745	25.6431704587821	23.0241866870023	23.5745421805507	21.8589131723301	22.7859395007007
ASTN2	na	2.30181260758734	2.57539138836037	2.71748168782033	2.10503720320323	2.19455511623679	2.00583081809492	2.32144692216056	2.88978258987395	1.98011469234251	1.83694537998788
WDR31	na	2.21495175447084	2.93198404213335	2.71748168782033	2.80671627093764	2.63346613948415	2.91042118703969	2.74006849828787	3.19397023091331	1.78598580093638	1.48518988169233
POLE3	na	78.0444765251783	70.3676170112003	71.6535980332626	73.8826783085057	75.4926959985457	73.9797601732655	68.3875429364349	71.1038610929512	76.8750409968269	77.5425454020417
SURF4	na	187.402290598856	160.902529663561	166.445753378995	174.181509755248	192.425907775363	161.017085672169	153.36772289028	147.87321700026	185.62604596254	179.238968353711
SURF1	na	17.0681576373929	14.6995416166415	17.1840753788639	16.8815728649044	17.3004094996667	13.0968953416786	13.0153253668674	11.2169192633265	10.6382632490558	12.74136582715
SURF2	na	15.3743710016211	16.8390975392794	16.4247790249141	16.3449947542839	16.6054670461917	12.6642651652267	14.3853596160113	14.1827487634603	15.4526597559278	13.7966323220366
SURF6	na	39.1308143289848	40.2157270643966	39.2835955754027	37.5191925041518	38.8802014759952	37.3241852229819	40.4160103497462	45.2859350597352	41.3882796477866	42.6405831822719
MED22	na	34.3100369810189	32.0537174335929	35.0475211796828	36.5285867614679	33.7961487900466	37.1668651588176	36.800642192283	38.0995020401803	41.7765374305988	41.0381414678144
REXO4	na	37.8279015322372	41.4043692436398	40.8421512492997	37.7255687005442	42.8669766038253	41.965127115829	43.49858741032	47.5673423675304	45.6202894804402	45.5718790014015
RPL7A	na	1214.09757443593	1333.81501073482	1362.49736271392	1265.99413914999	1263.73456368496	1102.57766969555	1150.41014770478	1175.03883387993	1310.9135778873	1156.8065820613
GTF3C5	na	78.7827937766686	77.8560627404328	84.1620063904356	75.8638897938734	82.8444556379389	68.5128879435558	77.5211045973945	74.3738782341243	81.4564828340115	72.3443808161185
ASB6	na	46.7311389766788	43.3458181364038	47.5159665708584	51.717874815954	47.8047256153581	42.5944073724862	44.3738870694953	43.8790672199282	48.1439650687199	43.8912693984339
PTGES2	na	75.3083596520085	69.8129173275535	77.1684873408979	75.162210726139	75.273240486922	83.969584247699	73.9818494537726	77.872036106077	96.9479683682205	86.9226920232564
NTMT1	na	24.3644692991792	22.4653371876974	23.9777795984147	21.4631244248173	26.7735724180889	19.2323778440866	17.3537671558232	19.4299855713893	22.2083451768611	18.9557129637047
CIZ1	na	232.439642939763	252.467598871266	274.66546529984	244.473242246525	275.124059738886	270.747830426773	267.118622076147	289.738728089994	330.562676286355	282.655084852603
SLC25A25	na	17.2853097701842	14.8976486465154	15.9452234329458	16.3449947542839	18.9097499182404	14.2374658068698	15.9076198928379	14.7531005904091	16.4621299912397	17.6659428032877
SH3GLB2	na	103.10383264929	99.6874574325338	117.690934862219	113.341807058747	116.055389730322	109.652084722522	113.598673158185	110.648254428068	133.483025730854	119.010610256662
MIGA2	na	31.226476695383	31.4197749379965	36.3263360915983	35.620531497341	35.2591855342045	27.4523511966716	33.1852740348198	29.7723653667277	30.1676297245124	29.6256297453365
LCN2	na	6.21055099783	15.6108339540613	14.626445555033	13.4970032440678	5.85214697663145	36.0262946936264	33.2233305417405	43.1566215724597	27.1003932402955	18.7602932424294
LRSAM1	na	20.2385787761453	22.8615512474451	21.8997053665521	20.4312434428549	22.2381585111995	22.9687293679889	23.0622431939229	24.1448940074995	20.4223593759247	19.1902166292351
GPR107	na	52.3770944292516	51.6663133911065	55.0689671443591	56.6296282900948	56.1440350570579	68.0015977350218	66.8272261526876	64.5638268106049	58.1610158652761	63.5895773029848
PAXX	na	42.4315267474119	36.8875289625155	40.322632691334	39.7480554251905	39.7580235224899	39.1726959769125	41.2913100089214	39.6204402453771	49.1534353040317	47.7605798796849
INPP5E	na	30.1841464579849	29.2802190153587	33.2491877098017	32.7725399871249	33.3206618481953	33.5091736669975	32.3860873894859	30.570857924456	30.5947132856058	31.4234911810693
SEC16A	na	172.679375995609	177.147306113219	192.301792379286	186.316430103125	181.233676682555	187.328866403649	178.789469513284	184.870038841673	187.373205985195	174.900650541399
DPH7	na	30.7487420032422	29.7952972930308	31.2110764439364	30.3785761089722	32.6622953133243	32.2899431697241	30.2549230019286	31.7495850334835	35.447935570759	32.9086810627616
NOTCH1	na	69.2715303604115	67.950711246739	77.4881910688768	74.0477792656196	79.7720784752074	94.7460086429541	90.2700344158172	89.6973306514822	98.5009994994696	88.1342942951633
NACC2	na	42.0406529083877	42.434525798984	45.5577812369879	41.1101383213808	42.9767043596372	39.0940359448304	35.3925514362184	38.1755489504401	39.4858165120065	37.6769222618791
USP6NL	na	51.074181632504	51.4285849552579	49.6340037687184	52.9974072335873	49.8164011385752	36.1442847417496	32.9188784863752	33.0043590527709	32.0312670820112	32.478757675956
COMMD3	na	24.321038872621	23.5747365549911	23.7380018024305	24.022189260084	24.1035303600008	32.6832433301349	35.2783819154564	32.6241245014717	33.196040430448	28.687615083215
MSRB2	na	2.82297772628636	5.15078277672074	4.23607439571993	4.7466525170269	3.29183267435519	3.7363515239023	4.11010274743181	3.00385295526371	3.06723648421683	2.46228848806886
PDSS1	na	13.9411669251988	14.1844633389694	14.9061863170145	15.9735176007775	16.0568282671325	15.7713364324718	15.9456763997586	16.3500857058658	16.345652656396	16.7279281411662
FAM171A1	na	35.1786455121839	36.09510084302	38.8040399834344	39.294027793127	35.6249447202439	44.4035881103757	42.2427226819381	44.7536066879163	41.6212343174739	40.9208896350492
MINDY3	na	22.4535305306161	19.7314601754379	19.5818533387053	19.3993624608925	16.9346503136272	18.8390776836758	22.034717507065	18.8976571995704	18.6363735749883	19.6201400160408
RSU1	na	48.3380647593342	44.534460315647	45.5577812369879	44.2057812672679	47.1463590804871	47.5106593776208	48.2175942684825	44.0691844955778	52.7642326841857	48.9330982073368
PARD3	na	52.1165118699021	62.0471217564976	61.3431528059442	51.55277385884	57.8631032314434	58.2084237407937	54.6491439380748	64.8680144516442	60.2576078924623	55.6164526749522
ZEB1	na	0.868608531165034	1.06977796131892	0.799259319947156	0.94933050340538	0.877822046494717	1.6911906897663	1.10363870069928	1.44489129493698	1.16477334843677	1.01618255063159
NRBF2	na	12.0302281566357	13.3920352194739	13.2277417451254	11.928544151485	12.984451104401	12.1136449406517	11.7975171454061	12.3576229172241	12.6960294979608	13.5621286565063
POLR3A	na	60.4985841956446	63.7508422134129	64.1405604257593	63.233666574654	63.8615538824907	67.7262876227343	63.4401970367484	63.0048651502781	66.0426488563649	64.8793474634018
HERC4	na	27.1874470254656	28.9632477675605	27.7342984021663	26.5399788560721	27.7611222203954	24.3059499133855	26.5634418306241	24.2209409177593	19.5293664754565	22.5514358351704
CAMK2G	na	66.9697177528242	72.0317160621409	70.4946720193392	71.8601915838594	77.3946437659509	72.8785197241154	68.0830908810696	70.1152512595732	68.294543996676	67.3025520072156
ADIRF	na	53.8537289322321	42.7911184527569	47.1163369108849	39.706780185912	46.7074480572397	40.3525964581448	43.6508134380027	39.2782291492078	60.218782114181	51.8253100822113
GLUD1	na	123.516133131668	108.36454534101	106.78104514494	112.598852751734	122.090416299974	133.407414411333	132.246361549311	133.196163320111	148.663905038813	155.515014190889
RPP30	na	24.0170258867132	23.6936007729154	25.4564093403169	25.8382997883377	25.968902208802	19.3503678922098	23.1383562077643	20.1524312188578	21.3541780546741	21.8088408943242
FRA10AC1	na	18.979096405956	23.059658277319	18.7825940187582	19.1517110252216	19.6412682903193	20.8055784857296	24.0136558669396	24.4490816485388	16.8115619957707	18.486705632644
ADD3	na	30.0104247517519	34.4310017920794	28.9331873820871	28.8101170163894	28.6755201854941	33.1945335386688	32.5002569102478	35.1716959951764	30.0123266113875	32.5960095087211
DNAJB12	na	72.5288123522804	75.9146138476688	79.3264875047552	74.2128802227336	78.4553454054653	68.1982478152272	72.11708061466	73.2331745802267	79.3210650285441	72.0707932063331
EIF4EBP2	na	155.046622812959	146.519959294718	145.465196230382	156.887184497559	143.37760092747	129.041782630773	121.32414406308	119.35562565282	116.593812178521	122.020073964301
TCF7L2	na	130.334710101313	135.307101403856	141.029307004676	138.726079215021	118.140217090747	98.5216901828975	92.7437073656604	93.651769984994	91.8229656350988	90.6356667274872
MKI67	na	419.494490126153	477.715291837862	429.202254811623	437.847738266273	452.626992723838	583.854088129786	587.059675758177	663.357198196592	544.453888837628	563.86406376777
LRRC27	na	2.56239516693685	3.68479075565407	4.03625956573314	4.12752392784948	3.51128818597887	4.60161187680599	3.6914811713045	3.76432205786212	2.8731075928107	2.81404398636441
MTG1	na	25.7976733756015	28.170819648065	28.4935947561161	30.1309246733012	27.5782426273757	26.3904407635626	27.5529110105614	25.8559494883459	26.828612792327	26.9288375917372
PAOX	na	2.34524303414559	2.29804154653695	1.71840753788639	1.23825717835484	1.93852368600917	2.55645104266999	2.39755993600189	1.82512584623618	1.90246313578006	1.915113268498
GSTO1	na	53.1154116807419	42.8703612647065	40.9620401472918	37.7255687005442	44.5860447782108	34.7677341803119	40.3779538428255	37.1489156619322	40.6894156387245	37.7941740946443
TAF5	na	8.94666787099985	8.00352400690454	7.27325981151912	7.80102022363551	8.9611000579669	7.51203306384568	9.13356166095958	8.13701939780297	7.57102676483901	8.285796182073
PPRC1	na	114.004869715411	109.473944708303	119.32941646811	119.987120582584	121.724657113934	107.095633679852	101.953382040461	103.081586857214	112.517105458992	103.416116498892
ITPRIP	na	18.7185138466065	17.2749330050019	18.1831495287978	19.5644634180065	18.5074148135969	20.3729483092778	19.7893835987458	20.5706892252869	23.4895958601415	21.4570853960287
CNNM2	na	17.8933357419997	16.3240192616073	16.4247790249141	15.6433156865495	19.3486609414877	19.2717078601276	19.2565925018565	18.0991646418421	20.0729273713937	19.0338808522149
PDCD11	na	136.284678539794	130.27518284506	131.797861859286	140.418364025439	146.084218904162	127.075281828719	133.692508812296	140.534690160186	147.61560902522	152.544634427504
RGS10	na	39.4348273148926	42.0383117392362	40.762225317305	35.950733411569	40.7089974061925	47.3926693294976	50.0443066006744	52.6624853549398	53.9290060326225	54.8738577341061
BTBD10	na	19.7174136574463	18.4239537782704	19.3820385087185	18.2436557610947	17.4467131740825	17.2265470259917	17.0112585935372	17.0725313533343	19.8399727017063	16.9233478624415
ADM	na	3.08356028563587	3.8036549735784	3.91637066774107	3.54967057795055	4.2428065580578	2.28114093038246	2.66395548444655	3.23199368604324	3.41666848874786	3.28305131742515
LIN7C	na	30.9224637094752	27.6161199644181	22.2993350265257	28.3973646236044	26.9564520111086	26.5084308116858	29.8363014258013	27.3008407832829	25.7803167787339	34.4720388329641
IMMP1L	na	5.73281630568923	4.91305434087209	4.15614846372521	4.33390012424195	4.82802125572094	4.79826195701137	4.14815925435248	5.32328371818886	4.62026761546586	4.06473020252638
PGAP2	na	35.9169627636742	32.4895528993155	37.4852621055216	39.624229707355	40.343238220153	34.2564439717779	33.8702911593918	32.6621479566016	36.3797542495085	32.9477650070167
TUT1	na	21.0203264541938	20.1672956411605	24.0577055304094	21.6695006212098	21.6895197321403	18.2884574591007	17.5059931835059	18.2132350072319	18.752850909832	16.8060960296764
SYT8	na	0.26058255934951	0.277349841823425	0.35966669397622	0.412752392784948	0.402335104643412	1.88784076997169	2.13116438755724	2.35745421805507	2.79545603624825	3.79114259274095
ZNF214	na	0.912038957723286	0.950913743394599	0.879185251941872	0.825504785569896	0.694942453474984	1.10124044915015	1.4080907560646	1.17872710902753	0.970644457030642	0.781678885101226
ZNF215	na	10.5535936536552	9.94497289966851	9.87085260134738	9.32820407693982	10.277833127709	9.79317399422813	12.0258561869301	12.2055290967045	10.5217859142122	11.9206029977937
HSD17B12	na	85.7750924525471	79.7975116331968	69.8552645633815	74.5018068976831	75.4195441613378	70.7546988578972	72.1931936285014	74.069690593085	75.011403639328	78.7150637296935
APIP	na	15.7218144140871	16.1655336377082	14.3866677590488	14.8590861402581	17.775896441518	11.5236947000355	14.1570205744874	13.3462327506021	11.8806881540551	13.2494571024658
DGKZ	na	130.508431807546	120.766045411114	138.711454976829	128.861297027461	143.853087869322	141.981357908287	134.149186895344	138.253282852391	161.631714984743	144.063418524156
EIF3M	na	239.258219909409	236.064336797709	221.035164931386	232.25577142009	227.392485960736	198.105290798904	208.092979842196	213.311583278854	222.161103325173	229.813592219761
TNKS1BP1	na	80.7805933983482	79.3220547614995	79.7660801307262	85.1920938708132	76.6631253938719	85.1494847289313	80.070890561079	79.8872792279628	90.7358438432244	89.228644734305
SSRP1	na	399.646785189032	375.690171452816	383.644473574635	371.724804942124	404.712539352668	356.48726539632	362.221832870889	398.675927037216	396.91593136897	391.855625101245
SLC43A1	na	73.7014338693532	66.0885051659246	75.7697835309904	75.5336878796455	78.5650731612772	68.8275280718845	68.6539384848795	69.9251339839236	91.6676625219739	78.9495673952239
PTPRJ	na	13.9411669251988	13.7882492792217	14.5864825890356	13.3319022869538	14.0451527439155	15.6533463843486	15.4128853028693	13.8025142121611	18.752850909832	16.571592364146
C11ORF49	na	19.326539818422	19.5333531455641	20.5010015566446	19.9772158107915	21.5432160577245	21.7494988707155	22.148887027827	21.521275603535	18.9081540229569	20.0109794585914
ARFGAP2	na	78.4353503642026	70.4072384171751	77.2484132728926	72.4793201730368	73.0786853706852	67.56896755857	65.989983000433	66.88325757353	74.6231458565158	75.197508746738
CELF1	na	79.6514023078336	73.2599796473589	72.6926351491939	78.2991289113046	73.9930833357839	74.727030478046	75.3518837029166	73.9556202276952	72.5265538293296	78.9886513394789
HIKESHI	na	11.9867977300775	8.99405915627391	9.75096370335531	10.1949841017882	9.91207394166951	8.29863338466721	10.2372003616589	8.55527740423209	8.19223921733862	7.7777049067572
SESN3	na	19.9345657902375	21.474802038328	18.3430013927872	17.4181509755248	18.6171425694088	5.38821219762753	6.01292809346506	4.79095534636997	3.92140360640379	5.39358430719846
ENDOD1	na	125.166489340881	110.702208293521	103.30426710317	103.394474392629	117.957337497728	77.2048214886338	75.0093751406306	73.9175967725653	83.9413326440099	92.9416194385358
CCDC82	na	16.4167012390191	15.3731055182127	13.067889881136	17.0053985827399	12.984451104401	12.5856051331446	11.9877996800095	13.5363500262517	9.55114145718152	11.7642672207735
KLHL35	na	10.0324285349561	9.54875883992076	10.0307044653368	9.57585551261079	10.8264719067682	10.1864741546389	10.8461044723895	11.939364910795	11.8806881540551	12.5068621616196
SERPINH1	na	54.0274506384651	46.1985593665876	49.5141148707263	49.8604890484217	57.2778885337803	47.9432895540727	50.1204196145157	49.8487496753257	52.5312780144984	47.2134046601141
CAPN5	na	7.12258995555328	7.29033869935859	8.11248209746364	8.99800216271186	7.20545596497747	6.09615248636691	5.40402398273442	5.93165900026758	4.77557072859076	4.45556964507699
INTS4	na	34.0060239951111	31.2216679081227	32.8495580498281	34.5061000368216	35.1128818597887	25.4071903625356	29.0371147804673	28.1373567961411	26.2462261181086	26.6552499819518
PAK1	na	44.1253133831837	43.7816536021263	49.0745222447554	43.7517536352045	43.8911023247358	50.4997405967427	50.0062500937537	51.8639927972114	55.6761660552776	55.8900402847377
RPS3	na	1355.59390416271	1404.89581305357	1461.36574059138	1307.76468129983	1387.3977444849	1217.69662664778	1215.94345262217	1286.71372159651	1443.6977396091	1205.07525321631
ZC3H12C	na	3.60472540433489	3.6451693496793	3.67659287175692	4.16879916712797	4.02335104643412	5.34888218158645	4.90928939276578	5.01909607714949	5.31913162452792	4.69007331060736
TTC12	na	7.25288123522804	8.95443775029914	8.39222285944514	8.58524976992691	6.72996902312616	7.70868314405106	10.4655394031829	10.532497070988	6.98864009062062	6.91785813314585
NPAT	na	29.6195509127277	33.0442525829623	26.7751872182297	31.2040808945421	29.6630699878006	28.0816314533289	27.3245719690374	27.9472395204915	27.8380830276388	28.4531114176846
ATM	na	26.4491297739753	31.3801535320218	26.5753723882429	29.7181722805162	25.310535673931	29.0255518383147	31.7771832787552	30.7609752001056	22.0530420637362	23.2940307760165
AASDHPPT	na	33.0939850373878	28.8047621436614	27.134853912206	29.5117960841238	28.7852479413059	29.6155020789309	28.8087757389434	30.3046937385466	31.2935772946679	33.2213526168021
GLB1L2	na	108.836648954979	100.202535710206	108.059860056856	109.750861241518	116.12854156753	109.691414738563	115.577611518059	113.842224658982	119.195139323363	119.557785476233
SLX4IP	na	18.0236270216745	17.9484969065731	18.3430013927872	18.8215091109936	14.2280323369352	15.5353563362253	15.336772289028	15.9318276994367	13.2784161721792	12.9758694926804
LAMTOR1	na	38.9136621961935	41.5232334615642	42.2808180252046	42.2245697819002	40.8553010806083	30.5594224639167	32.9569349932958	31.2933035719245	35.9138449101338	30.2118889091624
ST14	na	182.972387089914	173.264408327691	186.627051207661	173.686206883906	213.237605461008	224.338411498302	216.884032940869	214.75647457379	265.14123988249	246.307016695396
HYOU1	na	777.317774539589	707.876039145329	753.941316506152	733.419726739574	799.622732519479	732.600208797138	716.223460246914	799.024886100148	920.753331939267	920.739558760734
KAT14	na	27.3177383051403	26.585963409074	26.695261286235	27.778236034427	27.9805777320191	28.1209614693699	27.2104024482754	28.66968516796	28.5757728149821	25.8735710968506
TKFC	na	73.7448642959114	79.2824333555247	83.8023396964593	87.4209567918519	73.5907482311404	59.7029643503546	60.5098460038572	58.5180974449475	56.258552729496	53.8185912392194
MTA2	na	120.085129433566	118.071789804829	117.571045964227	118.666312925673	129.881086962614	111.972555668946	118.546019057871	111.142559344757	114.807826377584	117.447252486459
TMEM138	na	16.9378663577182	16.4825048855064	17.4638161408454	17.8721786075882	16.2031319415483	15.889326480595	17.9246147596332	15.8557807891768	16.1903495432711	15.320906147984
FADS1	na	2.25838218102909	3.60554794370452	2.87733355180976	2.55906483526668	3.32840859295913	3.7363515239023	3.19674658133585	3.11792332065347	2.95075914937315	2.69679215359923
EML3	na	66.1011092216591	63.552735183539	73.5318574351384	66.7007866740476	78.674800917089	67.6476275906521	68.9964470471655	65.5524366439828	68.2557182183948	65.3874387387176
INCENP	na	59.4996843848049	55.6680753945588	57.1470413762217	56.3819768544239	58.4483179291066	64.5405563234071	69.9098032132615	73.119104214837	69.4204915668315	73.5950670322805
PLCH2	na	1.78064748888832	1.14902077326847	2.07807423186261	1.52718385330431	1.35330898834602	2.28114093038246	3.23480308825652	2.96582950013379	2.64015292312335	2.77496004210935
FRG1BP	na	11.4222021848202	11.965664604382	12.4684453911756	11.6396174765355	11.1190792555997	10.5797743150497	11.4550085831201	13.3082092954721	9.90057346171255	9.4973984539799
CPSF7	na	122.994968012969	124.728186008592	136.673343710964	131.420361862727	126.260071020823	125.26610109083	125.205907768988	119.773883659249	119.039836210238	115.962062604767
B3GAT3	na	28.6640815284461	23.5351151490163	26.1757427282694	27.0765569666926	30.0654050924441	26.0364706191929	26.5253853237035	27.7571222448419	30.7500163987307	26.4598302606765
EI24	na	118.00046895877	101.787391949197	109.818230560739	110.617641266366	113.641379102462	105.955063214661	105.87320225329	94.0700279914231	102.228274214467	104.666802715054
CCDC15	na	6.64485526341251	6.73563901571174	6.23422269558782	7.47081830940756	5.19378044176041	5.58486227783291	6.16515412114772	6.84422192338567	4.58144183718463	5.23724853017822
CHEK1	na	41.2154748037809	36.7290433386164	34.6878544857066	34.4235495582646	40.343238220153	33.3911836188742	31.2063356749452	30.9130690206253	34.5937684485721	35.2146337738102
ESAM	na	2.56239516693685	2.57539138836037	2.19796312985468	1.85738576753227	2.6700420580881	3.50037142765584	3.23480308825652	2.66164185909443	2.98958492765438	3.28305131742515
MPZL2	na	23.9301650335967	21.3559378204037	20.2212607946631	21.2567482284248	22.0918548367837	25.7218304908642	24.8889555261149	24.6772223793183	30.2452812810748	33.8857796691382
SIDT2	na	16.2864099593444	16.9579617572037	18.0632606308057	18.6151329146011	19.9338756391509	20.0976381969903	17.9246147596332	20.1904546739877	20.9659202718619	16.1416689773403
TMEM25	na	16.5904229452522	14.3825703688433	16.2649271609246	16.5513709506764	16.0568282671325	13.8834956625001	13.2817209153121	13.3462327506021	14.792621525147	13.8357162662917
TAGLN	na	2.4321038872621	2.0603131106883	2.03811126586525	2.06376196392474	2.23113103484074	1.65186067372523	2.96840753981186	2.20536039753538	1.28125068328045	1.48518988169233
COMMD7	na	24.7987735647617	21.5144234443028	22.0995201965389	22.5775558853366	23.8474989297731	22.8114093038246	20.4363442163971	22.1296508856137	25.2367558827967	20.8708262322027
DSN1	na	13.0291279674755	13.3920352194739	12.2286675951915	12.1349203478775	12.9478751857971	13.804835630418	14.30924660217	12.7378574685233	12.4630748282734	12.4286942731095
SOGA1	na	16.9812967842764	19.8503243933623	19.9415200326815	19.688289135842	17.7027446043101	30.2841123516292	26.2970462821795	27.4529346038025	20.3835335976435	19.6592239602958
CNBD2	na	1.52006492953881	1.46599202106667	1.55855567389695	1.44463337474732	1.38988490694997	1.80918073788953	1.48420376990593	1.40686783980706	1.78598580093638	1.44610593743727
LINC00266-1	na	0.99889981083979	1.50561342704145	1.39870380990752	1.5684590925828	1.0241257209105	1.6911906897663	1.4080907560646	1.74907893597634	1.28125068328045	1.52427382594739
LSM14B	na	55.7646677007952	60.2245370816579	56.7474117162481	58.1568121433991	58.3385901732947	59.1523441257796	56.2855737356634	60.1531060155341	60.9176461232431	60.3065259855596
YTHDF1	na	68.7937956682707	63.4338709656147	65.4193753376747	64.9672266243508	70.8475543358444	67.9229377029397	66.5988871111636	64.7159206311245	71.4394320374553	67.537055672746
CABLES2	na	27.5348904379316	27.6557413703929	27.8941502661558	28.1497131879334	30.760347545919	30.5200924478756	29.1132277943087	29.0118962641293	33.1183888738855	30.0946370763972
LTO1	na	13.8543060720823	12.0449074163316	11.9089638672126	13.0842508512828	12.4358123253418	14.6700959833217	16.1359589343619	14.2968191288501	13.6278481767102	14.8909827611784
TRPT1	na	14.4189016173396	11.6486933565838	13.3076676771202	11.5570669979785	11.9969013020945	10.8157544112961	9.74246577169022	9.88609833377931	10.0947023531187	10.9435043914172
NUDT22	na	23.4524303414559	23.8124649908397	25.6562241703037	21.7107758604883	26.700420580881	21.1595486300993	18.7618579118878	20.2665015842476	21.8200873940488	19.6201400160408
PLCB3	na	55.4172242883292	48.8928149728723	54.949078246367	51.5114986195615	63.9347057196985	58.4444038370402	60.3576199761746	58.0618159833885	66.236777747771	66.95079650892
MRPL49	na	36.6987104417227	35.5404011593731	39.6032993033816	38.1795963326077	38.6607459643715	42.987707532897	42.6613442580654	42.510222835251	45.8532441501275	41.3508130218549
CDC42EP2	na	20.7597438948443	18.2258467483965	22.0995201965389	21.7933263390452	20.2630589065864	18.5637675713883	17.8104452388712	17.6428831802831	23.3731185252979	20.2063991798667
FAU	na	213.156533547899	219.22523925843	219.196868495508	202.661424857409	229.221281890933	201.173032050108	204.173159629367	215.592990586649	213.037045429085	210.310704036485
TM7SF2	na	41.3457660834556	33.7574378905083	39.0038548134212	35.950733411569	36.5027667667386	28.7895717420682	32.0435788271999	28.7837555333498	30.9441452901369	28.2576916964093
VPS51	na	129.639823276381	125.322507098213	141.468899630647	128.407269395397	132.477977183494	113.899726454959	109.29828787615	118.252945454052	144.742501432409	131.517472418281
PPP4C	na	84.2984579495666	77.6975771165337	83.882265628454	85.0269929136992	91.1471891610348	71.3839791145544	69.1106165679275	68.784430330026	84.3295904268222	76.5263628514101
ALDOA	na	897.620056105946	759.898945190209	815.004728550115	823.110821691743	889.380036773564	594.158552332548	563.959376057334	558.754673134181	750.152862171562	686.470396895897
HIRIP3	na	13.8977364986405	11.8071789804829	13.3076676771202	11.2681403230291	13.0941788602129	9.71451396214598	9.66635275784889	11.9013414556651	10.832392140462	11.2170920012026
TAOK2	na	62.8438272297902	62.681064252094	69.1758941414264	65.8340066491992	63.7884020452828	68.2769078473094	67.6644693049422	66.5030230222308	67.3238995396453	68.7095740003978
TMEM219	na	20.5425917620531	18.3843323722956	20.4610385906472	18.2849310003732	20.0801793135666	17.9738173307721	17.8865582527125	17.4527659046335	17.898683787645	16.5325084198909
HMGA2	na	81.3451889436055	94.3385676259392	86.0402657923114	94.933050340538	72.493470673022	47.078029201169	48.7123288584511	45.9703572520738	38.7869525029445	44.63386433928
MPP7	na	80.3028587062074	87.8802784520508	77.5281540348741	73.5937516335562	78.1627380566338	59.3489942059849	58.1883990816967	61.8641614963805	52.8030584624669	58.8604200481223
ITGB1	na	278.910199357093	260.154151630372	237.739684718282	252.521913905831	259.323262901981	253.678603464946	244.056378882224	262.70405149262	295.308869607003	319.589412173636
CWC15	na	19.500261524655	19.7314601754379	20.8606682506208	19.0691605466646	21.214032790289	17.5805171703613	18.2671233219192	18.4033522828815	19.1411086926443	20.8317422879477
ARID5B	na	65.7102353826348	84.5520803501697	79.0867097087711	69.4662277057067	63.3494910220354	115.78756722493	112.038356374438	120.800516947757	99.8210759610312	103.650620164423
DCUN1D2	na	18.0670574482327	20.3654026710343	18.6227421547687	19.523188178728	16.8614984764194	16.361286673088	19.2185359949358	18.4033522828815	18.0928126790512	18.5257895768991
TMCO3	na	27.8389034238394	29.5971902631569	25.4164463743196	27.5718598380345	29.2607348831572	24.1092998331801	23.8233733323362	28.5556148025702	26.2850518963898	24.3492972709032
TMEM218	na	9.16382000379111	7.48844572923247	8.59203768943193	8.50269929136993	7.64436698822483	9.04590368944767	9.17161816788025	8.25108976319273	7.76515565624514	7.30869757569647
TIRAP	na	13.115988820592	13.8674920911712	15.2658530109907	13.8684803975742	12.32608456953	12.9395752775143	14.88009420598	14.6770536801493	14.4820152988972	11.9987708863038
EEF1AKMT1	na	3.7784471105679	4.59608309307389	4.03625956573314	4.21007440640647	3.6941677789986	4.05099165223091	3.80565069206649	3.84036896812196	4.27083561093483	3.67389075997576
LATS2	na	16.6338533718104	16.0862908257586	15.5855567389695	15.2305632937646	17.1541058252509	16.3219566570469	15.5270548236313	16.5782264366453	17.8598580093638	18.5257895768991
SAP18	na	60.8025971815524	55.2718613348111	59.1851526420869	57.3313073578293	59.2895640569973	50.5784006288248	55.6005566110915	51.9400397074713	56.8797651819956	57.7660696089806
ADGRL3	na	14.0714582048736	17.5522828468253	16.4247790249141	14.6527099438656	17.7027446043101	0.353970144369691	0.342508562285984	0.494304916688965	0.27178044796858	0.273587609785429
KIAA1328	na	4.69048606829119	5.19040418269552	5.71470413762217	6.10873541321723	4.75486941851305	5.82084237407937	6.39349316267171	6.04572936565735	5.9015182987463	6.5661026348503
MIA2	na	122.777815880178	131.543067836253	115.932564358335	117.964633857938	126.918437555694	107.37094379214	111.353339249866	125.363331563348	129.639273681013	126.710147274909
LYPD6B	na	1.1726215170728	1.38674920911712	1.75837050388374	1.15570669979785	1.28015715113813	2.75310112287538	2.51172945676389	3.00385295526371	3.10606226249805	3.04854765189478
PDCD4	na	37.8713319587955	37.0063931804398	32.050298729881	34.2171733618722	38.8070496387873	38.1501155598445	38.2087329483476	38.5938069568692	33.7007755481039	39.1621121435714
CD226	na	3.25728199186888	2.41690576446127	2.43774092583883	2.47651435670969	2.74319389529599	3.53970144369691	4.3384417889558	3.42211096169284	2.29072091859232	2.81404398636441
DLG2	na	1.2594823701893	1.38674920911712	1.07900008192866	1.07315622124086	1.68249225578154	1.21923049727338	1.21780822146128	1.52093820519682	0.970644457030642	1.32885410467208
PRSS23	na	9.29411128346587	11.8468003864577	9.67103777136059	10.0298831446742	10.3509849649169	6.76476275906522	8.52465755022894	9.42981687222026	9.39583834405662	8.59846773611349
MTMR12	na	46.1665434314216	42.3949043930092	41.6014476032495	44.6185336600529	40.5992696503807	41.453836907295	44.7163956317813	47.0730374508415	44.9602512496593	47.0570688830938
PPP1R1C	na	1.60692578265531	1.30750639716757	1.27881491191545	2.02248672464624	1.5727644999697	0.74727030478046	0.685017124571969	0.95058637824801	0.388257782812257	0.547175219570858
CCT5	na	260.886572335418	242.87921862537	235.461795656432	234.278258144736	275.855578110965	208.9210452102	228.567380565514	222.475235965164	250.814527696718	247.596786855813
ATPSCKMT	na	8.16492019295132	6.18093933206489	6.75374125355347	7.26444211301508	6.47393759289854	6.4501226307366	5.0995719273691	5.74154172461798	4.27083561093483	5.66717191698389
DOCK1	na	24.494760578854	30.9443180662992	26.9750020482165	28.8513922556679	25.5665671041586	35.9476346615442	33.0711045140578	36.0842589182945	29.9735008331062	28.8048669159802
DIXDC1	na	10.4667328005387	9.27140899809734	8.55207472343457	9.03927740199036	10.277833127709	10.7764243952551	10.9983305000722	9.58191069273994	10.0947023531187	11.0998401684374
DLAT	na	89.206096150649	82.7294956753301	81.3645987706205	86.8018282026745	88.6600266959664	87.7845958036835	86.5404967375921	88.2524393565453	92.5994812007233	98.178867968714
NKAPD1	na	39.8691315804751	42.4741472049587	37.6051510035137	42.1832945426217	40.5992696503807	40.431256490227	41.2532535020008	40.7991673544046	44.377864575441	42.6014992380168
TIMM8B	na	5.29851204010671	5.74510386634237	6.03440786560103	6.3563868488882	7.27860780218536	4.79826195701137	5.59430651733774	4.98107262201957	6.01799563358998	5.3545003629434
IL18	na	39.1742447555431	31.7763675917695	31.9703727978862	31.369181851656	38.8436255573912	35.2003643567638	36.572303150759	36.6546107452433	47.5615783945015	46.2363060537375
PTS	na	11.726215170728	8.83557353237481	9.9507785333421	8.7090754877624	9.32685924400637	8.1413133205029	11.7214041315648	10.2283094299486	8.4640196653072	9.77098606376533
PIP4K2A	na	23.0615565024317	21.8710160980758	20.7008163866313	23.4030606709065	22.2015825925955	24.8172401219195	24.6606164845909	24.9814100203577	27.1392190185768	28.4531114176846
C2ORF50	na	0.955469384281538	1.70372045691532	1.75837050388374	1.48590861402581	1.38988490694997	1.022580417068	0.723073631492634	0.988609833377931	0.232954669687354	0.703510996591104
FOXO1	na	29.9235638986354	28.5670337078127	31.5707431379127	29.4705208448453	26.2980854762376	19.940318132826	18.8379709257291	18.137188096972	18.9081540229569	20.9489941207129
CRIM1	na	57.5453151896835	61.096208013103	58.3459303561424	59.8078217145389	55.5588203593948	45.1115283991151	44.64028261794	46.2365214379832	46.3579792677835	49.4411894826526
SEC24D	na	40.1731445663828	34.3121375741551	32.4099654238572	36.7762381971389	34.1253320574821	31.6999929291079	30.2549230019286	29.6963184564678	31.487706186074	31.853414567875
ABCB9	na	9.64155469593188	11.45058632671	12.2286675951915	11.928544151485	11.9969013020945	11.0910645235837	10.2752568685795	9.92412178890923	11.6089077060865	11.0607562241824
RILPL2	na	11.5959238910532	11.5694505446343	10.270482261321	10.4426355374592	11.4482625230353	11.7203447802409	12.0258561869301	12.5857636480037	11.4924303712428	12.2723584960893
DHX37	na	73.0499774709794	70.0902671693769	74.7707093810565	70.4155582091121	82.5518482891073	73.5471299968137	71.6223460246914	72.2825882019787	82.8542108521356	80.4738412211712
UBC	na	2713.44619050645	2881.07053545576	2847.36132731174	2786.6565046483	3026.32808120914	2696.38723974415	2746.30976542286	2695.48273416006	2983.52810624251	3102.17082341273
ITPR1	na	18.6750834200482	23.1785224952433	23.0186684144781	26.0034007454517	17.7393205229141	27.8063213410413	29.4557363565947	33.5747108797197	27.2168705751392	26.3425784279113
PRSS53	na	6.16712057127174	7.40920291728292	7.87270430147949	8.54397453064842	6.76654494173011	6.68610272698306	7.80158391873631	6.73015155799591	6.13447296843366	6.37068291357499
SLC7A11	na	72.3116602194891	69.4959460797553	59.5048563700658	73.2222744800497	70.8109784172405	78.9746722104823	77.1785960351085	79.5450681317935	76.4091316574521	82.7407099879648
NOCT	na	7.68718550081055	6.65639620376219	7.87270430147949	7.34699259157207	6.54708943010643	6.76476275906522	6.92628425956102	6.04572936565735	6.9498143123394	7.19144574293128
CACNA2D4	na	1.08576066395629	0.950913743394599	1.55855567389695	0.86678002484839	0.365759186039465	0.707940288739383	0.532791096889309	0.304187641039363	0.698864009062062	0.390839442550613
DCP1B	na	15.7652448406454	18.6220608081442	19.5019274067106	17.7483528897528	15.1790062206378	17.1085569778684	17.3537671558232	16.6922968020351	14.6761441903033	13.8748002105468
KCNA6	na	0.347443412466014	0.950913743394599	0.679370421955083	1.11443146051936	0.365759186039465	2.83176115495753	1.90282534603325	2.01524312188578	0.970644457030642	1.2116022719069
THRB	na	0.390873839024265	0.356592653772975	0.439592625970936	0.288926674949463	0.329183267435519	2.16315088225923	1.56031678374726	1.59698511545666	0.931818678749416	1.28977016041702
NGLY1	na	30.879033282917	30.8254538483749	27.4545576401848	27.4067588809205	32.2965361272848	29.3795219826844	32.2338613618032	31.521444302704	28.8863790412319	32.0488342891503
OXSM	na	7.33974208834454	6.65639620376219	5.55485227363274	5.77853349898927	6.87627269754195	9.00657367340659	8.6768835779116	8.66934776962185	8.73580011327578	7.38686546420659
UEVLD	na	7.90433763360181	8.43935947262707	7.71285243749006	8.95672692343337	7.24203188358141	6.80409277510629	6.24126713498905	6.04572936565735	6.13447296843366	6.33159896931993
TMEM86A	na	1.21605194363105	1.94144889276397	2.31785202784675	1.69228481041829	1.86537184880127	1.73052070580738	1.37003424914394	1.6730320257165	2.09659202718619	1.28977016041702
C12ORF45	na	17.4590314764172	19.5333531455641	21.0205201146102	18.0372795647022	20.6653940112298	18.2097974270186	19.1043664741738	20.4185954047673	19.1411086926443	19.112048740725
TMEM263	na	32.4859590655723	29.4783260452326	25.0967426463407	26.9527312488571	25.2373838367231	23.3226995123586	22.263056548589	21.9395336099641	20.4223593759247	22.942275277721
BTBD11	na	13.6805843658493	13.4316566254487	16.7045197868956	15.2718385330431	13.8256972322918	22.3001190952906	22.491395590113	22.3197681612633	25.8191425570151	22.5905197794254
UBE3B	na	38.653079636844	41.0477765898668	41.4815587052574	42.6373221746851	38.1486831039162	43.6563178055953	43.2321918618754	42.6623166557707	39.3693391771628	37.0515791537981
ANK3	na	22.6272522368491	28.170819648065	25.2166315443328	24.7651435670969	24.3595617902284	34.4137640359422	30.1407534811666	32.966335597641	27.4109994665453	29.0002866372555
IPMK	na	5.51566417289797	6.77526042168652	5.07529668166444	6.10873541321723	7.49806331380904	8.41662343279044	7.83964042565698	9.1256292311809	6.48390497296469	8.05129251654263
RAD9B	na	0.99889981083979	1.2678849911928	1.15892601392338	1.15570669979785	0.768094290682877	1.25856051331446	0.837243152254628	0.95058637824801	1.00947023531187	0.547175219570858
PLBD2	na	90.8564523598626	98.0233583815932	104.862822777067	106.779044013466	100.364320649229	85.6214449214243	76.8360874728225	75.2864411572424	78.6610267977632	77.5816293462967
DLG5	na	103.798719474222	114.902077326847	117.930712658203	117.262954790204	117.88418566052	132.266843946141	128.592936884927	134.831171890698	126.766166088202	122.606333128127
SLC2A13	na	6.21055099783	5.50737543049372	4.79555591968294	4.7466525170269	5.23035636036435	8.06265328842075	7.57324487721232	8.40318358371241	9.04640633952559	9.81007000802039
GXYLT1	na	14.1583190579901	14.7391630226163	15.5056308069748	13.2493518083968	13.9354249881036	15.2993762399789	12.9772688599467	16.0078746096965	15.7244402038964	16.6106763084011
TWF1	na	139.976264797245	139.269242001334	117.21137927025	127.292837934878	128.783809404496	120.585829181942	131.028553327849	133.6904682368	117.447979300708	132.416403136148
DIP2C	na	30.3144377376597	35.0649442876758	35.2872989756669	32.2359618765044	35.2957614528084	42.2011072120754	42.6613442580654	43.2326684827195	45.7367668152839	41.1944772448346
EIF4E	na	58.5442150005233	49.6060002804182	47.5958925028532	52.2131776872959	52.0841080920199	46.3307588963885	49.0548374207371	46.4266387136328	47.4451010596578	50.7700435873247
MAGI1	na	8.38207232574258	12.0052860103568	10.5901859892998	10.7728374516871	9.80234618585767	14.4341158870752	12.8250428322641	16.5021795263855	9.70644457030642	10.4744970603564
TEX30	na	4.08246009647566	3.24895528993155	2.8373705858124	3.1369181851656	3.07237716273151	2.51712102662892	2.96840753981186	3.95443933351172	3.22253959734173	4.29923386805674
CSNK1G3	na	34.5271891138101	36.6894219326416	32.5298543218493	35.0426781474421	33.4669655226111	38.7007357844196	37.3334332891723	36.2363527388142	34.3219880006035	38.1068456486848
AL136982.1	na	6.64485526341251	7.64693135313157	8.07251913146628	9.78223170900326	6.69339310452222	9.83250401026921	11.0744435139135	9.54388723761002	9.12405789608804	9.69281817525521
SRFBP1	na	6.12369014471349	7.36958151130814	5.63477820562745	6.72786400239465	7.60779106962088	6.52878266281875	7.72547090489498	7.33852684007464	6.44507919468346	7.73862096250214
AKAP6	na	3.90873839024265	3.92251919150272	3.87640770174371	3.79732201362152	3.03580124412756	3.34305136349153	4.52872432355913	4.14455660916132	2.98958492765438	2.97037976338466
FAM177A1	na	28.2732076894219	26.229370755301	23.338372142457	23.361785431628	25.4202634297428	25.3678603464946	26.0306507337348	25.779902578086	23.6837247515477	24.7010527691987
MBIP	na	22.7575435165239	21.5144234443028	20.3411496926551	21.1329225105893	22.4941899414271	19.7043380365795	21.5019264101757	21.1790645073657	20.2670562627998	22.5514358351704
EXT2	na	57.4150239100088	55.4303469587102	54.7093004503828	56.4232520937024	59.0701085453737	53.3315017517002	54.6110874311542	54.943892662735	54.9384762679343	56.5544673370737
TMEM18	na	54.8091983165137	51.3097207373336	53.7102263004489	48.8698833057378	54.2055113710488	59.3489942059849	61.3851456630325	55.3621506691641	61.8494648019925	60.4628617625799
KCTD14	na	1.60692578265531	0.990535149369374	1.55855567389695	1.52718385330431	1.82879593019733	1.76985072184846	1.67448630450926	1.36884438467713	2.21306936202986	1.68060960296764
NDUFC2	na	30.2275768845432	25.5558068537298	26.9350390822192	26.4574283775152	28.748672022702	21.7101688546744	20.9310788063657	19.582079391909	23.4895958601415	21.7306730058141
ME3	na	14.9834971625968	18.5824394021695	16.9043346168824	17.5419766933603	18.1782315461614	15.1027261597735	19.0663099672531	19.2018448406098	17.0833424437393	15.6335777020245
NUBPL	na	11.2919109051454	11.5298291386595	10.6701119212945	12.5889479799409	11.0825033369958	10.1471441385978	11.8355736523268	12.0914587313147	11.4536045929616	10.3572452275912
NEK7	na	206.68539999072	191.727983511936	158.493123145521	174.016408798134	171.979969275757	188.902067045292	195.458219544535	185.972719040441	185.160136623165	198.624604704222
FER	na	18.5013617138152	20.7616167307821	18.3030384267899	19.5644634180065	17.7027446043101	28.3569415656164	25.4978596368455	26.3122309499049	21.1988749415492	27.3196770342879
VIPAS39	na	37.3067364135382	37.679957082011	38.6042251534476	35.868182933012	35.4786410458281	32.9192234263813	31.7391267718346	33.4226170592	31.0217968466993	28.2967756406644
ANKRD50	na	15.1137884422716	16.6409905094055	16.5047049569088	15.3543890116001	14.0451527439155	19.0750577799223	18.0768407873158	18.8216102893106	12.3465974934298	16.2980047543606
UPF2	na	28.5772206753296	29.8349186990055	27.2947057761954	25.5493731133883	27.9805777320191	29.0648818543558	30.5213185503733	34.9055318092669	25.0038012131093	30.3291407419276
CDC123	na	82.9086842997025	72.9430083995607	70.7344498153233	71.8189163445809	78.4553454054653	60.8042047995048	65.304965875861	62.4345133233293	69.2263626754254	67.8888111710415
SCLT1	na	8.99009829755811	9.11292337419824	7.19333387952441	8.00739642002799	9.94864986027346	10.6977643631729	10.1991438547382	11.7112241800155	8.38636810874475	9.73190211951027
C4ORF33	na	3.6915862574514	3.84327637955317	3.47677804177013	3.79732201362152	3.1455289999394	2.75310112287538	3.91982021282849	3.9164158783818	2.25189514031109	3.24396737317009
PTPRO	na	2.04123004823783	2.0603131106883	2.03811126586525	1.73356004969678	2.41401062786047	205.853303958996	210.03386169515	212.399020355735	142.529432070379	151.176696378577
EPS8	na	31.05275498915	31.8556104037191	31.8904468658915	30.7087780232001	32.3696879644927	147.92019033049	145.299743423099	144.755293679607	120.204609558675	129.211519707233
ACAD8	na	19.326539818422	17.5522828468253	21.3002608765917	19.3580872216141	17.0443780694391	23.2047094642353	24.3942209361462	23.9547767318499	21.8977389506113	22.1605963926198
THYN1	na	26.2754080677423	25.3973212298307	26.5753723882429	25.2604464384388	26.4078132320494	19.3503678922098	20.9691353132864	21.2170879624956	20.8494429370182	20.9099101764578
VPS26B	na	39.2176751821013	40.2157270643966	41.8412253992336	41.4816154748873	47.6949978595463	54.78671234522	50.653210711405	50.6852656881839	51.8324140054363	53.5059196851789
NCAPD3	na	96.8498512249013	89.1877848492184	89.3971549360894	86.1826996134971	102.668603521278	112.090545717069	117.822945426379	111.788958081966	131.269956368824	123.192592291953
VTI1A	na	35.6563802043247	36.0158580310704	33.5688914377806	33.8456962083657	36.5759186039465	36.3802648379961	37.0670377407276	40.1907920723259	38.7869525029445	41.1163093563245
QDPR	na	15.5046622812959	12.7977141298523	14.1069269970673	14.6939851831441	14.6303674415786	14.316125838952	14.1189640675667	12.7758809236533	16.345652656396	15.3990740364942
FAM160B1	na	17.8499053154415	16.9579617572037	16.864371650885	17.2117747791323	15.2887339764497	19.3503678922098	19.0663099672531	20.2284781291177	19.4128891406128	19.15113268498
TEX9	na	7.68718550081055	8.59784509652616	7.19333387952441	7.8835707021925	7.13230412776957	7.82667319217429	5.93681507962373	8.02294903241321	5.7462151856214	6.44885080208512
QTRT2	na	24.8856344178782	23.3766295251172	21.4201497745838	25.7557493097807	24.9447764878915	27.7276613089592	28.161815121292	29.0118962641293	27.6439541362327	30.4463925746928
MMAA	na	4.12589052303391	3.6451693496793	3.11711134779391	3.26074390300109	2.99922532552362	3.85434157202553	4.87123288584511	4.63886152585029	3.41666848874786	3.32213526168021
ZNF827	na	41.7800703490382	42.4741472049587	42.4806328551914	43.627927917369	36.1004316620952	36.2622747898728	35.3164384223771	31.7115615783536	28.1098634756074	27.9059361981138
NR3C2	na	2.04123004823783	1.94144889276397	2.15800016385732	2.18758768176022	1.79222001159338	2.47779101058784	3.31091610209785	3.19397023091331	3.72727471499767	2.69679215359923
ADAM8	na	2.34524303414559	3.6451693496793	3.75651880375163	3.63222105650754	2.88949756971178	2.67444109079322	2.85423801904987	2.39547767318499	2.83428181452948	1.60244171445751
KIN	na	10.4667328005387	10.2223227414919	10.270482261321	10.7315622124086	9.29028332540242	9.47853386589952	8.71494008483227	10.1522625196887	8.85227744811946	8.67663562462361
PIGF	na	9.46783298969887	8.59784509652616	7.83274133548213	9.4520297947753	8.4124612789077	7.70868314405106	7.45907535645033	7.68073793624392	6.44507919468346	6.17526319229969
ANKAR	na	1.47663450298056	2.17917732861262	1.47862974190224	1.81611052825377	2.19455511623679	2.94975120308076	1.59837329066793	2.77571222448419	1.59185690953025	1.79786143573282
INPP1	na	21.5414915728929	22.4257157817226	20.7008163866313	21.0503720320323	24.3961377088323	25.4858503946178	23.0622431939229	22.928143443342	27.4498252448266	24.6228848806886
MFSD6	na	70.0098476119018	73.2203582413841	73.4119685371463	69.8789800984917	67.3728420684695	70.0860885851989	66.2944350557983	70.723626541652	64.2178372771473	67.8106432825314
RNF144A	na	25.5805212428103	25.872778101528	24.4972981563803	26.0446759847302	25.7128707785744	35.0823743086405	31.2443921818659	32.966335597641	35.1373293445092	32.9868489512718
ASAP2	na	34.0928848482276	35.5404011593731	34.4081137237251	35.4141553009485	36.6856463597584	74.6877004620049	70.3664812963095	72.2445647468488	90.5417149518183	91.2610098355682
ADAM17	na	55.5475155680039	57.8076313171967	52.4314113885334	56.0517749401959	51.6086211501686	54.5507322489736	53.0127141404862	55.7423852204633	56.4526816209021	59.6811828774786
CENPU	na	52.3336640026933	49.6852430923678	41.8412253992336	43.9581298315969	49.0848827664962	39.919966281693	43.6508134380027	48.4799052906485	43.174265448723	47.1352367716039
ACSL1	na	69.7492650525523	62.2848501923462	62.3022639898808	63.4400427710465	67.5191457428853	80.1939027077557	83.2295806354942	76.5792386316597	79.476368141669	85.2811663645438
SLC25A4	na	26.4491297739753	21.5540448502776	24.6571500203698	22.3711796889442	25.4568393483468	33.1552035226278	32.9188784863752	30.9510924757552	35.1373293445092	35.3709695508305
AMN1	na	3.95216881680091	3.68479075565407	3.23700024578598	4.04497344929249	3.91362329062228	3.97233162014876	4.11010274743181	3.7262986027322	3.99905516296625	2.85312793061948
BICD1	na	25.710812522485	24.4464074864361	23.9777795984147	25.3429969169958	26.5175409878612	25.2498702983713	23.6711473046536	22.7760496228223	25.5473621090465	25.6781513755753
SAV1	na	32.5728199186888	31.7763675917695	27.5744465381769	30.2547503911367	29.2241589645533	32.9192234263813	35.658946984663	36.9207749311527	30.6723648421683	35.6445571606159
NBAS	na	72.3116602194891	81.1446394363391	77.1684873408979	76.2766421866583	74.2856906846154	77.0475014244695	77.9397261735218	86.1231258692697	77.1468214447954	76.6826986284303
TDO2	na	103.929010753896	111.217286571193	99.1081556734474	101.578363864376	107.386897021187	47.078029201169	50.995719273691	56.845065419231	28.6145985932633	28.2186077521543
GUF1	na	53.4628550932079	54.5586760272651	49.9537074966973	56.6296282900948	51.0599823711094	48.611899826771	53.1649401681689	47.3772250918808	48.5710486298133	51.8643940264664
SACS	na	38.1753449447033	40.849669559993	37.5651880375163	39.1702020752915	36.8685259527781	52.5449014308786	55.1058220211228	50.5331718676642	42.0871436568486	46.2363060537375
PABPC3	na	5.73281630568923	5.86396808426669	7.63292650549534	6.27383637033121	5.52296370919593	4.9162520051346	5.25179795505176	4.52479116046053	6.05682141187121	6.64427052336042
CENPJ	na	16.5904229452522	19.9691886112866	18.7825940187582	17.0053985827399	18.3245352205772	23.047389400071	24.1278253877016	26.0840902191254	21.6259585026427	23.6457862743121
FBXO4	na	4.12589052303391	4.19986903332615	4.71562998768822	4.29262488496346	4.20623063945385	4.44429181264168	4.75706336508312	4.86700225662981	3.53314582359154	3.67389075997576
TMEM267	na	7.20945080866978	8.16200963080364	6.67381532155875	7.05806591662261	8.01012617426429	6.41079261469552	7.23073631492634	6.15979973104711	5.62973785077772	7.5822851854819
PARP8	na	27.8823338503976	27.5368771524686	27.9341132321531	24.3523911743119	26.3346613948415	30.1267922874649	29.531849370436	32.5480775912119	31.4100546295116	30.2509728534175
CACUL1	na	51.7256380308778	47.0702302980326	46.5568553869218	47.71417660594	43.781374568924	52.5449014308786	49.4734589968644	47.6433892777903	47.6780557293451	56.5544673370737
DST	na	77.7404635392706	96.0026666768797	90.5161179840154	90.5578749770175	79.6257748007916	74.215740269512	66.7891696457669	78.4043644778959	59.1704861005879	62.0653034770374
TIAL1	na	79.5645414547171	75.5580211938958	73.9314870951119	71.075962037568	80.72305235891	79.7612725313038	84.5615583777175	85.4006802218013	81.8447406168237	84.9684948105033
BAG3	na	37.3501668400965	39.7402701926993	41.0419660792865	38.6336239646711	42.8304006852214	32.0146330574365	27.3626284759581	30.6849282898458	34.8655488965407	28.8439508602352
SCHIP1	na	5.29851204010671	5.50737543049372	5.71470413762217	5.32450586692583	4.57198982549332	7.00074285531168	8.06797946718097	7.14840956442504	6.48390497296469	7.89495673952239
AP1S3	na	16.7207142249269	16.0466694197839	15.2658530109907	17.7070776504743	17.0443780694391	13.0575653256375	13.7003424914394	13.6504203916414	14.0549317378037	15.7508295347897
RABGAP1L	na	42.0840833349459	42.2760401750849	41.4415957392601	38.0557706147722	40.8553010806083	33.6664937311618	31.8532962925965	35.1716959951764	30.4005843941997	34.1202833346685
CCDC74B	na	5.21165118699021	5.82434667829192	6.1542967635931	4.82920299558389	6.43736167429459	4.79826195701137	4.60483733740046	4.63886152585029	3.41666848874786	4.18198203529156
TLCD4	na	18.2407791544657	18.4239537782704	14.3866677590488	16.097343318613	15.1058543834299	16.2432966249647	14.8420376990593	13.2321623852123	14.792621525147	16.4152565871258
MZT2B	na	73.7448642959114	71.6355020023931	77.847857762853	69.4249524664282	77.321491928743	63.2033357780105	62.8693494329385	66.388952656841	82.3883015127609	70.8982748786812
FAM168B	na	105.449075683435	110.543722669622	109.698341662747	112.805228948126	109.508300300216	114.33235663141	111.429452263707	115.211069043659	120.04930644555	114.476872723075
PTPN14	na	65.0153485577028	69.7336745156039	68.2567459234871	68.5168972023013	65.1051351150248	96.1225592043918	83.6101457047009	96.6175994851278	93.8030803274413	96.6545941427666
SMPD4BP	na	57.6321760428	58.4019524068183	65.3794123716774	61.7064827213497	55.5953962779987	53.252841719618	57.693664491728	53.9552828293571	56.7244620688707	51.1608830298753
MGAT5	na	144.31930745307	151.472635041565	152.658530109907	154.864697772912	147.986166671568	110.556675091467	107.776027599323	112.169192633265	106.537935603683	110.060387022253
GPATCH11	na	10.2495806677474	9.58838024589554	7.35318574351384	8.21377261642046	9.65604251144189	13.0182353095964	11.9497431730888	11.2929661735864	9.86174768343133	12.5850300501297
GEMIN6	na	3.8653079636844	2.77349841823425	2.71748168782033	3.34329438155808	3.54786410458281	3.30372134745045	4.11010274743181	3.19397023091331	2.75663025796702	3.00946370763972
OBI1	na	20.021426643354	19.1371390858163	17.0641864808718	21.5869501426528	15.1058543834299	17.89515729869	18.0007277734745	18.0991646418421	17.4716002265516	17.9395304130731
ARL14EP	na	15.3309405750629	15.2146198943136	12.1887046291941	12.0523698693205	14.7035192787865	13.9228256785412	17.2395976350612	15.8177573340469	15.142053529678	16.2198368658504
EPG5	na	41.6497790693634	44.89105296942	45.0782256450196	45.7742403598507	42.3549137433701	31.1100426884918	31.9294093064379	34.1070392515386	30.2064555027936	29.977385243632
ATP5F1A	na	579.752764126102	519.991332012946	538.820670542375	559.238216984326	572.852037175011	392.552890105988	402.561730206794	387.00272631233	421.531474799267	424.647054331241
HAUS1	na	35.2655063653004	31.8556104037191	30.9712986479523	26.9527312488571	34.3447875691058	16.9905669297452	19.4468750364598	19.9623139432082	18.2869415704573	18.6821253539193
C18ORF25	na	27.3177383051403	24.5652717043605	24.5372611223777	24.4349416528689	21.908975243764	18.917737715758	17.5440496904265	17.5668362700232	18.2869415704573	20.2063991798667
SPC25	na	14.3320407642231	12.5996070999784	11.2695564112549	12.7127736977764	14.5206396857668	11.0910645235837	12.6728168045814	14.5629833147595	12.8513326110857	13.366708935231
PDK1	na	39.9559924335916	39.8591344106236	35.7668545676352	36.7349629578604	35.0031541039768	42.476417324363	46.6572774847352	46.5407090790226	48.3769197384072	49.8320289252032
PDE3B	na	41.9103616287129	41.4836120555894	37.4852621055216	42.2245697819002	45.171259475874	48.8872099390585	48.8264983792131	49.2783978483769	43.3295685618479	47.6433280469197
TGOLN2	na	110.704157296984	124.450836166768	119.729046128084	119.780744386192	113.71453093967	118.068708155313	112.228638909041	117.872710902753	113.953659255397	112.679011287342
UHMK1	na	100.36771577612	96.9139590142995	84.881339778388	101.206886710869	89.1720895564217	104.10655246073	98.6424659383635	95.1346847350609	93.6089514360351	102.868941279321
ATG10	na	4.03902966991741	4.71494731099822	4.355963293712	3.921147731457	3.51128818597887	3.46104141161476	4.37649829587647	4.03048624377156	4.0767067195287	4.18198203529156
POC5	na	7.47003336801929	7.44882432325769	6.51396345756932	7.1406163951796	7.64436698822483	7.78734317613321	7.19267980800567	8.13701939780297	5.51326051593405	7.30869757569647
TADA1	na	18.9356659793977	17.7107684707244	17.423853174848	17.2943252576893	17.8856241973299	17.0692269618273	17.2015411281405	18.9737041098303	20.1894047062374	19.5810560717857
CWF19L2	na	14.5491928970143	12.8373355358271	13.3476306431175	12.011094630042	14.4840637671628	12.1136449406517	14.6136986575353	14.4489129493698	11.9195139323363	15.320906147984
JMY	na	51.1610424856205	51.1908565194092	46.7566702169086	48.7873328271808	45.5735945805174	58.2870837728759	54.0402398273442	59.0124023616365	51.6382851140302	56.8280549468592
HOMER1	na	19.152818112189	18.1466039364469	16.4647419909114	19.3168119823356	17.5930168484983	20.8449085017707	20.4744007233177	19.9623139432082	19.1799344709255	20.9880780649679
XRCC4	na	3.90873839024265	2.8527412301838	2.75744465381769	3.26074390300109	2.88949756971178	2.7137711068343	2.43561644292256	2.35745421805507	3.37784271046663	3.08763159614984
ZNF547	na	0.955469384281538	0.673563901571174	1.27881491191545	1.23825717835484	0.914397965098663	0.589950240616153	0.913356166095958	0.798492557728329	0.621212452499611	0.742594940846165
ZNF773	na	0.912038957723286	0.713185307545949	0.91914821793923	0.536578110620432	0.329183267435519	0.589950240616153	1.02752568685795	0.494304916688965	0.582386674218385	1.17251832765184
ZNF776	na	9.51126341625713	11.1732364848865	10.7900008192866	11.5157917587	9.80234618585767	10.6977643631729	10.1991438547382	12.5097167377438	8.58049700015088	10.0445736735508
SUV39H2	na	19.8911353636793	18.5428179961947	13.9470751330779	14.4050585081947	15.4350376508654	15.6533463843486	18.7999144188085	17.7569535456728	15.4138339776466	16.8060960296764
DCLRE1C	na	18.3276400075822	17.3541758169514	14.1468899630647	16.0560680793345	16.9346503136272	17.1872170099506	18.2290668149985	19.4299855713893	19.0634571360818	19.5419721275307
RPP38	na	14.9400667360386	15.7693195779604	15.185927078996	12.3000213049914	16.3128596973602	14.316125838952	14.9181507129007	13.1180920198225	13.4337192853041	13.1322052697006
NMT2	na	15.1572188688298	15.2938627062631	13.8271862350858	15.3131137723216	14.9961266276181	11.9563248764874	15.222602768266	15.2474055070981	14.0937575160849	15.9853332003201
ZNF837	na	3.43100369810189	4.75456871697299	4.31600032771464	4.04497344929249	3.03580124412756	3.42171139557368	2.77812500520854	3.07989986552355	5.16382851140302	2.65770820934417
USP12	na	30.7487420032422	28.8840049556109	24.6171870543724	27.0765569666926	30.1751328482559	36.0262946936264	37.371489796093	34.9815787195268	36.6127089191958	37.637838317624
CCDC50	na	26.8400036129996	27.7349841823425	26.7751872182297	25.1366207206033	24.9813524064955	23.4406895604818	27.2484589551961	28.2514271615309	23.2954669687354	22.7077716121906
TRIM36	na	16.6338533718104	17.0372045691532	17.0242235148744	16.6339214292334	14.1914564183313	22.4967691754959	22.5675086039543	21.2170879624956	22.4024740682672	23.8021220513323
ZFP36L2	na	110.617296443867	102.262848820894	105.941822858996	107.067970688415	122.602479160429	185.087055489308	181.339255476968	172.816603565488	214.318296112366	197.999261596141
PAN3	na	36.6118495886062	36.1347222489948	35.4871138056537	34.5061000368216	33.3206618481953	41.6898170035414	43.2321918618754	40.1907920723259	36.4185800277897	36.2308163244418
PFKM	na	122.126359481804	120.092481509543	121.087786971994	118.790138643508	137.562029869443	134.941285036935	138.639854711982	139.926314878107	146.800267681314	146.525707012225
TMEM123	na	272.743078785821	267.048276269983	236.460869806366	261.024613197201	254.531817564864	256.74634471615	263.541310425605	254.490985184557	250.076837909375	267.49051448164
IGSF10	na	6.47113355717951	8.36011666067752	7.51303760750327	7.38826783085057	8.08327801147218	4.2476417324363	3.46314212978051	3.9164158783818	3.84375204984134	4.76824119911748
SPEF2	na	2.56239516693685	3.8036549735784	3.87640770174371	3.75604677434303	2.92607348831572	4.83759197305245	4.22427226819381	4.63886152585029	2.83428181452948	2.9312958191296
MBNL1	na	268.573757836229	250.248800136679	224.312128143169	244.184315571575	250.362162844014	264.533687892283	272.522646058882	261.069042922034	291.775723783411	315.798269580895
NADK2	na	13.3331409533833	13.8674920911712	12.2686305611888	12.8778746548904	11.3019588486195	14.5127759191574	14.1189640675667	13.7264673019013	13.239590393898	15.0473185381986
GPD1L	na	31.7042113875238	29.2009762034091	26.1757427282694	28.4799151021614	28.3463369180586	35.0430442925995	36.229794588473	35.0196021746567	32.1477444168549	36.4653199899722
CCNO	na	18.5013617138152	16.0070480138091	19.3820385087185	16.4275452328409	18.6902944066167	14.5914359512395	14.3473031090907	15.285428962228	18.1704642356136	15.7508295347897
SLC30A6	na	17.1550184905094	20.0880528292109	17.1441124128665	18.9866100681076	16.6054670461917	17.6985072184846	16.0979024274413	15.5135696930075	16.2291753215523	16.1025850330853
PELO	na	19.5871223777715	18.2258467483965	20.1812978286657	20.1423167679055	19.3120850228838	15.1027261597735	14.6898116713767	17.0725313533343	22.1695193985799	19.112048740725
SAR1B	na	17.2853097701842	17.076825975128	16.2249641949273	15.9735176007775	18.6537184880127	15.849996464554	17.2015411281405	14.9051944109288	15.4526597559278	15.8289974232998
CATSPER3	na	0.477734692140769	0.594321089621624	0.439592625970936	0.619128589177422	0.329183267435519	1.06191043310907	0.723073631492634	0.988609833377931	0.931818678749416	0.625343108080981
GPR180	na	22.2798088243831	22.7823084354956	21.1404090126023	19.605738657285	22.5307658600311	22.0641389990441	21.692208944779	19.6201028470389	21.8977389506113	22.7859395007007
WDR78	na	1.04233023739804	1.30750639716757	1.23885194591809	0.86678002484839	0.914397965098663	1.25856051331446	0.570847603809974	0.95058637824801	0.582386674218385	0.703510996591104
FARP1	na	48.6420777452419	54.043597749593	51.0327075786259	52.4195538836884	49.962704812991	58.9163640295331	53.7738442788995	57.2633234256601	48.8816548560631	51.7862261379562
IFIT5	na	7.5568942211358	7.48844572923247	6.79370421955083	8.29632309497745	7.53463923241299	7.23672295155814	7.64935789105365	6.92026883364552	7.22159476030798	7.30869757569647
PANK1	na	14.4623320438978	15.5315911421118	13.3476306431175	13.6208289619033	15.6910690810931	16.5579367532933	17.0493151004579	16.5782264366453	16.3068268781148	16.5325084198909
PRDM8	na	6.73171611652902	5.82434667829192	6.31414862758253	6.39766208816669	6.65681718591827	1.80918073788953	1.25586472838194	1.52093820519682	1.08712179187432	1.05526649488666
HNRNPDL	na	157.522157126779	153.453705340303	149.461492830118	143.225080296377	138.622731508957	158.853934789909	175.668835945789	167.531343302429	131.77469148648	144.024334579901
UTRN	na	17.6327531826502	21.2370736024794	20.1812978286657	19.1517110252216	19.4583886972996	42.8303874687327	36.3059076023143	44.449419046877	34.749071561697	36.1917323801868
PTPRK	na	98.8476508465809	108.28530252906	105.702045063011	103.146822956958	92.4273463121729	32.2899431697241	31.7771832787552	34.2211096169284	32.1089186385736	31.4234911810693
GGPS1	na	21.1071873073103	23.4558723370668	22.9787054484807	23.9809140208055	22.5307658600311	20.8449085017707	21.4258133963344	21.4452286932751	19.2575860274879	18.7212092981744
ZNF117	na	22.8878347961987	31.2612893140974	26.2956316262614	27.5718598380345	22.0918548367837	29.7728221430952	27.8193065590061	28.3274740717907	19.2575860274879	20.0500634028465
MARVELD2	na	9.94556768183964	8.71670931445049	9.1914821793923	9.4520297947753	8.52218903471954	9.59652391402275	8.82910960559426	9.61993414786986	8.34754233046352	10.6308328373767
RAD17	na	35.8735323371159	34.4706231980542	30.4517800899867	31.7406590051625	31.1992585691664	33.8631438113672	34.6314212978051	32.7381948668615	27.9157345842013	31.1889875155389
MED21	na	25.015925697553	22.9407940593947	22.6590017205019	22.6188311246151	25.968902208802	24.2272898813033	22.2250000416683	22.0155805202239	23.4507700818603	22.1996803368748
ADGRA3	na	73.3539904568871	77.2617416508112	76.8487836129191	75.9877155117089	73.0055335334773	76.7328612961409	74.2863015091379	75.3244646123723	66.2756035260523	66.286369456584
SREK1IP1	na	13.463432233058	13.035442565701	11.3095193772523	12.7953241763334	11.4848384416392	15.889326480595	17.6582192111885	14.9812413211886	13.2007646156167	14.4610593743727
CWC27	na	21.3677698666598	22.187987345874	20.1812978286657	19.440637700171	21.9455511623679	22.7720792877835	21.7302654516997	25.817926033216	24.1496340909224	24.5447169921785
SRP19	na	22.0192262650336	21.831394692101	18.5827791887714	21.2980234677033	22.9696768832784	19.3896979082509	20.0177226402698	19.9242904880783	19.3352375840504	21.4961693402837
CENPH	na	14.5057624704561	13.8278706851965	13.9071121670805	11.8872689122065	14.4474878485589	10.1864741546389	10.8841609793102	11.0268019876769	12.5407263848359	13.0931213254455
CDYL	na	19.0659572590725	20.1672956411605	20.7807423186261	19.8946653322345	22.6770695344469	20.0583081809492	23.0241866870023	23.3844249049011	24.2272856474848	23.4503665530368
CARHSP1	na	34.5706195403684	34.0744091383065	35.6469656696432	33.7631457298087	39.648295766678	30.2447823355881	33.2233305417405	32.8902886873812	36.8068378106019	32.5569255644661
TXNDC11	na	37.7410406791207	35.6196439713227	39.6032993033816	35.4967057795055	41.9525786387267	33.3125235867921	32.1577483479619	33.8788985207591	40.3011578559123	38.9666924222961
DAB2	na	0.868608531165034	0.673563901571174	0.599444489960367	0.412752392784948	0.402335104643412	1.84851075393061	2.13116438755724	1.52093820519682	1.47537957468658	0.742594940846165
BCL2L11	na	30.1841464579849	29.1613547974344	27.6543724701716	29.5943465626808	29.7362218250085	26.6657508758501	30.3310360157699	27.4909580589325	27.178044796858	27.6714325325834
ANAPC1	na	125.296780620556	126.233799435633	132.996750839207	142.151924075136	131.929338404435	122.316349887749	119.231036182443	118.481086184832	123.582452269141	123.466179901739
CAST	na	162.429795327861	178.692540946235	161.810049323302	155.19489968714	155.813413252812	137.379746031481	148.192037949069	165.402029815154	148.275647256001	155.944937577695
SCOC	na	13.1594192471503	11.6090719506091	9.1914821793923	10.4426355374592	11.6677180346589	9.95049405839244	11.4169520761995	9.92412178890923	10.0170507965562	10.9044204471621
CETN3	na	7.16602038211153	6.41866776791354	5.79463006961688	5.94363445610325	5.8155710580275	6.9614128392706	8.0299229602603	8.28911321832265	6.71685964265204	7.34778151995153
SMARCA5	na	121.778916069338	119.022703548224	107.979934124861	113.919660408646	112.032038683888	127.11461184476	127.793750239593	139.812244512717	121.679989133361	131.830143972322
RGPD3	na	30.357868164218	31.8556104037191	28.8932244160897	33.3916685763023	24.2498340344166	26.4691007956447	28.6946062181814	27.6810753345821	25.5473621090465	25.7954032083405
RASSF3	na	17.9801965951162	14.9768914584649	14.0669640310699	15.1480128152076	20.3362107437943	15.1027261597735	15.2606592751866	15.0953116865784	15.5303113124903	18.1349501343485
HNRNPU	na	332.590206583092	333.889588149429	308.434171567608	336.062998205505	317.478973482256	486.394308379997	527.69152496194	584.648646077656	466.181119822677	551.865292881466
RANBP2	na	252.243917450326	278.063027130971	241.656055386023	266.555495260519	229.806496588596	270.236540218239	260.458733365031	294.149448885064	226.121332709858	247.753122632834
AHCTF1	na	48.5986473186837	53.3304124420471	43.8793366650989	51.55277385884	47.6218460223384	107.842903984633	111.201113222183	111.180582799887	98.3068706080634	108.223441642265
MERTK	na	1.43320407642231	2.29804154653695	1.63848160589167	1.52718385330431	1.53618858136575	3.06774125120399	2.58784247060522	3.23199368604324	2.67897870140457	2.30595271104862
TMEM87B	na	36.742140868281	37.9573069238344	33.4889655057858	35.785632454455	35.4420651272242	35.5543345011335	36.800642192283	37.9854316747905	35.3702840141966	36.9343273210329
NR4A2	na	12.7251149815678	13.7882492792217	13.067889881136	14.5288842260302	13.8988490694997	10.6584343471318	11.4169520761995	10.8366847120273	9.08523211780681	9.92732184078557
CCDC148	na	1.08576066395629	1.22826358521802	1.11896304792602	1.73356004969678	1.53618858136575	0.471960192492922	0.723073631492634	0.798492557728329	0.465909339374708	0.195419721275307
PLA2R1	na	1.60692578265531	1.34712780314235	1.55855567389695	1.27953241763334	1.31673306974208	3.02841123516292	2.24533390831923	1.97721966675586	1.39772801812412	1.87602932424294
SLC25A27	na	5.42880331978146	6.97336745156039	6.1542967635931	7.26444211301508	5.44981187198803	8.73126356111906	9.32384419556291	9.16365268631082	5.12500273312179	5.78442374974907
CYRIB	na	51.5084858980865	51.2700993313588	49.3542630067369	50.8098195518271	49.5603697083476	36.7735649984068	41.0249144604768	39.8105575210267	39.9905516296625	43.5004299558832
ASAP1	na	50.3358643810137	56.3812607021048	55.1488930763538	57.6202340327787	53.8397521850093	45.2295184472384	47.6086901577518	47.6053658226604	49.1146095257505	48.8549303188266
TRAPPC8	na	38.0450536650285	35.5007797533984	33.4490025397885	35.9920086508475	34.235059813294	39.6839861854465	41.0629709673975	38.5557835017393	33.7784271046663	39.2793639763366
LINC00467	na	4.08246009647566	4.39797606320002	4.15614846372521	4.25134964568496	3.43813634877097	2.63511107475215	3.08257706057386	2.92780604500387	2.21306936202986	1.915113268498
INO80C	na	14.6360537501308	13.7882492792217	14.3866677590488	15.3543890116001	14.337760092747	16.2826266410058	16.0598459205206	16.730320257165	20.4223593759247	18.9166290194497
LPCAT1	na	73.3539904568871	56.8170961678273	57.2669302742137	60.7571522179443	66.8242032894103	53.2921717356591	52.3657535228349	52.3202742587705	63.0530639287105	58.8995039923774
NMRAL1	na	46.0362521517468	42.8703612647065	49.5540778367237	44.0406803101539	41.3673639410635	33.7058237472028	36.8767552061243	36.8447280208929	40.5729383038808	37.9895938159196
UBALD1	na	44.3858959425333	40.5326983121948	46.237151658943	49.1175347414088	48.9020031734765	35.4756744690513	32.4622004033272	34.3351799823181	42.7471818876295	38.1068456486848
TMEM251	na	8.42550275230083	8.32049525470274	7.87270430147949	8.7090754877624	9.47316291842215	8.06265328842075	7.83964042565698	6.8822453785156	7.53220098655778	7.66045307399202
ING1	na	18.979096405956	16.6013691034307	17.3439272428533	17.5832519326388	21.3237605461008	22.1034690150852	24.0897688807809	22.7000027125625	27.87690880592	25.9517389853607
ADPRHL1	na	4.86420777452419	4.67532590502344	5.59481523963009	6.76913924167314	5.63269146500777	3.34305136349153	3.00646404673253	3.84036896812196	2.75663025796702	2.61862426508911
CMTM7	na	30.3144377376597	26.7840704389479	29.8523356000263	30.2960256304152	30.0654050924441	22.7720792877835	24.7747860053529	23.4984952702908	31.2935772946679	25.4045637657899
UBP1	na	89.9444134021393	84.3539733202959	82.1638580905677	84.6555157601928	83.6857017658297	84.0875742958223	82.9251285801289	81.0279828818604	77.1079956665142	84.0304801483818
RMND5A	na	74.4831815474017	69.4959460797553	62.8217825478465	66.6182361954906	70.1891878009734	74.6483704459638	75.0093751406306	78.4043644778959	82.3494757344797	92.3162763304548
CD8A	na	0.781747678048531	0.871670931445049	0.839222285944514	0.990605742683875	0.402335104643412	1.022580417068	1.02752568685795	0.722445647468488	0.621212452499611	0.547175219570858
RPIA	na	15.1137884422716	13.4316566254487	13.1078528471334	13.2080765691183	17.812472360122	15.8106664485129	16.2881849620446	14.2587956737202	16.7727362174895	18.1740340786035
LURAP1L	na	42.6486788802032	40.5326983121948	41.4016327732627	40.2433582965324	44.2568615107753	32.2899431697241	33.7941781455505	39.3542760594676	41.0388476432556	41.6244006316403
CNKSR3	na	6.55799441029601	6.97336745156039	7.79277836948477	7.18189163445809	7.97355025566034	10.5011142829675	10.8841609793102	10.494473615858	10.4829601359309	9.96640578504064
GTF2E1	na	6.42770313062125	6.69601760973697	6.03440786560103	7.18189163445809	7.16888004637352	7.19739293551706	6.81211473879902	6.12177627591719	6.83333697749572	6.72243841187055
CFDP1	na	16.3732708124609	16.0862908257586	16.7844457188903	15.7258661651065	17.1906817438549	17.5411871543203	16.7068065381719	19.9242904880783	14.8702730817094	18.0176983015833
ZDHHC7	na	31.5304896812907	30.7462110364254	33.6488173697753	33.1027419013528	35.4054892086202	36.4195948540371	37.4095463030136	34.867508354137	41.0388476432556	38.7321887567658
C7ORF31	na	7.6437550742523	8.95443775029914	6.95355608354026	8.54397453064842	7.97355025566034	7.35471299968137	7.83964042565698	8.09899594267305	5.31913162452792	6.0580113595345
JAZF1	na	5.77624673224748	4.91305434087209	4.355963293712	4.7879277563054	5.2669322789683	4.79826195701137	4.4526113097178	3.80234551299204	3.96022938468502	3.36121920593527
CMIP	na	46.7311389766788	49.4078932505444	54.4295596884013	51.305122423169	56.4000664872856	54.275422136686	50.5009846837224	53.9172593742271	60.8788203449619	55.7727884519725
TRIP12	na	148.488628402663	165.419369944685	155.815604423698	162.170415125206	146.084218904162	166.91658807833	174.56519724509	177.227324360559	151.964096192717	160.283255390006
FBXO36	na	1.21605194363105	1.78296326886487	1.35874084391017	1.5684590925828	1.53618858136575	1.41588057747877	1.21780822146128	1.44489129493698	0.854167122186965	0.938014662121472
CEBPG	na	96.5024078124353	98.062979787568	91.8348958619282	90.1038473449541	101.38844637014	101.314121321814	104.845676566432	107.644401472805	108.168618291495	119.362365754957
KCTD15	na	81.7360627826297	78.4503838300544	82.0839321585729	80.8994689858498	86.7215030099572	91.0096571190518	88.8619436597526	90.6859404848602	105.334336476965	100.719324345293
MCOLN2	na	6.64485526341251	8.24125244275319	7.11340794752969	8.42014881281293	7.86382249984851	10.0684841065157	10.9983305000722	9.81005142351947	6.71685964265204	8.44213195909324
DDAH1	na	103.972441180455	93.1103040407211	84.6015990164065	89.5259939950552	91.8421316145098	109.92739483481	110.135531028404	107.378237286895	110.032255648994	119.323281810702
SREK1	na	82.8652538731443	78.9654621077265	70.9342646453101	80.4867165930648	75.3098164055259	94.195388418379	102.143664575065	95.8191069273994	79.2822392502628	88.8768892360094
CHD1	na	53.0719812541836	58.1246025649949	49.9137445306999	52.0068014909034	53.4008411617619	55.1800125056308	58.150342574776	62.5105602335892	50.7064664352807	59.7202668217337
DGKE	na	26.0148255083928	23.8520863968145	22.2593720605283	21.8758768176022	23.8109230111692	26.8230709400144	29.2273973150707	26.4263013152947	26.7897870140457	27.9059361981138
HS2ST1	na	26.2754080677423	27.0217988747965	23.6181129044385	26.7876302917431	24.3961377088323	28.2782815335342	31.2824486887866	30.1525999180269	26.8674385706082	29.5474618568264
MSI2	na	68.4463522558047	69.4167032678057	63.5411159357989	70.0440810556056	69.3479416730826	61.0795149117923	61.9940497737632	60.0010121950144	46.8238886071582	52.9587444656081
ZUP1	na	12.5079628487765	10.3411869594163	8.59203768943193	9.74095646972477	10.6801682323524	9.39987383381736	10.1610873478175	9.61993414786986	8.3087165521823	9.92732184078557
GDPD1	na	6.34084227750475	5.98283230219102	5.59481523963009	5.94363445610325	6.54708943010643	5.2702221495043	6.16515412114772	5.05711953227941	4.54261605890341	5.00274486464785
NUS1	na	109.965840045493	98.776165095114	86.0802287583087	97.6572161329186	98.8647079864675	93.9987383381736	97.8813357999502	94.3361921773325	101.762364875093	108.65336502907
PPP2R5E	na	75.916385623824	78.0937911762814	68.8162274474501	72.6856963694293	74.8343294636746	74.4123903497174	76.7980309659018	76.3130744457503	75.2831840872966	78.1288045658676
IMPACT	na	31.8779330937568	33.2423596128362	33.2891506757991	32.4010628336184	29.3338867203651	32.5259232659705	32.6144264310098	33.7648281553693	26.0132714484212	28.2576916964093
ANKRD29	na	4.56019478861643	6.53753198583787	6.31414862758253	6.02618493466024	5.41323595338409	10.0684841065157	10.1230308408969	12.3956463723541	9.16288367436926	9.73190211951027
SDHAF4	na	4.25618180270867	4.31873325125047	4.83551888568029	3.921147731457	3.25525675575124	4.2476417324363	3.27285959517718	3.07989986552355	2.91193337109193	3.00946370763972
C16ORF74	na	3.82187753712615	3.36781950785587	3.35688914377806	2.93054198877313	3.84047145341439	5.9388324222026	5.89875857270306	6.12177627591719	7.88163299108881	5.94075952676932
TBCEL	na	16.8944359311599	16.0070480138091	14.9461492830118	16.4275452328409	13.7525453950839	14.316125838952	14.6136986575353	16.4641560712555	13.0842872807731	13.6793804892715
ANKH	na	53.3325638135331	48.2192510713011	53.5104114704621	50.8098195518271	53.0716578943264	58.1297637087116	57.579494970966	59.0504258167664	61.4612070191803	58.5086645498268
OTULIN	na	19.4568310980968	18.1862253424217	17.2240383448612	18.7389586324366	17.7393205229141	18.0524773628543	19.2185359949358	18.2892819174917	18.2869415704573	20.9880780649679
UBASH3B	na	7.90433763360181	9.03368056224869	8.47214879143986	8.42014881281293	9.5097388370261	9.47853386589952	9.62829625092823	7.60469102598408	9.16288367436926	9.45831450972484
ROBO3	na	9.51126341625713	11.45058632671	14.626445555033	12.7540489370549	9.58289067423399	9.24255376965306	9.09550515403892	9.16365268631082	7.88163299108881	6.95694207740091
TBRG1	na	39.5216881680091	43.7024107901768	42.9601884471596	41.1514135606593	42.1354582317464	41.4931669233361	42.3949487096207	42.4341759249912	35.4091097924778	37.6769222618791
NRGN	na	19.6305528043298	15.3731055182127	18.3829643587846	18.4500319574872	17.8490482787259	14.3947858710341	11.8355736523268	13.9165845775509	13.7443255115539	11.0607562241824
RETREG1	na	13.4200018064998	12.8769569418019	11.2295934452575	12.011094630042	10.277833127709	13.3722054539661	14.8039811921387	13.7264673019013	14.2878864074911	15.1254864267087
GPR15	na	589.307457968918	554.778926458799	555.285412533287	560.104997009174	530.643427106056	475.067263760167	479.62615672114	430.501558980959	398.779568726469	414.05530543812
TOMM70	na	85.1670664807316	89.78210593884	80.4854135186786	82.8806804712175	79.9549580682271	85.5427848893421	87.225513862164	86.3512666000493	85.2225833272904	91.3000937798232
PITPNC1	na	15.4612318547376	16.3636406675821	16.1450382629326	16.2624442757269	16.4591633717759	20.6089284055243	20.0557791471904	19.1638213854799	20.6164882673308	19.112048740725
CC2D1B	na	27.4480295848151	27.5764985584434	30.3718541579919	28.8926674949463	28.017153650623	27.7276613089592	27.4767979967201	27.9472395204915	25.7026652221714	23.6457862743121
PRKCA	na	14.0280277783153	15.6108339540613	14.1468899630647	14.7765356617011	15.2887339764497	19.429027924292	20.8549657925244	21.2551114176255	18.5975477967071	17.7050267475428
LRRK1	na	34.7443412466014	45.0495385933191	46.6767442849139	44.3708822243819	42.2451859875583	54.6687222970968	50.9576627667703	50.647242233054	52.2594975665298	50.0665325907335
CEP112	na	2.77954729972811	2.77349841823425	3.51674100776749	2.18758768176022	2.37743470925653	3.10707126724507	3.19674658133585	2.58559494883459	2.29072091859232	2.14961693402837
ABCA5	na	10.1627198146309	9.66762305784509	8.67196362142665	9.16310311982584	8.77822046494717	10.5404442990086	11.0744435139135	10.9127316222872	10.2888312445248	10.1227415620609
C4ORF19	na	2.86640815284461	2.6942556062847	2.79740761981505	3.26074390300109	2.34085879065258	7.35471299968137	6.01292809346506	5.74154172461798	4.89204806343444	5.94075952676932
MIA3	na	65.4496528232853	71.5562591904436	64.1005974597619	64.8434009065153	63.4957946964512	71.3446490985134	73.943792946852	79.9253026830927	66.5473839740208	70.0775120493249
DISP1	na	6.73171611652902	5.94321089621624	6.6338523555614	6.3151116096097	5.74241922081961	7.66935312800998	6.85017124571969	6.27387009643687	6.09564719015243	6.76152235612561
TNIK	na	20.2820092027036	22.5445799996469	22.898779516486	21.5456749033743	20.4825144182101	22.2214590632084	21.6541524378583	23.5745421805507	20.810617158737	21.4180014517736
FAM167A	na	3.7784471105679	4.83381152892254	6.75374125355347	6.23256113105271	2.96264940691967	5.89950240616152	5.36596747581375	5.5894479040983	6.36742763812101	4.57282147784217
NEIL2	na	19.4568310980968	17.7503898766992	18.7825940187582	15.1067375759291	17.6661686857062	17.9738173307721	19.8654966125871	17.4907893597634	18.1704642356136	19.8546436815711
OBSCN	na	37.3501668400965	40.4534555002452	43.4797070051253	42.8024231317991	38.331562696936	48.7298898748942	45.2872432355913	47.0350139957116	32.6524795345108	34.7065424984944
LONRF1	na	23.1049869289899	21.6729090682019	20.3411496926551	23.0315835174001	25.1276560809113	17.4625271222381	19.5991010641424	17.9470708213224	17.0833424437393	20.9099101764578
TRIM11	na	55.4172242883292	51.230477925384	52.1916335925493	54.4420406083346	54.4249668826725	43.4203377093488	40.9868579535561	42.3961524698613	49.0757837474693	49.5975252596728
ENAH	na	76.3072594628483	84.4332161322454	74.0114130271067	74.1716049834551	77.1386123357233	80.8231829644129	77.0644265143465	81.6743816190691	69.5757946799564	78.1288045658676
CCSAP	na	30.6618811501257	26.4274777851749	23.6580758704358	27.1178322059711	29.2241589645533	26.4297707796036	30.9399401265006	29.3921308154285	29.3522883806066	32.2051700661705
SH3RF1	na	14.2017494845483	15.3334841122379	13.9071121670805	14.1161318332452	14.7766711159944	12.6249351491857	11.0363870069928	10.3804032504683	10.8712179187432	11.0998401684374
BUB3	na	135.416070008629	121.360366500736	114.613786480422	117.964633857938	134.782260055543	127.783222117459	127.146789621942	125.895659935166	124.747225617578	133.706173296565
DIPK1A	na	1.3463432233058	1.9018274867892	1.59851863989431	1.77483528897528	1.5727644999697	2.32047094642353	2.8161815121292	1.78710239110626	2.29072091859232	2.61862426508911
ATP5MC3	na	86.9042835430617	70.5657240410742	76.4091909869481	73.2635497193282	77.5409474403667	72.9571797561975	73.1065497945973	66.1227884709316	80.9905734946368	76.9953701824708
SORBS2	na	0.130291279674755	0	0	0.0825504785569896	0.0731518372078931	7.19739293551706	7.83964042565698	7.0723626541652	8.89110322640068	8.32488012632806
ELOC	na	22.3666696774996	20.0484314232361	17.9433717328137	17.8721786075882	20.7751217670416	18.2097974270186	17.0493151004579	14.2207722185902	17.1221682220205	18.9166290194497
CEP170P1	na	3.21385156531063	3.6451693496793	3.15707431379127	3.30201914227958	3.1455289999394	5.97816243824368	6.5076626834337	7.90887866702345	4.96969961999689	5.82350769400414
CXADR	na	78.9130850563434	69.2185962379318	62.3821899218755	65.4212542564142	65.2148628708367	82.947003830631	82.9251285801289	79.1648335804943	75.9043965397962	83.7959764828515
BTG3	na	25.6239516693685	21.6729090682019	22.2993350265257	21.7107758604883	23.957226685585	18.9963977478401	21.3116438755724	18.2132350072319	22.8295576293607	24.5447169921785
C21ORF91	na	11.4222021848202	11.45058632671	10.4702970913077	10.6077364945732	11.5214143602432	12.1136449406517	11.3027825554375	12.0154118210549	11.8806881540551	12.6631979386399
RABGEF1	na	35.6129497777664	35.5404011593731	34.8876693156934	34.0107971654797	34.4910912435216	33.8631438113672	35.5828339708217	33.7648281553693	33.9725559960725	37.598754373369
MRPL39	na	16.6338533718104	15.6900767660109	15.305815976988	15.767141404385	16.3128596973602	18.4851075393061	19.2185359949358	19.6201028470389	20.2670562627998	18.9557129637047
ATP5PF	na	36.2644061761402	37.2045002103137	38.8440029494318	34.8775771903281	36.3198871737189	31.9359730253544	28.61849320434	30.3046937385466	32.4971764213859	29.5083779125713
GABPA	na	30.7921724298005	31.69712477982	25.4963723063143	28.3973646236044	26.2249336390297	32.7225733461759	31.5488442372312	30.7989986552355	25.3920589959216	30.3291407419276
TSEN2	na	21.8020741322424	21.5540448502776	22.2593720605283	24.1460149779194	22.6770695344469	27.8456513570824	28.0476456005301	26.0460667639955	26.0520972267024	25.4045637657899
XPC	na	44.6030480753245	56.2227750782057	52.9509299464991	52.2131776872959	45.866201929349	52.3089213346322	54.6872004449955	59.9629887398845	39.563468068569	41.5071487988751
CCDC174	na	20.1517179230288	20.9993451666307	19.1422607127344	18.6976833931581	17.6661686857062	20.6482584215653	19.9416096264284	24.3350112831491	24.2661114257661	23.8802899398425
FLCN	na	31.3567679750577	34.7875944458524	33.6488173697753	35.537981018784	33.1377822551756	37.7568153994338	38.3229024691096	38.2896193158299	42.0094921002862	40.6473020252638
DPH3	na	10.0758589615144	9.03368056224869	8.35225989344778	9.03927740199036	9.10740373238269	8.73126356111906	9.70440926476956	7.94690212215337	8.07576188249494	8.75480351313373
OXNAD1	na	13.3765713799415	11.4109649207352	12.5883342891677	13.3319022869538	12.4723882439458	10.8550844273372	11.0744435139135	12.2055290967045	14.4043637423347	14.8128148726682
PLCL2	na	8.20835061950957	7.09223166948472	7.59296353949798	7.30571735229358	7.27860780218536	9.63585393006382	10.5035959101035	11.1028488979368	10.1723539096811	10.6699167816317
CXXC1	na	62.8872576563485	61.4924220728507	70.5745979513339	67.7739428952884	75.8950311031891	44.9148783189097	42.2046661750174	45.4380288802549	49.3863899737191	47.7605798796849
SKA1	na	37.26330598698	34.6687302279281	33.3291136417964	34.4235495582646	37.7463479992728	26.9410609881376	25.4978596368455	23.8407063664601	25.4697105524841	26.7334178704619
PPP4R1	na	57.111010924101	52.8945769763246	53.3105966404753	51.9655262516249	53.1448097315343	58.877034013492	57.7317209986487	57.4154172461798	59.1704861005879	55.1474453438915
APCDD1	na	0.390873839024265	0.198107029873875	0.559481523963009	0.330201914227958	0.292607348831572	1.10124044915015	0.913356166095958	0.988609833377931	0.427083561093483	0.508091275315797
CCDC144B	na	4.03902966991741	6.37904636193877	4.91544481767501	5.90235921682475	3.80389553481044	6.13548250240799	5.93681507962373	7.0723626541652	3.76610049327889	5.54992008421871
MPPE1	na	8.12148976639307	7.56768854118202	8.87177845141343	7.80102022363551	9.61946659283794	9.00657367340659	9.62829625092823	10.0001686991691	7.72632987796391	6.80060630038067
USP43	na	10.7707457864464	10.6185368012397	10.829963785284	9.24565359838283	12.6186919183616	9.83250401026921	10.4655394031829	8.7453946798817	10.1335281313999	10.826252558652
EME1	na	9.90213725528139	9.42989462199644	9.43125997537644	9.69968123044627	9.47316291842215	9.87183402631029	11.6072346108028	10.1902859748187	9.8229219051501	8.59846773611349
ACSS1	na	27.4045991582568	23.3766295251172	22.3792609585204	24.8064188063754	28.1268814064349	25.9971406031518	27.4387414897994	27.1487469627632	30.3229328376373	30.4073086304377
ANKRD40	na	37.6541798260042	33.1234953949119	36.406262023593	36.5285867614679	33.6864210342348	33.8631438113672	34.8978168462497	34.9055318092669	35.0208520096656	34.9410461640248
ZNF18	na	5.73281630568923	6.45828917388832	7.91266726747685	6.52148780600218	6.14475432546302	6.60744269490091	7.72547090489498	7.94690212215337	5.94034407702753	5.78442374974907
VOPP1	na	72.1813689398143	68.663896554285	72.7325981151912	69.0122000736433	73.3347168009128	64.6192163554892	62.2223888152872	64.4117329900852	70.8570453632369	66.8335446761548
APOOL	na	15.7218144140871	17.1956901930523	18.2630754607925	16.7577471470689	15.9836764299246	22.7720792877835	21.7302654516997	20.8368534111964	20.3835335976435	20.3627349568869
CYP2U1	na	3.99559924335916	4.08100481540182	4.15614846372521	4.00369821001399	3.80389553481044	5.2702221495043	5.13762843428977	5.2092133527991	3.22253959734173	4.06473020252638
FBXL18	na	36.3946974558149	40.849669559993	41.1218920112812	42.8024231317991	40.343238220153	35.8689746294621	34.6694778047258	35.2857663605661	35.0596777879468	32.7523452857414
PROM2	na	1.12919109051454	0.832049525470274	0.799259319947156	0.908055264126885	1.0241257209105	1.06191043310907	0.723073631492634	0.570351826948806	0.970644457030642	1.09435043914172
AK9	na	2.6058255934951	2.6942556062847	2.51766685783354	1.89866100681076	2.37743470925653	3.10707126724507	2.39755993600189	2.69966531422435	1.94128891406128	1.87602932424294
KLF10	na	52.1599422964603	43.5835465722525	39.8031141333684	43.2564507638625	47.7681496967542	48.8085499069763	44.8305651525433	44.4874425020069	60.7623430101182	58.0787411630211
PTPRN2	na	12.247380289427	14.1844633389694	14.8662233510171	12.5476727406624	12.9478751857971	16.400616689129	15.6031678374726	16.9204375328146	17.0445166654581	13.5621286565063
AZIN1	na	133.765713799415	120.013238697593	113.215082670515	124.527396903219	139.75658498568	137.812376207933	136.356464296742	132.663834948292	139.035112025069	147.971812949662
ATP6V1C1	na	35.6563802043247	34.153651950256	31.5707431379127	33.7631457298087	32.6988712319282	32.4472632338884	34.1366867078364	35.818094732385	34.2055106657598	37.0906630980532
PIP4P2	na	7.60032464769405	7.64693135313157	7.79277836948477	7.34699259157207	7.20545596497747	8.6526035290369	8.22020549486363	7.94690212215337	9.39583834405662	7.15236179867622
OTUD6B	na	17.6761836092084	16.3636406675821	13.5874084391017	15.436939490157	15.1790062206378	14.4341158870752	15.108433247504	15.2093820519682	13.4725450635853	16.4152565871258
CDK19	na	39.8257011539168	44.9702957813696	42.0810031952178	45.6504146420152	36.1004316620952	42.2404372281165	38.7034675383162	41.3695191813534	32.6524795345108	33.2604365610572
GTF3C6	na	21.4112002932181	21.9106375040505	20.2612237606604	21.7107758604883	22.0552789181798	19.1143877959633	17.7723887319505	20.8748768663263	19.95645003655	19.4638042390205
TTC39B	na	8.25178104606783	7.56768854118202	7.03348201553497	7.30571735229358	6.87627269754195	9.28188378569413	9.78052227861089	9.65795760299978	10.4829601359309	9.02839112291916
AGPAT5	na	50.1621426747807	49.2494076266453	46.6367813189166	48.6635071093453	52.1572599292278	51.5616510298517	51.6046233844216	52.4343446241602	57.6562807476201	60.3456099298147
MMS19	na	153.352836177187	140.457884180577	151.659455959973	148.879788077531	152.631308334269	153.78036272061	150.209032815864	156.466517859622	176.385510731608	166.810274080602
PI4K2A	na	34.6574803934849	34.0347877323317	37.1255954115454	36.2396600865184	33.9424524644624	28.1996215014521	27.5909675174821	29.9624826423773	30.2064555027936	29.1566224142757
MARVELD1	na	64.3204617327708	63.196142529766	74.7707093810565	74.3367059405691	70.3354914753892	69.1421682002131	64.3916097097651	66.7691872081402	65.2661332907404	62.8078984178835
ZFYVE27	na	30.4447290173345	29.9934043229046	31.6506690699074	32.6487142692894	32.9549026621558	31.6213328970258	33.2994435555818	32.5861010463418	31.2547515163867	33.8857796691382
GOLGA7B	na	1.30291279674755	0.792428119495499	1.15892601392338	1.07315622124086	1.49961266276181	0.707940288739383	0.685017124571969	0.95058637824801	0.698864009062062	0.977098606376533
TRMT44	na	11.7696455972862	11.6486933565838	13.0279269151386	14.2399575510807	14.0817286625194	10.5011142829675	11.7214041315648	11.2929661735864	12.5407263848359	12.116022719069
SLC25A28	na	29.7932726189607	27.7746055883172	28.5735206881108	28.2322636664904	31.491865917998	33.1945335386688	30.216866495008	29.9624826423773	32.0700928602924	33.4558562823325
HSPA13	na	57.805897749033	54.1624619675174	46.5968183529192	51.635324337397	46.7074480572397	46.1734388322242	47.5706336508312	50.3810780471445	52.4536264579359	57.9614893302559
USP25	na	57.6756064693583	58.7189236546165	56.9472265462349	57.2487568792723	55.0467574989395	69.3781482964595	70.0239727340235	75.2103942469826	71.2064773677679	79.7312462803251
GRAMD2B	na	5.42880331978146	6.37904636193877	5.07529668166444	6.27383637033121	5.63269146500777	6.17481251844906	6.20321062806838	6.31189355156679	5.78504096390263	6.52701869059524
ZCCHC10	na	8.46893317885909	8.12238822482887	7.9526302334742	8.33759833425595	8.15642984868008	8.92791364132444	8.75299659175293	7.71876139137384	9.24053523093171	9.4973984539799
C16ORF87	na	7.33974208834454	5.90358949024147	4.79555591968294	4.99430395269787	5.66926738361171	5.70285232595614	5.8607020657824	5.51340099383846	5.20265428968424	6.13617924804463
MOV10	na	78.9999459094599	80.7880467825661	85.0811546083748	80.7343680287358	79.9183821496232	64.501226307366	58.9114727131893	61.7881145861207	61.6941616888676	55.0692774553814
RHOC	na	30.2275768845432	26.1501279433515	29.4926689060501	28.6862912985539	28.5657924296822	15.1813861918557	16.8590325658546	15.4755462378776	15.4138339776466	13.7966323220366
PPM1J	na	4.90763820108244	4.4375974691748	4.63570405569351	3.01309246733012	4.46226206968148	5.97816243824368	5.78458905194107	5.74154172461798	5.94034407702753	5.54992008421871
DBI	na	50.900459926271	41.6817190854632	38.2445584594714	36.9826143935313	50.5479195106541	36.6162449342425	38.4370719898716	39.7725340658967	42.0483178785674	41.5071487988751
SLC16A1	na	120.866877111615	102.342091632844	104.503156083091	105.994814467175	107.935535800246	101.274791305773	100.849743339762	95.2107316453207	112.866537463523	114.51595666733
HEATR3	na	19.9345657902375	18.1466039364469	16.0651123309378	16.5100957113979	23.26228423211	19.0357277638812	21.4258133963344	19.5440559367791	24.6543692085783	26.6943339262069
NIFK	na	59.1522409723388	57.5302814753732	54.5094856203961	54.0705634548282	60.7160248825513	58.6017239012045	62.1843323083665	62.0542787720301	67.6733315441764	65.8955300140334
OXA1L	na	179.020218273114	187.409250260686	202.012793116644	195.108056069445	182.001770973238	178.322292730242	175.630779438869	177.075230540039	195.837225650502	182.131180228586
LARP1	na	269.920101059534	291.177712508621	294.926689060501	302.960256304152	277.611222203954	297.885541495116	294.861815621312	299.092498051954	295.891256281221	302.275224868644
CNOT8	na	44.3858959425333	41.0873979958416	41.881188365231	43.0913498067486	45.0615317200621	44.6395682066222	45.4014127563533	43.00452775194	40.5729383038808	42.7578350150371
LRGUK	na	0.694886824932027	1.03015655534415	1.27881491191545	0.990605742683875	0.95097388370261	1.21923049727338	1.02752568685795	1.29279747441729	0.465909339374708	0.58625916382592
SETD9	na	7.5568942211358	8.99405915627391	8.31229692745042	7.75974498435702	8.04670209286824	5.58486227783291	5.63236302425841	5.17118989766918	6.56155652952714	6.17526319229969
MIER3	na	29.3589683533782	29.2009762034091	25.6562241703037	27.365483641642	28.8583997785138	28.9468918062325	30.0265839604046	28.3274740717907	25.4308847742028	30.1337210206523
NUP205	na	202.820092027036	193.471325374826	187.106606799629	194.819129394495	204.276505403041	201.60566222656	207.446019224545	205.63084534261	214.240644555803	219.886270378975
ZKSCAN2	na	13.7674452189658	14.5806773987172	16.1050752969352	14.7352604224226	13.8256972322918	13.0575653256375	12.7108733115021	14.0686783980706	10.8712179187432	11.8815190535386
C9ORF85	na	7.5568942211358	8.51860228457661	7.39314870951119	8.08994689858498	8.92452413936295	7.74801316009214	7.80158391873631	8.25108976319273	8.26989077390107	7.38686546420659
PIK3AP1	na	8.12148976639307	8.91481634432436	8.99166734940551	8.79162596631939	9.69261843004583	12.78225521335	11.0363870069928	9.27772305170058	10.327657022806	12.1551066633241
RBM45	na	5.38537289322321	5.50737543049372	5.07529668166444	5.48960682403981	4.791445337117	6.05682247032583	5.51819350349641	5.51340099383846	3.99905516296625	4.29923386805674
PDIA4	na	1159.80954123811	952.300492603716	991.041593768476	985.405062534784	1283.26610421946	1033.12086136701	1066.26721090319	1074.46679506129	1569.64856435339	1598.29881636648
KDM8	na	3.99559924335916	4.87343293489732	5.15522261365916	5.15940490981185	3.58444002318676	4.20831171639522	4.37649829587647	4.82897880149989	4.50379028062218	4.53373753358711
KCTD18	na	9.68498512249013	10.4600511773406	10.6301489552972	9.86478218756025	9.43658699981821	10.8944144433783	9.93274830629355	10.3804032504683	8.6193227784321	8.59846773611349
FAM126B	na	13.3331409533833	11.8864217924325	9.35133404338173	9.36947931621832	9.72919434864978	13.9621556945823	13.1675513945501	12.5097167377438	12.1912943803049	11.4125117224779
TMEM237	na	29.7932726189607	26.9029346568722	27.254742810198	27.365483641642	24.5424413832481	25.9971406031518	30.5593750572939	28.7837555333498	23.1401638556105	29.8601334108668
FZD7	na	47.2957345219361	53.7266265017948	54.5894115523908	53.2037834299798	47.3658145921108	105.325782958004	103.703981358812	99.6214524403915	132.978290613198	129.094267874468
DEPTOR	na	8.16492019295132	7.72617416508112	7.07344498153233	6.93424019878712	7.53463923241299	8.88858362528336	8.06797946718097	9.04958232092106	10.9876952535869	9.14564295568435
RNF20	na	49.4672558498487	49.8437287162669	46.3970035229324	46.0218917955217	46.5611443828239	47.4713293615797	49.2451199553404	53.8792359190972	47.3286237248141	53.0759962983733
PPARGC1B	na	18.6750834200482	19.2560033037406	19.9814829986789	20.9678215534753	18.5439907322009	22.3394491113316	22.2250000416683	22.5859323471727	23.916679421235	23.1376949989963
SLC26A2	na	12.768545408126	10.6977796131892	10.5102600573051	12.258746065713	8.55876495332349	13.293545421884	13.0914383807087	13.3462327506021	9.86174768343133	11.0998401684374
LSM11	na	15.1137884422716	13.0750639716757	14.2268158950594	14.2399575510807	14.8863988718062	16.6365967853755	18.7618579118878	15.9318276994367	20.0341015931125	18.7602932424294
MED7	na	7.60032464769405	7.21109588740904	7.27325981151912	6.97551543806562	6.21790616267091	6.80409277510629	7.53518837029166	7.41457375033448	7.14394320374553	5.94075952676932
RRAGA	na	40.1297141398246	37.9573069238344	40.0828548953499	40.1195325786969	37.8194998364807	34.295773987819	34.5553082839638	30.6088813795859	38.0104369373199	33.2995205053122
PXYLP1	na	12.8554062612425	13.1939281896001	10.270482261321	11.5157917587	12.5089641625497	15.1027261597735	16.3642979758859	14.4108894942398	13.8219770681163	14.5392272628828
RASA2	na	17.3287401967424	18.4239537782704	14.186852929062	16.097343318613	15.3253098950536	19.0357277638812	20.5124572302384	18.137188096972	17.4716002265516	17.9786143573282
RMND1	na	31.3567679750577	31.6178819678704	27.7342984021663	27.0352817274141	27.2490593599402	25.5645104266999	26.8298373790688	25.4757149370467	23.6448989732664	24.6228848806886
RAET1L	na	9.07695915067461	6.89412463961084	7.9526302334742	7.42954307012906	7.05915229056168	5.82084237407937	5.8607020657824	5.05711953227941	6.98864009062062	7.93404068377745
TMBIM4	na	14.5057624704561	13.7090064672721	12.6682602211624	13.3731775262323	12.7649955927773	13.6475155662537	10.7319349516275	10.6465674363777	9.39583834405662	11.8033511650285
VBP1	na	31.4436288281742	29.7952972930308	26.0158908642799	25.9621255061732	30.5043161156914	27.3736911645895	28.3520976558954	27.1487469627632	25.0426269913906	28.5703632504498
GRIP1	na	2.4321038872621	4.12062622137659	3.27696321178334	3.54967057795055	3.58444002318676	6.01749245428476	5.78458905194107	6.23584664130695	4.85322228515321	4.45556964507699
VPS37A	na	30.6618811501257	27.5764985584434	25.3365204423249	26.4161531382367	27.6513944645836	25.8791505550286	28.161815121292	26.9206062319837	28.3039923670135	30.8763159614984
PSD3	na	8.29521147262608	9.50913743394599	9.51118590737116	11.7221679550925	10.0949535346892	22.5754292075781	19.6752140779838	21.8634866997042	22.0918678420174	22.1605963926198
CARNMT1	na	17.5893227560919	15.8881837958848	12.3885194591809	17.4181509755248	14.5937915229747	14.827416047486	18.0007277734745	16.3120622507359	17.0833424437393	17.4314391377573
MCU	na	50.5964469403633	49.8437287162669	49.0745222447554	48.0031032808894	45.3175631502898	52.8988715752483	50.424871669881	50.5331718676642	53.9290060326225	60.4237778183248
MIDEAS	na	126.990567256328	134.593916096311	136.513491846974	150.159320495164	124.943337951081	121.097119390476	108.76549677926	118.975391101521	120.476390006643	114.75046033286
CFAP70	na	0.868608531165034	1.46599202106667	0.479555591968294	0.742954307012906	1.24358123253418	1.33722054539661	1.59837329066793	1.17872710902753	0.388257782812257	0.312671554040491
FAM161B	na	3.7784471105679	5.26964699464507	4.79555591968294	3.46712009939356	3.80389553481044	4.95558202117568	4.56678083047979	4.37269733994085	3.99905516296625	3.47847103870046
GNAQ	na	49.2066732904992	48.9324363788471	44.2390033590751	44.3708822243819	45.866201929349	49.9491203721676	49.0548374207371	47.7194361880501	44.1837356840348	53.3104999639036
ADK	na	52.5942465620428	44.534460315647	42.7603736171729	44.7423593778883	53.364265243158	53.5281518319056	53.2410531820102	56.2747135922822	63.7907537160538	64.6839277421265
DCK	na	25.710812522485	23.6936007729154	21.1803719785996	21.5043996640958	25.4202634297428	26.3511107475215	27.5529110105614	26.2361840396451	29.7017203851377	28.1404398636441
DPY19L4	na	16.5904229452522	16.1655336377082	14.5864825890356	14.2399575510807	15.3618858136575	17.2265470259917	18.7999144188085	17.1485782635941	14.443189520616	17.5486909705225
NDUFAF6	na	14.5926233235726	15.4127269241875	14.9861122490092	14.5288842260302	14.8132470345983	13.6081855502126	13.6622859845187	13.4983265711217	15.7244402038964	14.656479095648
DRAM2	na	9.85870682872314	10.4996725833154	10.1905563293262	9.41075455549681	10.4607127207287	10.737094379214	10.6938784447068	10.3043563402084	9.86174768343133	9.06747506717423
C8ORF37	na	4.90763820108244	5.54699683646849	4.59574108969615	5.11812967053335	4.42568615107753	5.46687222970968	5.28985446197243	4.75293189124005	5.66856362905895	5.51083613996365
WHAMM	na	14.7663450298056	14.5806773987172	14.8662233510171	16.5926461899549	13.9720009067076	14.3947858710341	13.966738039884	14.4489129493698	14.6373184120221	15.320906147984
N6AMT1	na	14.3754711907813	16.0862908257586	16.2649271609246	13.0429756120044	13.2770584532326	15.8106664485129	16.7068065381719	16.6162498917752	14.0161059595225	15.6726616462796
RWDD2B	na	32.268806932781	30.627346818501	31.4508542399206	31.616833287327	32.5159916389085	25.3678603464946	26.1067637475761	25.4757149370467	27.6051283579515	27.9450201423688
USP16	na	55.89495898047	50.4380498058885	47.8756332648347	47.796727084497	50.0358566501989	49.3985001475925	51.0718322875323	56.3127370474121	46.7462370505957	58.5868324383369
CCT8	na	233.525403603719	225.049585936722	207.647571322271	213.392987069818	227.721669228171	197.318690478082	204.744007233177	201.752452919358	211.173408071587	223.833748748736
BACH1	na	23.0181260758734	23.6936007729154	21.8997053665521	23.609436867299	23.5183156623376	22.3394491113316	23.9375428530982	21.1410410522357	22.9460349642044	23.8802899398425
TSPAN7	na	7.29631166178629	6.18093933206489	7.19333387952441	7.38826783085057	6.47393759289854	6.41079261469552	7.34490583568833	6.80619846825575	5.66856362905895	5.97984347102438
TIAM1	na	0.0434304265582517	0.39621405974775	0.199814829986789	0.454027632063443	0.402335104643412	1.06191043310907	1.02752568685795	1.21675056415745	1.6695084660927	1.99328115700813
SCAF4	na	47.2088736688196	47.9022798235029	47.9955221628267	51.305122423169	45.6833223363292	51.3256709336053	48.3317637892445	50.3810780471445	48.8816548560631	47.8778317124501
RPGR	na	6.08025971815524	8.12238822482887	7.03348201553497	7.22316687373659	6.839696778938	6.52878266281875	6.58377569727503	7.2624799298148	5.31913162452792	4.92457697613773
PCGF6	na	12.6816845550095	11.9260431984073	10.6701119212945	10.7315622124086	12.5821159997576	12.1529749566927	14.3853596160113	12.5097167377438	13.8219770681163	13.1322052697006
ANKRD9	na	41.0417530975479	39.264813321002	45.7575960669747	46.0218917955217	49.5969456269515	44.9542083349508	47.1139555677832	47.79548309831	54.5502184851221	51.7862261379562
SFR1	na	16.9378663577182	14.3429489628685	13.4275565751122	13.2906270476753	13.9720009067076	13.804835630418	14.3473031090907	13.5363500262517	13.4337192853041	12.9758694926804
SFXN2	na	23.8867346070384	23.6143579609659	24.3774092583883	25.0127950027678	22.8599491274666	28.0029714212467	29.075171287388	28.1373567961411	26.5568323443584	28.9612026930004
ATP5MPL	na	69.4018216400862	62.8395498759931	65.7390790656536	64.6782999494013	70.445219231201	59.5849743022314	62.1462758014458	60.2671763809239	71.5947351505802	65.7782781812682
FGF18	na	0.955469384281538	0.950913743394599	0.959111183936587	1.07315622124086	1.28015715113813	1.45521059351984	1.25586472838194	1.10268019876769	1.39772801812412	0.781678885101226
PCDH1	na	5.42880331978146	5.34888980659462	6.6338523555614	5.15940490981185	5.99845065104723	11.4450346679534	10.5035959101035	13.1561154749525	14.2878864074911	11.6860993322633
SH3RF2	na	47.2957345219361	46.4362878024362	47.915596230832	51.8829757730679	47.6584219409423	54.1181020725217	53.6216182512169	52.054110072861	60.6070398969933	57.0234746681345
UQCRB	na	78.4353503642026	81.6200963080364	75.6898575989957	65.7514561706422	68.6529992196077	61.4728150722031	64.2013271751617	69.2026883364552	63.5577990463664	59.8375186544989
MTERF3	na	13.9845973517571	13.4712780314235	14.626445555033	13.4970032440678	14.0817286625194	16.4399467051701	15.5270548236313	15.2093820519682	15.4526597559278	16.1807529215954
PTDSS1	na	126.425971711071	110.93993672937	124.564565013764	123.165314007028	135.477202509018	114.725656791821	106.634332391703	104.90671270345	123.621278047423	121.785570298771
RPL30	na	570.415222416078	676.773235455131	622.742899136827	580.288589016358	587.080069511946	569.577292306875	591.24589151945	592.51950128955	578.038187050888	544.86926685981
FAM122C	na	9.16382000379111	7.32996010533337	6.71377828755611	7.0993411559011	6.40078575569064	2.55645104266999	2.62589897752588	3.19397023091331	2.17424358374864	3.00946370763972
SUPV3L1	na	71.7470646742318	69.0601106140327	70.9342646453101	68.1866952880734	67.043658801034	82.435713622097	85.3607450230514	81.6743816190691	94.2301638885347	92.43352816322
FAM122B	na	112.832248198338	92.7537113869482	85.440821302351	93.6947931621832	97.9137341027649	42.987707532897	40.6824058981908	39.4303229697275	38.3210431635698	38.6540208682556
EEF1A1	na	13420.6098324716	14677.2743864837	14752.5287127546	13765.3335746173	13582.61367725	12275.2519765644	12546.0125235218	13957.8400263668	14459.2245670461	13549.8562980102
HKDC1	na	2.34524303414559	5.38851121256939	4.63570405569351	4.04497344929249	2.5968902208802	4.16898170035414	5.48013699657575	7.56666757085416	9.20170945265049	7.62136912973696
HK1	na	133.374839960391	123.935757889096	122.806194509881	125.435452167346	133.136343718365	122.00170975942	124.140325575209	127.112410499324	126.028476300859	125.928468389808
TYSND1	na	65.0587789842611	63.4338709656147	73.7316722651252	69.8377048592132	77.6140992775746	74.727030478046	71.6604025316121	69.735016708274	86.2708793408835	79.9266660016004
PHF6	na	38.826801343077	40.3742126882957	32.7696321178334	37.4366420255948	33.503541441215	40.2739364260627	39.7690497320948	44.6395363225266	33.7784271046663	42.054324018446
CD109	na	82.5612408872365	89.7424845328653	82.8831914785201	78.5055051076971	80.8693560333258	121.805059679215	122.313613243017	128.481254884001	134.570147522728	134.644187958686
UBE2L6	na	25.4502299631355	25.9520209134776	25.9759278982826	25.4255473955528	25.5665671041586	22.6540892396603	21.6541524378583	20.2284781291177	24.0331567560787	20.1673152356116
ZDHHC5	na	112.397943932755	105.432561298876	111.336823268639	112.268650837506	115.579902788471	97.8530799101992	95.0270977809003	101.712742472537	109.527520531338	102.321766059751
MED19	na	15.4612318547376	14.3033275568938	14.0669640310699	13.1255260905613	15.2887339764497	13.6868455822947	13.1675513945501	12.5097167377438	16.5397815478021	13.405792879486
ZFAND3	na	51.3781946184118	58.0057383470705	59.9444489960367	56.1343254187529	57.2047366965724	47.8252995059494	46.3528254293699	51.5217817010422	57.3456745213703	54.4439343473004
NPTN	na	52.4205248558098	49.4078932505444	47.7157814008452	49.4064614163583	53.5837207547817	50.8537107411123	51.5285103705803	48.4799052906485	54.0454833674662	50.1837844234987
KAT6B	na	74.0923077083774	82.3729030215571	81.7242654645967	78.835707021925	73.0421094520812	78.1880718896607	81.326755289461	86.5794073308288	71.90534137683	78.1678885101226
SAMD8	na	27.8389034238394	26.9821774688217	25.0967426463407	27.0765569666926	24.1035303600008	29.4975120308076	28.846832245864	29.7723653667277	26.5180065660771	27.7105164768385
RAB11FIP1	na	41.9103616287129	39.4232989449011	38.2045954934741	41.1101383213808	41.3307880224596	48.0612796021959	47.5706336508312	49.3544447586367	49.5028673085627	51.1999669741303
UTP14A	na	76.5678420221978	76.8259061850886	70.8943016793128	71.075962037568	78.3821935682574	79.9579226115092	79.4239299434277	90.0775652027815	87.9403878069762	94.1141377661876
AIFM1	na	30.1407160314267	25.5558068537298	26.4954464562482	28.025887470098	29.443614476177	32.7225733461759	34.9739298600911	32.9283121425111	30.5170617290434	32.7914292299964
MAPK13	na	38.305636224378	41.5628548675389	45.0782256450196	42.7611478925206	40.1237827085294	44.0889479820471	42.0143836404141	45.1338412392155	41.8153632088801	38.6931048125107
BAG4	na	29.1418162205869	26.3878563792001	23.89785366642	25.9621255061732	25.0545042437034	25.2498702983713	27.3626284759581	25.8559494883459	27.7992572493576	30.2900567976725
TBC1D31	na	11.3353413317037	11.6883147625586	10.7500378532893	12.8778746548904	12.0700531393024	13.0575653256375	15.2987157821073	14.7531005904091	12.4630748282734	13.8748002105468
NTAQ1	na	14.3754711907813	11.5298291386595	12.9080380171466	11.4745165194215	13.0576029416089	10.1864741546389	11.2647260485168	10.6845908915076	10.5217859142122	9.65373423100015
ATAD2	na	93.4622779533577	86.097315183186	75.4500798030115	81.1471204215207	83.6857017658297	89.043156316998	89.0902827012766	96.3514352992183	90.3475860604122	101.188331676354
FBXO32	na	0.99889981083979	1.86220608081442	1.83829643587846	1.52718385330431	1.20700531393024	1.88784076997169	1.59837329066793	1.6730320257165	1.78598580093638	1.09435043914172
NSMCE2	na	10.7273153598882	11.5298291386595	10.390371159313	9.61713075188928	11.9603253834905	10.3831242348443	9.78052227861089	11.0648254428068	9.6676187920252	11.9596869420488
ZNF689	na	20.4557309089366	20.0484314232361	21.2602979105944	21.3805739462603	21.9455511623679	18.2884574591007	16.7448630450926	18.0231177315823	19.9952758148312	20.5190707339072
PRR14	na	34.6574803934849	34.8272158518272	39.1637066774107	36.5285867614679	40.4895418945688	39.4480060892001	38.3609589760302	36.9968218414126	42.6307045527858	36.5825718227374
FBRS	na	85.8619533056636	90.495291246386	99.2680075374368	94.685398904867	105.448373335178	94.2347184344201	86.654666258354	89.4311664655728	93.5312998794727	89.1504768457949
FRRS1	na	4.9510686276407	4.23949043930092	3.63662990575956	4.12752392784948	3.36498451156308	4.68027190888814	5.32791096889309	4.48676770533061	4.46496450234095	5.15908064166809
PHKG2	na	29.8801334720772	25.0803499820325	30.6116319539761	28.5624655807184	29.6264940691967	28.160291485411	27.9715325866887	25.0954803857475	28.4981212584197	29.2738742470409
MFSD14A	na	38.9136621961935	32.4103100873659	32.5698172878466	34.5061000368216	33.8327247086505	33.6271637151207	33.1091610209785	31.7876084886135	33.1572146521667	37.3642507078386
SASS6	na	17.1115880639512	18.7805464320433	14.186852929062	14.2399575510807	15.2887339764497	17.383867090156	19.7893835987458	19.4299855713893	16.9668651088956	19.5028881832756
MALSU1	na	24.1907475929462	23.0992796832938	20.7008163866313	22.2060787318302	23.1891323949021	22.7720792877835	24.3942209361462	25.6278087575664	24.5767176520159	25.2873119330247
VPS8	na	35.0917846590674	38.9874634791786	36.1265212616115	35.37288006167	33.9790283830663	41.7291470195825	40.6062928843495	39.9626513415464	33.5842982132602	35.722725049126
GALK2	na	13.115988820592	9.66762305784509	11.94892683321	11.0204888873581	12.7284196741734	12.3496250368981	11.2647260485168	10.9127316222872	12.0748170454612	12.116022719069
B3GNT7	na	1.95436919512133	2.8527412301838	3.23700024578598	2.06376196392474	2.56031430227626	3.57903145973799	2.58784247060522	3.23199368604324	3.06723648421683	2.18870087828343
BUB1B	na	70.05327803846	63.5923565895138	62.2623010238835	63.646418967439	74.6880257892588	73.8617701251423	76.6077484312985	82.5489210870572	83.5142490829165	81.3336879947826
PDE6D	na	14.3754711907813	13.0750639716757	12.3885194591809	12.093645108599	12.8381474299852	12.0743149246106	10.7699914585482	11.939364910795	11.0653468101493	11.7642672207735
EIF4A2	na	389.006330682261	362.060407797494	350.355322898836	360.456664619095	360.967740702348	334.383796381235	350.234033190879	328.256488136603	325.32119621839	350.778399689175
BRPF1	na	41.3023356568974	43.1477111065299	43.0401143791544	40.7386611678743	43.0132802782411	41.3358468591718	42.8896832995894	45.361981969995	47.6392299510639	46.3926418307578
RPUSD3	na	40.6943096850819	40.3742126882957	44.3189292910698	47.4252499309905	41.5136676154793	41.3751768752128	36.3059076023143	36.5025169247236	40.3788094124747	38.9666924222961
TATDN2	na	61.4974840064844	53.9247335316687	58.6256711181239	56.6709035293733	68.1409363591524	71.147999018308	71.3178939693261	66.6551168427505	73.3807209515166	70.741939101661
SEC13	na	80.4331499858822	76.58817774924	80.2056727566971	73.0571735229358	84.3806442193047	63.2033357780105	65.4571919035437	64.9440613619041	71.9441671551112	66.4817891778593
EXOG	na	21.0203264541938	19.7314601754379	19.9015570666842	19.8946653322345	18.3245352205772	22.1821290471673	25.6120291576075	22.9661668984719	19.3352375840504	20.3236510126319
NTAN1	na	29.4892596330529	24.0898148326632	26.2556686602641	23.609436867299	26.005478127406	23.047389400071	25.2695205953215	23.8026829113302	22.9848607424856	21.9260927270894
ZFYVE9	na	41.0851835241061	42.9496040766561	37.8449287994978	39.789330664469	39.4654161736583	45.2295184472384	46.4289384432112	47.5293189124005	47.9110103990325	52.0988976919967
SMG1	na	158.043322245478	193.233596938977	171.880716754636	187.967439674265	152.704460171477	191.065217927551	182.59512020535	191.980424950968	155.341938903184	171.226759781424
FCHO2	na	16.2864099593444	15.6504553600361	14.626445555033	14.1161318332452	15.4350376508654	18.2097974270186	17.6582192111885	16.9204375328146	14.9479246382719	18.1349501343485
RBPMS	na	2.82297772628636	3.60554794370452	4.355963293712	3.30201914227958	3.25525675575124	7.00074285531168	6.20321062806838	6.57805773747623	7.68750409968269	6.48793474634018
TMEM171	na	2.12809090135433	2.3772843584865	2.59759278982826	2.72416579238066	2.99922532552362	2.39913097850569	2.51172945676389	1.97721966675586	2.7178044796858	2.57954032083405
ODR4	na	20.8031743214026	19.3352461156902	17.6236680048348	17.0053985827399	20.7019699298337	22.536099191537	24.8889555261149	22.0536039753538	21.0823976067055	22.0433445598546
CPT2	na	11.8565064504027	13.2731710015496	13.1877787791281	14.7352604224226	12.5089641625497	17.7771672505667	14.9181507129007	16.8063671674248	11.7253850409302	11.8033511650285
NECAP2	na	28.2297772628636	27.1010416867461	28.4136688241214	27.448034120199	27.6513944645836	25.3285303304535	26.5634418306241	26.8825827768537	26.7121354574833	26.6161660376968
LRP8	na	418.539020741872	398.829072542085	415.974513066497	412.13326419577	458.735171130697	535.596158447384	556.804752756249	526.016478267319	661.047701016148	651.138511289322
PAXIP1	na	56.2858328194942	53.9643549376435	54.7492634163802	57.7027845113357	56.9852811849487	61.4728150722031	64.6960617651304	63.4231231567072	65.0720043993342	69.2958331642237
STEAP2	na	60.1511407831786	60.7792367653048	51.6721150345836	65.5038047349712	54.5346946384843	34.2564439717779	33.0711045140578	32.8142417771213	31.1770999598242	33.5731081150977
SSBP3	na	38.7399404899605	41.8402047093624	47.8756332648347	43.9168545923184	39.9043271969057	51.0896908373588	46.9236730331799	47.4152485470108	45.4261605890341	40.4127983597334
CLDN12	na	47.2523040953779	44.4948389096723	40.0828548953499	40.4910097322034	41.733123127103	44.7182282387044	40.9488014466355	41.3695191813534	41.2329765346617	41.1163093563245
MMP14	na	20.7163134682861	22.5049585936722	24.3774092583883	20.1423167679055	19.9704515577548	21.7101688546744	19.7132705849044	22.0916274304838	16.9280393306144	15.7508295347897
FZD1	na	16.3298403859026	16.7994761333046	19.2221866447291	19.3993624608925	18.2513833833693	21.6708388386333	19.6752140779838	19.0117275649602	22.2083451768611	18.5257895768991
GATAD1	na	51.8559293105525	58.1642239709696	54.0299300284278	53.0799577121443	54.059207696633	55.4159926018773	53.8499572927409	53.8792359190972	48.2216166252823	51.3172188068955
ZFHX2-AS1	na	5.81967715880573	6.45828917388832	6.35411159357989	6.72786400239465	5.04747676734462	6.17481251844906	6.73600172495769	5.66549481435814	5.5909120724965	5.15908064166809
DHRS4	na	14.0714582048736	11.1336150789118	12.1487416631968	12.4651222621054	9.87549802306557	11.9956548925284	10.4274828962622	12.5857636480037	10.5606116924934	13.0540373811905
DDX19B	na	46.2099738579798	50.4380498058885	50.6330779186523	45.5265889241797	47.182934999091	37.2455251908998	41.9002141196521	41.9018475531723	46.0861988198149	40.5300501924986
ST3GAL2	na	12.2039498628687	14.4221917748181	12.9480009831439	14.1574070725237	15.9471005113207	11.7203447802409	13.5100599568361	13.1180920198225	14.3655379640535	13.0540373811905
FCSK	na	12.768545408126	10.9355080490379	11.8290379352179	12.6302232192194	12.6186919183616	14.7094259993627	14.080907560646	13.1180920198225	12.3465974934298	13.405792879486
DHRS1	na	12.3342411425435	11.3317221087856	11.9089638672126	12.258746065713	12.4358123253418	11.6416847481587	9.89469179937288	8.85946504527146	8.65814855671333	9.10655901142929
CACNA1D	na	19.0225268325143	18.5824394021695	18.0232976648084	19.9772158107915	18.1050797089535	31.4640128328615	30.4832620434526	30.570857924456	24.3437629823285	25.0918922117494
AASDH	na	7.99119848671832	10.1034585235676	7.31322277751648	7.924845941471	7.90039841845245	10.3437942188032	8.94327912635626	10.1902859748187	6.9498143123394	8.63755168036855
ZNF19	na	1.73721706233007	2.09993451666307	2.23792609585204	1.89866100681076	2.26770695344469	1.29789052935554	1.44614726298527	1.21675056415745	1.59185690953025	1.40702199318221
RNF111	na	26.1885472146258	27.457634340519	25.6562241703037	29.0990436913388	27.1759075227323	28.671581693945	28.1237586143714	27.1487469627632	26.0520972267024	26.3816623721664
CCNB2	na	71.3996212617658	66.4450978196976	62.5820047518623	62.4907122676411	72.7860780218536	77.4014715688392	80.6036816579683	76.0088868047109	78.5445494629196	81.2946040505275
FAM81A	na	5.94996843848048	5.62623964841804	4.95540778367237	5.81980873826776	7.60779106962088	8.6526035290369	8.86716611251493	8.32713667345257	8.38636810874475	8.16854434930782
MYO1E	na	26.7965731864413	29.9141615109551	27.254742810198	26.8289055310216	30.3580124412756	32.761903362217	33.0330480071372	36.3504231042039	37.6221791545077	39.513867641867
APPL1	na	86.1225358650131	88.4349781356977	75.8097464969878	78.6293308255326	80.4670209286824	98.0103999743635	95.978510453917	97.4160920428561	92.9877389835355	98.4133716342444
PWWP3B	na	3.12699071219412	2.65463420030992	2.43774092583883	3.38456962083657	2.56031430227626	0.275310112287538	0.114169520761995	0.152093820519682	0.0388257782812257	0.117251832765184
TSC22D3	na	16.9812967842764	15.8881837958848	16.2649271609246	15.519489968714	14.3011841741431	17.1872170099506	18.3051798288398	21.4072052381452	21.3541780546741	18.6821253539193
VPS26C	na	27.2743078785821	26.2689921612758	26.3755575582562	24.5587673707044	29.3338867203651	30.7560725441221	32.2719178687239	28.6316617128301	31.6818350774802	29.5474618568264
DYRK1A	na	49.2066732904992	53.2511696300975	47.5159665708584	48.9937090235733	47.6218460223384	53.1741816875359	49.2831764622611	50.152937316365	50.8617695484056	54.7175219570858
ETS2	na	81.8663540623045	94.1404605960653	95.7512665296693	93.1994902908412	98.9378598236754	66.6250471735842	67.8166953326249	72.6628227532779	72.3324249379234	65.661026348503
LCA5L	na	1.30291279674755	1.34712780314235	1.23885194591809	1.32080765691183	1.06070163951445	1.57320064164307	1.59837329066793	1.4829147500669	2.05776624890496	0.781678885101226
SLC35B2	na	57.0241500709845	55.3511041467606	59.1851526420869	57.7027845113357	57.4607681268	47.3926693294976	45.8580908394012	45.400005425125	53.501922471529	51.004547252855
TMEM164	na	28.5337902487714	29.5575688571821	32.2101505938704	28.0671627093765	28.1268814064349	35.8689746294621	31.7391267718346	33.6887812451095	36.2244511363836	34.432954888709
MX1	na	3.25728199186888	3.92251919150272	4.83551888568029	3.50839533867206	3.29183267435519	3.26439133140938	3.00646404673253	3.80234551299204	2.60132714484212	2.77496004210935
C2CD2	na	17.5024619029754	16.9975831631785	16.0251493649405	17.3356004969678	18.9097499182404	21.5921788065512	21.6541524378583	21.7113928791846	21.4318296112366	20.5972386224173
TAB3	na	25.9713950818345	29.0821119854848	27.1748168782033	29.4292456055668	24.5424413832481	32.5652532820116	28.7707192320227	28.7077086230899	26.323877674671	26.2644105394012
SLC38A10	na	45.4716566064895	45.6834810889155	46.3970035229324	45.9393413169647	49.4140660339318	40.7458966185556	38.0184504137443	38.5938069568692	35.2926324576341	34.5502067214742
C9ORF43	na	0.99889981083979	1.03015655534415	1.15892601392338	0.619128589177422	0.768094290682877	0.353970144369691	0.646960617651304	0.836516012858249	0.427083561093483	0.664427052336042
ZNF618	na	50.3358643810137	57.2925530395246	56.9472265462349	54.6484168047271	54.5712705570882	62.2200853769835	55.4102740764881	60.9515985732624	48.7263517429382	50.2228683677538
TMEM268	na	42.4749571739702	41.3251264316903	44.7984848830381	45.9806165562432	43.3424635456766	40.0772863458573	37.485659316855	40.3428858928456	47.5227526162202	45.7672987226768
SNX22	na	3.38757327154363	1.66409905094055	2.27788906184939	1.98121148536775	2.63346613948415	2.43846099454676	2.54978596368455	2.85175913474403	2.64015292312335	2.38412059955874
UBN2	na	46.4705564173293	51.587070579157	48.8347444487712	48.6222318700669	45.3541390688937	59.9389444466011	55.3722175695675	56.8070419641011	43.6013490098164	53.1541641868834
BRAF	na	46.1231130048633	49.7248644983426	43.6795218351121	48.7047823486238	48.3167884758134	56.9105332114382	52.6702055782003	56.0845963166326	51.0170726615306	55.0301935111263
PSMG3	na	38.479357930611	35.1441870996254	35.1674100776749	33.8456962083657	41.8062749643109	36.3016048059139	36.2678510953937	36.3504231042039	43.7954779012226	38.3804332584702
CABP1	na	1.08576066395629	0.713185307545949	0.999074149933945	1.19698193907635	1.60934041857365	1.57320064164307	1.33197774222327	1.40686783980706	1.6695084660927	1.09435043914172
WDR19	na	21.1071873073103	22.3068515637983	23.0186684144781	22.6188311246151	19.165781348468	22.6934192557013	20.7407962717624	24.0308236421097	18.3645931270197	17.7441106917978
SLC37A3	na	51.8993597371108	47.7834156055786	48.8747074147686	47.8792775630539	51.0965582897133	50.2637605004962	52.7843750989623	49.7727027650658	51.8324140054363	53.6231715179441
AP3S2	na	37.784471105679	40.0176200345227	38.8839659154292	37.3540915470378	35.2226096156005	28.160291485411	29.075171287388	29.3541073602986	32.3806990865422	32.0488342891503
FMNL2	na	50.2490035278972	56.8567175738021	54.8291893483749	56.1756006580314	55.5588203593948	50.9717007892356	52.8985446197243	50.9894533292233	42.9413107790356	46.4317257750128
GAREM2	na	4.21275137615042	5.70548246036759	5.8745560016116	4.29262488496346	4.90117309292884	6.29280256657229	5.78458905194107	5.70351826948806	7.22159476030798	6.60518657910536
SPPL3	na	57.7190368959165	55.7869396124831	57.5466710361952	55.3500958724615	55.9977313826422	58.877034013492	55.5244435972501	54.5636581114358	55.8314691684025	58.0787411630211
RAB28	na	11.7696455972862	11.1336150789118	11.0297786152708	9.28692883766133	10.972775581184	11.0124044915015	11.1125000208342	10.8366847120273	10.8712179187432	10.826252558652
PRXL2B	na	58.9785192661058	53.6870050958201	65.7390790656536	59.2712436039185	58.6311975221263	62.5347255053122	57.9600600401727	56.1986666820224	67.9062862138637	61.2445406476811
TNFRSF14	na	2.17152132791259	3.3281981018811	3.11711134779391	2.27013816031721	1.93852368600917	3.26439133140938	3.23480308825652	2.88978258987395	2.79545603624825	2.03236510126319
PANK4	na	20.4991613354948	19.4541103336145	20.8606682506208	18.9866100681076	20.0436033949627	18.1704674109775	19.7893835987458	18.175211552102	21.7036100592052	20.1673152356116
C12ORF43	na	18.5882225669317	20.6427525128578	20.9006312166181	17.1292243005753	18.470838894993	18.2884574591007	16.1740154412826	17.4147424495035	17.9763353442075	18.1349501343485
PEX10	na	27.1440165989073	29.0821119854848	32.050298729881	30.3373008696937	27.395363034356	23.7553296888104	26.9820634067514	23.422448360031	24.9261496565469	25.7172353198303
RER1	na	61.1934710205767	52.7757127584002	58.2660044241477	59.6839959967035	59.9479305918684	54.78671234522	56.2094607218221	56.5789012333216	56.6856362905895	56.4372155043085
SKI	na	86.7305618368287	81.4616106841373	84.881339778388	82.2615518820401	94.1098385679544	97.8530799101992	89.8894693466106	93.0053712477853	98.6563026125945	94.1532217104427
WIPI2	na	101.8443502791	97.9044941636689	103.504081933157	95.7585551261079	99.9254096259819	88.3745460442996	91.5258991441992	89.7353541066122	96.8314910333769	91.0265061700378
LDLRAP1	na	26.2754080677423	22.8615512474451	24.2575203603962	25.2604464384388	29.5899181505927	27.4130211806306	28.0857021074507	27.224793873023	33.4289951001353	33.768527836373
AGAP1	na	51.7256380308778	70.4468598231499	73.0523018431701	65.7514561706422	61.0817840685907	82.3570535900149	81.4028683033023	81.9025223498486	88.7557291508819	83.7959764828515
KRTCAP3	na	26.405699347417	25.5161854477551	28.3337428921267	27.365483641642	28.3097609994546	23.0867194161121	22.6436216177956	22.5479088920428	26.2850518963898	25.4045637657899
PAFAH2	na	9.90213725528139	11.3713435147604	8.95170438340815	9.82350694828176	8.66849270913533	10.6977643631729	9.01939214019759	12.1675056415745	10.5606116924934	8.67663562462361
BABAM2	na	24.6250518585287	23.0992796832938	22.4591868905151	24.7651435670969	22.5307658600311	23.4406895604818	23.2144692216056	21.1790645073657	23.3342927470166	21.7697569500692
CFAP251	na	1.47663450298056	1.98107029873875	2.03811126586525	1.98121148536775	1.13385347672234	1.57320064164307	1.97893835987458	1.90117275649602	0.931818678749416	1.52427382594739
MRPL17	na	29.9235638986354	28.9632477675605	27.1748168782033	26.7050798131861	30.7237716273151	26.0364706191929	27.0962329275134	25.0194334754876	29.5464172720127	27.9450201423688
DUSP2	na	12.6816845550095	9.74686586979464	10.9898156492734	10.7728374516871	15.9105245927167	13.9228256785412	11.6452911177235	11.2929661735864	16.2291753215523	16.2589208101055
GRHL3	na	7.25288123522804	6.85450323363607	7.55300057350063	6.3563868488882	8.11985393007613	18.0524773628543	14.7278681782973	17.3386955392437	24.3049372040473	20.4409028453971
UBXN11	na	28.5337902487714	28.0123340241659	29.8523356000263	30.5436770660861	24.65216913906	25.9184805710696	26.2589897752588	26.0840902191254	24.5767176520159	26.0299068738708
PTPDC1	na	6.73171611652902	9.74686586979464	9.23144514538965	9.24565359838283	7.05915229056168	9.24255376965306	8.86716611251493	10.9127316222872	8.07576188249494	8.16854434930782
NCK1	na	14.8532058829221	15.8089409839352	12.3485564931836	13.7446546797388	15.9105245927167	16.6759268014166	16.7068065381719	15.6656635135272	18.7140251315508	18.7993771866845
RHPN1	na	28.8378032346791	28.8443835496362	32.9694469478202	31.7406590051625	28.2366091622467	30.1661223035059	28.846832245864	27.7951456999718	28.1486892538886	25.3263958772797
TPRG1L	na	41.8669312021547	40.9685337779173	39.6832252353763	39.1702020752915	39.9409031155096	40.8245566506378	40.7585189120321	41.2174253608337	43.2907427835666	37.9114259274095
PRXL2C	na	13.2462801002668	11.7675575745082	10.7100748872919	10.2775345803452	12.7284196741734	12.78225521335	14.994263726742	11.939364910795	11.9971654888987	12.9367855484253
XDH	na	1.82407791544657	2.45652717043605	2.8373705858124	2.64161531382367	1.93852368600917	3.53970144369691	3.15869007441519	3.27001714117316	2.95075914937315	2.18870087828343
XKR8	na	12.42110199566	10.3015655534415	12.7082231871598	12.9191498941689	14.9961266276181	11.5236947000355	11.3788955692788	10.9507550774171	13.7831512898351	12.0769387748139
CNNM4	na	43.995022103509	46.3174235845119	44.678595985046	45.0312860528378	44.9883798828542	56.5172330510274	52.5179795505176	53.5750482780579	59.9858274444937	52.4897371345473
EYA3	na	26.9268644661161	28.7255193317118	29.2528911100659	28.8101170163894	30.2117087668598	28.2389515174932	26.9820634067514	25.6278087575664	27.4109994665453	28.2186077521543
DZIP1L	na	1.30291279674755	1.82258467483965	1.91822236787317	1.77483528897528	1.28015715113813	1.80918073788953	1.67448630450926	2.09129003214562	1.6695084660927	1.60244171445751
FANCC	na	14.8097754563638	14.8580272405406	15.7054456369616	16.3862699935624	15.5813413252812	16.6365967853755	16.9732020866166	16.9964844430744	18.5198962401447	17.3532712492472
MRAS	na	4.90763820108244	5.78472527231714	5.23514854565387	5.03557919197636	5.08405268594857	8.73126356111906	7.64935789105365	9.01155886579114	5.70738940734018	4.69007331060736
WASF2	na	169.378663577182	184.596130436476	179.114013600158	185.614751035391	174.320828066409	181.50802402957	169.541738331562	172.13218137315	179.025663654732	184.515300828144
ABHD3	na	7.77404635392706	5.82434667829192	7.03348201553497	6.23256113105271	7.49806331380904	9.6751839461049	8.98133563327692	9.54388723761002	9.00758056124436	8.9893071786641
FAIM	na	14.9400667360386	15.8089409839352	15.8652975009511	14.3637832689162	15.6179172438852	13.7261755983358	14.7278681782973	15.1713585968382	11.6089077060865	13.2494571024658
RNF207	na	9.07695915067461	9.46951602797121	10.0706674313342	10.2775345803452	10.0583776160853	10.1471441385978	10.6938784447068	8.97353541066122	6.40625341640224	7.66045307399202
CUL4B	na	68.3594914026882	70.8034524769228	62.8217825478465	67.567566698896	63.8249779638867	77.2441515046749	75.7324487721232	83.4995074653052	69.3816657885503	73.0088078684545
GPR153	na	22.7575435165239	23.1785224952433	27.694335436169	25.3842721562743	28.3829128366625	33.9811338594904	27.5909675174821	29.5062011808182	26.1297487832649	24.9355564347291
GPRASP2	na	2.12809090135433	2.17917732861262	2.51766685783354	2.72416579238066	3.1455289999394	3.30372134745045	2.9303510328912	2.66164185909443	3.57197160187276	2.89221187487454
AUTS2	na	174.199440925148	176.671849241522	183.150273165891	184.293943378479	192.974546554422	59.9782744626422	55.9811216802981	56.5028543230617	52.6089295710608	47.4869922698995
H2BC5	na	3.51786455121839	4.35835465722525	3.83644473574635	4.21007440640647	3.47471226737492	4.2476417324363	4.18621576127314	4.18258006429124	4.27083561093483	3.67389075997576
CDC25C	na	9.9889981083979	8.75633072042526	8.91174141741079	9.32820407693982	8.22958168588797	12.5069451010624	12.3303082422954	11.5971538146257	11.8418623757738	11.6860993322633
H4C8	na	1.43320407642231	2.13955592263785	2.15800016385732	2.06376196392474	2.08482736042495	2.24181091434138	2.35950342908123	2.58559494883459	2.95075914937315	2.77496004210935
MITD1	na	7.86090720704356	8.63746650250094	7.91266726747685	6.89296495950863	7.09572820916563	7.04007287135275	8.86716611251493	9.16365268631082	7.92045876937004	8.40304801483818
EIF5B	na	151.007593143041	138.674920911712	118.72997197815	133.690500023045	138.769035183373	119.405928700709	131.903852987025	137.949095211351	121.874118024767	145.626776294358
RIBC1	na	1.30291279674755	1.22826358521802	1.07900008192866	1.11443146051936	1.24358123253418	0.629280256657229	0.685017124571969	0.722445647468488	0.776515565624514	0.781678885101226
CNOT11	na	34.4837586872519	33.9159235144074	35.1274471116775	32.4010628336184	35.8444002318676	28.2782815335342	29.531849370436	25.8939729434758	27.7992572493576	26.9679215359923
TSPAN33	na	50.6833077934798	49.0116791907966	55.50855977033	52.3370034051314	55.6319721966027	49.7131402759211	50.424871669881	51.597828611302	56.8021136254332	52.9978284098631
AHCYL2	na	29.0549553674704	30.7462110364254	29.8523356000263	27.613135077313	31.0895308133546	30.6774125120399	28.9229452597053	28.9738728089994	28.1875150321698	29.4692939683162
B4GALT5	na	39.4348273148926	36.5309363087425	35.7668545676352	41.3165145177733	36.1370075806992	36.7342349823658	32.3099743756445	34.3351799823181	38.2433916070073	38.888524533786
SPATA2	na	15.4612318547376	16.8787189452541	18.0232976648084	19.605738657285	19.3486609414877	15.4566963041432	15.9076198928379	14.4869364044997	16.6562588826458	14.8128148726682
SNX29P1	na	0.781747678048531	1.1093993672937	1.0390371159313	1.32080765691183	0.768094290682877	0.589950240616153	0.608904110730639	1.02663328850785	0.892992900468191	0.977098606376533
FAM86C1P	na	22.4101001040579	26.3086135672506	26.6153353542403	30.8738789803141	21.87239932516	21.5528487905101	22.948073673161	21.7874397894444	20.6553140456121	20.7144904551825
DNAH3	na	0.912038957723286	1.50561342704145	1.31877787791281	1.03188098196237	0.731518372078931	1.17990048123231	1.44614726298527	1.36884438467713	1.12594757015555	0.742594940846165
TSR2	na	22.5838218102909	21.9106375040505	21.8997053665521	23.8983635422485	23.4817397437337	22.4574391594549	23.1002997008436	25.5517618473065	22.6742545162358	25.7172353198303
PPP1R9A	na	13.2028496737085	18.0673611244974	15.2658530109907	17.0466738220183	12.8747233485892	18.9963977478401	18.2290668149985	18.5174226482712	12.9678099459294	14.9691506496885
ZC3H18	na	77.6101722595958	86.1369365891608	85.7205620643325	83.3759833425595	85.3316181030073	78.2667319217429	75.0854881544719	85.3626567666713	83.2036428566666	81.7636113815883
ZFAND2B	na	9.9889981083979	9.42989462199644	9.99074149933945	9.12182788054735	9.87549802306557	9.20322375361198	8.6768835779116	9.84807487864939	10.0947023531187	8.71571956887867
GDPD5	na	10.9878979192377	9.90535149369374	10.6301489552972	9.4933050340538	11.0459274183919	11.759674796282	13.1675513945501	12.5857636480037	13.6278481767102	11.0216722799273
DYNC1I1	na	6.99229867587853	9.11292337419824	7.87270430147949	7.51209354868605	8.11985393007613	10.6977643631729	9.01939214019759	10.0762156094289	8.26989077390107	7.46503335271671
TMED4	na	100.584867908911	94.9725101215356	97.4297111015583	93.4471417265122	94.1464144865584	96.5945193968847	95.750171412393	89.4691899207027	95.5114145718152	95.5602437036249
PPP1R15B	na	49.9884209685477	43.5043037603029	41.8412253992336	42.9675240889131	47.2560868362989	46.4880789605528	45.7819778255599	45.2098881494754	46.8238886071582	53.8576751834745
COPG2	na	9.94556768183964	8.00352400690454	8.23237099545571	7.80102022363551	9.29028332540242	6.13548250240799	6.24126713498905	6.27387009643687	6.13447296843366	5.62808797272883
EMSY	na	27.7086121441646	29.3594618273082	31.8504838998942	28.5211903414399	30.5408920342954	32.8405633942992	29.7982449188806	30.4187641039363	26.2462261181086	26.0689908181259
GPAT4	na	77.5233114064793	74.3693790146526	76.2093761569613	73.2635497193282	79.9183821496232	80.0759126596324	88.7858306459113	83.9557889268643	77.92333701042	87.1962796330418
ZSCAN12	na	1.78064748888832	2.29804154653695	1.87825940187582	2.14631244248173	2.74319389529599	1.80918073788953	2.05505137371591	2.09129003214562	2.29072091859232	1.95419721275307
TAGLN2	na	300.364830076869	254.32980495208	265.833649814424	273.985038330648	295.240814971056	201.684322258642	185.030736648273	172.892650475748	213.619432103304	204.213608732695
ELK4	na	48.3814951858924	44.4948389096723	40.9620401472918	48.6222318700669	44.6226206968148	48.4939097786477	45.3252997425119	43.4988326686289	42.0483178785674	48.425006932021
SLC45A3	na	6.73171611652902	4.83381152892254	6.6338523555614	7.01679067734411	6.40078575569064	7.51203306384568	7.64935789105365	6.46398737208647	7.14394320374553	7.66045307399202
DUSP23	na	10.2495806677474	10.6977796131892	11.9888897992073	10.3188098196237	9.98522577887741	11.8776648444052	10.9222174862308	9.81005142351947	13.0842872807731	10.4744970603564
RNF166	na	17.763044462325	17.3937972229262	18.9024829167502	20.1835920071839	18.9097499182404	21.1595486300993	19.4468750364598	19.2018448406098	22.014216285455	20.1282312913566
NBL1	na	39.3479664617761	35.1838085056002	40.1627808273446	35.2490543438345	52.2669876850396	43.1843576131024	38.3229024691096	42.4341759249912	52.3759749013735	49.9492807579684
F11R	na	50.900459926271	48.5758437250741	48.1154110608188	50.1081404840927	48.9020031734765	48.8085499069763	50.4629281768017	54.7917988422153	52.3371491230922	52.9978284098631
USF1	na	23.3221390617812	23.8520863968145	23.6580758704358	23.2379597137926	23.9938026041889	21.5528487905101	21.4258133963344	21.3311583278854	19.8787984799876	20.2454831241218
SPATA2L	na	12.2039498628687	13.3920352194739	13.5874084391017	12.4238470228269	15.3618858136575	12.1529749566927	10.8841609793102	12.0914587313147	14.9090988599907	13.7184644335265
NIT1	na	15.8955361203201	14.5014345867676	17.1041494468691	18.4500319574872	16.386011534568	11.8383348283641	13.4339469429947	12.0154118210549	13.3560677287416	11.9987708863038
DEDD	na	45.6888087392808	41.0873979958416	44.3988552230645	45.4853136849013	45.866201929349	41.6504869875004	42.1666096680967	41.0273080851841	42.9024850007544	40.139210749948
ZNF276	na	25.7976733756015	29.1217333914596	27.8541873001584	30.9564294588711	30.3580124412756	27.5310112287538	29.9124144396426	28.2894506166608	27.5663025796702	27.5541806998182
EDA	na	8.77294616476685	10.3015655534415	9.79092666935266	8.17249737714197	9.40001108121426	12.310295020857	11.4930650900408	13.0420451095627	13.2784161721792	10.7871686143969
CDA	na	0.99889981083979	0.990535149369374	0.91914821793923	1.07315622124086	1.13385347672234	1.022580417068	1.14169520761995	0.646398737208647	1.12594757015555	0.820762829356288
PINK1	na	16.2864099593444	17.8692540946235	19.7017422366974	18.1198300432592	18.5074148135969	17.5411871543203	16.1359589343619	16.730320257165	15.2585308645217	13.3276249909759
B4GALT3	na	72.0076472335814	62.2056073803967	65.4593383036721	68.8883743558078	76.3705180450404	65.8384468527626	63.6304795713518	62.8147478746285	81.883566395105	74.6112495829121
DMTN	na	58.153341161499	64.0678134612111	71.6136350672652	67.485016220339	63.5689465336591	62.5347255053122	54.3066353757889	54.0693531947468	55.9479465032462	53.4277517966688
FAM160B2	na	37.9147623853537	35.3422941294993	40.4025586233287	38.9225506396206	38.8436255573912	37.7568153994338	43.612756931082	37.5671736683614	41.6988858740364	38.4195172027253
NDUFS2	na	64.190170453096	59.3924875561877	62.102449159894	61.4175560464002	60.3868416151157	67.2149974142003	68.0830908810696	65.1341786375537	67.3627253179266	64.9575153519119
TOMM40L	na	15.6783839875289	12.9561997537514	17.2640013108586	17.0466738220183	13.2404825346286	18.2097974270186	16.5165240035686	15.8938042443067	16.7727362174895	16.7279281411662
CCAR2	na	114.916908673134	108.245681123085	122.20675001992	117.015303354533	120.371348125588	123.732230465228	121.514426597683	123.234018076072	128.785106558826	125.264041337472
CACHD1	na	32.0082243734315	30.4688611946019	31.7305950019021	32.6487142692894	30.2482846854638	27.0983810523019	28.161815121292	30.7229517449757	29.3911141588878	29.0393705815106
CDC42SE2	na	40.3902966991741	33.4404666427101	32.3300394918625	34.2171733618722	33.7595728714427	35.9476346615442	38.0565069206649	32.015749219393	36.302102692946	39.7092873631423
RAPGEF6	na	29.7932726189607	31.5782605618956	30.1720393280051	31.4104570909345	27.0661797669204	32.2899431697241	34.3650257493604	34.9055318092669	30.4394101724809	32.3615058431908
EPB41	na	53.3759942400914	60.5018869234814	58.8254859481107	60.7984274572228	59.2164122197894	76.5362112159355	71.0514984208814	80.4576310549116	73.6136756212039	70.8591909344262
MIS18A	na	22.4969609571744	17.8296326886487	14.7862974190224	17.4594262148033	20.2630589065864	18.8784076997169	18.4574058565225	17.9470708213224	18.9081540229569	18.6821253539193
ALG8	na	19.0225268325143	16.6013691034307	16.1850012289299	18.9866100681076	17.117529906647	13.6868455822947	14.9181507129007	12.6618105582635	12.3077717151485	13.6793804892715
FBXW5	na	119.520533888309	104.877861615229	117.21137927025	114.827715672772	125.821159997576	115.315607032437	111.848073839834	111.332676620407	137.637384006945	130.149534369354
CFAP298	na	37.1330147073052	36.0158580310704	35.0075582136854	33.1027419013528	36.9782537085899	33.5485036830385	33.5277825971058	31.9016788540032	32.8854342041982	34.0811993904135
SYNJ1	na	13.7240147924075	12.322257258155	12.8281120851519	14.5288842260302	11.1556551742037	15.1027261597735	12.2922517353748	12.2435525518344	11.2594757015554	11.8033511650285
PAXBP1	na	69.184669507295	74.6863502624508	63.3812640718095	73.7175773513917	68.2140881963603	73.8224401091012	82.9251285801289	73.6894560417858	54.8996504896531	68.7486579446528
IFNAR2	na	21.8889349853589	18.9390320559424	18.4628902907793	18.9453348288291	21.5066401391206	21.6708388386333	22.2250000416683	20.4185954047673	21.8200873940488	21.2616656747534
MRPL10	na	76.3072594628483	73.0222512115102	82.203821056565	76.0289907509874	82.076361347256	69.7714484568703	66.446661083481	68.8985006954158	88.8333807074444	73.2433115339849
IFNGR2	na	38.9136621961935	34.8272158518272	38.8839659154292	36.1571096079614	43.3790394642806	37.8354754315159	40.1115582943808	39.5443933351172	46.2026761546586	46.7834812733084
GART	na	66.5788439137999	62.5225786281949	63.0215973778333	64.5131989922873	70.2257637195774	74.2550702855531	76.4935789105365	77.1495904586085	86.9309175716643	85.8283415841147
SON	na	216.674398099118	232.617274477904	220.155979679444	237.45645156918	209.689741356425	249.07699158814	244.855565527558	254.224820998648	221.928148655486	229.852676164016
DONSON	na	32.6596807718053	29.755675887056	26.8950761162218	28.6862912985539	35.58836880164	27.649001276877	26.9820634067514	30.0005060975072	31.5265319643553	32.2442540104256
LAD1	na	115.698656351183	110.821072511446	118.490194182166	114.786440433494	129.186144509139	114.411016663493	119.345205703205	113.728154293592	145.40253966319	134.566020070176
CSRP1	na	85.8185228791054	74.8448358863499	76.4091909869481	80.4041661145078	83.7954295216415	73.3504799166083	73.7535104122486	70.5335092660024	75.3220098655778	79.4967426147947
HOXB13	na	7.16602038211153	6.41866776791354	6.03440786560103	6.06746017393873	7.60779106962088	7.27605296759921	7.95380994641897	6.50201082721639	7.72632987796391	7.46503335271671
ATP5MC1	na	33.1374154639461	28.8840049556109	28.2138539941346	30.1721999125797	28.712096104098	28.8289017581093	27.2104024482754	25.5897853024364	30.3617586159185	30.0164691878871
RCAN1	na	11.5090630379367	11.965664604382	9.9507785333421	11.2268650837506	10.4241368021248	13.0575653256375	12.4064212561368	12.1294821864446	14.792621525147	13.1322052697006
UBE2Z	na	108.272053409722	110.266372827799	110.097971322721	108.677705020277	109.691179893236	107.764243952551	100.431121763635	105.933345991958	107.159148056183	105.48756554441
SNF8	na	30.531589870451	27.6161199644181	30.4118171239893	27.778236034427	29.1510071273454	19.5076879563741	23.1002997008436	20.2665015842476	22.1306936202986	21.4961693402837
CCDC24	na	5.90653801192223	4.4375974691748	4.47585219170407	6.23256113105271	4.49883798828542	2.91042118703969	3.99593322666982	3.49815787195268	2.64015292312335	2.30595271104862
RUNX1	na	9.16382000379111	10.380808365391	9.99074149933945	9.16310311982584	10.6801682323524	6.13548250240799	5.28985446197243	7.2624799298148	6.13447296843366	4.6509893663523
CBR1	na	47.0785823891449	42.434525798984	43.4797070051253	43.87557935304	51.1697101269212	41.9257970997879	47.4945206369898	42.6623166557707	57.5009776344952	50.6527917545595
CBR3	na	12.247380289427	9.94497289966851	10.5502230233025	9.74095646972477	12.0334772206984	14.9454060956092	16.7068065381719	16.3881091609957	20.3835335976435	17.5096070262675
AC005041.1	na	4.9510686276407	5.42813261854417	6.07437083159839	7.0993411559011	5.19378044176041	4.01166163618984	3.99593322666982	4.29665042968101	3.76610049327889	2.77496004210935
TUBBP5	na	11.0747587723542	11.3713435147604	11.94892683321	12.7953241763334	12.3626604881339	16.0859765608004	15.0703767405833	15.8938042443067	15.0255761948343	15.3599900922391
MORC3	na	31.400198401616	29.6368116691317	27.4945206061822	27.1178322059711	29.2241589645533	27.8456513570824	31.8152397856759	29.8103888218576	30.9053195118556	33.1041007840369
CHAF1B	na	42.3880963208537	38.9478420732038	39.9230030313605	40.2433582965324	47.4755423479226	39.3300160410768	41.3293665158421	41.7117302775227	50.240557095906	48.6595105975513
SIM2	na	25.7542429490433	26.0312637254271	27.4945206061822	26.7050798131861	27.2490593599402	27.8456513570824	27.5148545036407	25.8939729434758	27.9545603624825	26.2253265951461
HLCS	na	62.7569663766737	64.265920491085	63.9807085617699	67.9803190916809	58.4848938477105	63.6359659544623	63.0596319675418	65.7425539196324	59.015182987463	60.8927851493855
ARHGAP27	na	17.0247272108347	14.2240847449442	18.542816222774	15.932242361499	16.9712262322312	15.6140163683075	17.8485017457919	16.8063671674248	18.1704642356136	16.8060960296764
ADPGK	na	50.9438903528293	52.8549555703498	52.5513002865255	49.3651861770798	51.5354693129607	57.9724436445472	56.6661388048701	55.5142444896838	62.5871545893358	61.5181282574665
PTMS	na	227.227991752773	214.193320699633	229.347461858836	238.323231594029	231.123229658338	189.020057093415	165.127183528765	181.295834059461	174.832479600359	167.943708463998
ADIPOR1	na	94.374316911081	82.1747959916833	88.2781918881634	87.1320301169025	88.6600266959664	75.0810006224157	77.9777826804424	70.4574623557425	78.6610267977632	83.3269691517907
CYB5R1	na	11.2484804785872	9.74686586979464	11.3494823432496	11.0617641266366	11.0093514997879	9.59652391402275	10.1230308408969	10.9127316222872	10.2888312445248	10.3181612833362
PSMD4	na	95.0257733094548	89.7424845328653	88.1583029901713	92.3327102659928	95.0608124516571	76.7328612961409	79.5761559711104	76.0469102598408	81.2623539426054	75.1193408582278
ATP13A2	na	79.3908197484841	83.2049525470274	89.4371179020868	88.8655901665993	89.9767597657085	74.1764102534709	71.4701199970087	74.2978313238645	73.6136756212039	66.3645373450941
PSMB4	na	151.745910394532	129.165783477766	144.985640638414	145.082466063909	135.806385776453	110.635335123549	115.577611518059	96.6936463953876	107.663883173839	112.210003956281
BTG2	na	19.8042745105628	19.7710815814127	21.5400386725759	21.9171520568807	19.129205429864	15.5353563362253	13.852568519122	14.9051944109288	14.8702730817094	15.1254864267087
HK2	na	69.1412390807367	59.5905945860615	63.5810789017963	68.7645486379723	71.140161684676	69.3781482964595	69.8336901994201	72.1685178365889	79.2822392502628	81.607275604568
C1R	na	20.4557309089366	25.9520209134776	25.8160760342931	22.7426568424506	20.8848495228535	13.804835630418	13.6622859845187	11.7112241800155	8.96875478296313	9.4973984539799
ALDH4A1	na	31.05275498915	29.0821119854848	31.8504838998942	30.6675027839216	30.6871957087111	39.5659961373233	36.5342466438383	36.8447280208929	33.5842982132602	34.1593672789236
STARD9	na	11.8130760238445	15.6504553600361	15.2658530109907	15.3131137723216	12.9112992671931	18.1704674109775	17.9626712665538	19.12579793035	13.6278481767102	15.1645703709638
THEM4	na	28.8378032346791	31.340532126047	29.0930392460765	30.9564294588711	27.1393316041283	36.1442847417496	36.001455546949	33.4226170592	31.1770999598242	31.6579948465997
TCHH	na	0.99889981083979	0.39621405974775	0.35966669397622	0.412752392784948	0.256031430227626	2.045160834136	1.94088185295391	2.12931348727554	3.06723648421683	4.33831781231181
UBR1	na	48.9895211577079	47.2287159219317	42.2408550592072	45.6916898812937	42.9035525224293	53.3315017517002	48.9787244068958	49.4685151240265	46.8238886071582	53.0759962983733
AMFR	na	80.1291369999744	77.7768199284832	78.2075244568292	77.1846974507852	81.8203299170284	69.5747983766649	63.8588186128758	69.0125710608055	75.6714418701089	71.4454500982521
MED8	na	29.2721075002617	24.4860288924109	26.8551131502244	26.5399788560721	27.9805777320191	26.0364706191929	27.2865154621168	27.9472395204915	32.7689568693545	30.4854765189478
ISL2	na	4.82077734796594	4.91305434087209	5.23514854565387	5.07685443125486	5.37666003478014	3.97233162014876	3.12063356749452	4.1065331540314	3.61079738015399	3.98656231401625
RSPRY1	na	22.1060871181501	23.8124649908397	21.4601127405811	19.0278853073861	22.2747344298034	25.3285303304535	26.5634418306241	26.5403716806844	23.916679421235	26.1862426508911
GPBP1L1	na	90.1181351083723	86.3350436190346	87.2791177382295	86.3478005706111	89.2818173122335	95.4932789477346	96.7396405923302	95.8191069273994	96.3655816940022	97.3581051393577
NAE1	na	58.7613671333146	56.8963389797768	54.2297448584145	53.2450586692583	58.0459828244632	49.5558202117568	56.5519692841081	53.0046964511091	49.6969961999689	52.9587444656081
TMEM69	na	34.6140499669266	38.1157925477335	39.2436326094054	38.5097982468356	35.2226096156005	36.4589248700782	38.0184504137443	36.8447280208929	38.4763462766947	39.0057763665512
ACE	na	8.85980701788335	8.75633072042526	11.9089638672126	12.0523698693205	10.2046812905011	19.5863479884563	17.0112585935372	18.7075399239208	19.8787984799876	16.4543405313808
EFCAB14	na	70.8350257165086	71.5562591904436	68.6563755834607	71.9840173016949	71.2864653590918	83.3403039910418	78.6627998050144	78.1762237471164	74.5843200782345	77.9724687888473
CHCHD6	na	18.110487874791	15.5712125480866	14.9061863170145	14.2399575510807	16.8249225578154	13.6868455822947	13.73839899836	14.8671709557989	14.9479246382719	16.1416689773403
CTBP1	na	137.066426217842	128.214869734372	141.029307004676	134.309628612222	152.338700985437	145.757039448231	135.100599568361	145.857973878375	163.805958568491	149.847842273905
ZDHHC1	na	3.73501668400965	5.11116137074597	6.03440786560103	6.56276304528067	4.90117309292884	6.13548250240799	5.82264555886173	5.5894479040983	6.40625341640224	5.3545003629434
ATP6V0D1	na	45.0807827674653	40.5326983121948	45.4778553049932	44.7010841386099	44.9883798828542	31.4640128328615	31.1682791680246	30.4187641039363	32.3030475299798	33.1822686725471
ZFYVE28	na	7.68718550081055	6.57715339181264	6.9135931175429	8.21377261642046	8.70506862773928	8.33796340070829	7.95380994641897	8.70737122475177	10.4053085793685	9.30197873270459
CARMIL2	na	0.564595545257272	1.06977796131892	1.11896304792602	0.784229546291401	1.06070163951445	0.74727030478046	0.837243152254628	0.532328371818886	0.815341343905739	0.547175219570858
FAM131B	na	10.5970240802134	9.03368056224869	11.2695564112549	10.2775345803452	8.55876495332349	24.5419300096319	23.9375428530982	23.422448360031	17.199819778583	17.7831946360529
RGS12	na	24.84220399132	26.585963409074	28.813298484095	27.530584598756	27.7976981389994	33.4305136349153	33.6800086247885	33.1184294181607	31.6818350774802	31.3062393483041
PSKH1	na	36.6552800151645	35.8573724071713	39.5233733713869	36.5285867614679	40.8553010806083	33.3518536028332	30.1788099880873	30.8370221103655	33.4289951001353	30.5636444074579
ZYX	na	375.238885463295	325.569092894726	359.546805078228	348.074092835546	412.210602666477	386.456737619621	362.754623967778	346.469723143835	478.061807976732	410.811338064949
ABR	na	77.7838939658288	88.0387640759499	93.6731922978067	87.5035072704089	92.4273463121729	130.221683112005	131.561344424739	130.192310364847	127.542681653826	128.977016041702
TCAF2P1	na	0.912038957723286	0.832049525470274	0.959111183936587	0.86678002484839	0.804670209286824	0.904590368944767	1.10363870069928	1.33082092954721	0.776515565624514	0.781678885101226
LYPD5	na	2.69268644661161	2.81311982420902	3.39685210977541	3.01309246733012	2.85292165110783	2.28114093038246	2.2833904152399	1.6730320257165	2.95075914937315	2.18870087828343
CCDC117	na	20.0648570699123	16.720233321355	15.9452234329458	16.097343318613	20.2264829879824	20.6089284055243	20.0177226402698	18.8976571995704	18.7140251315508	19.15113268498
ZNF230	na	2.64925602005335	2.29804154653695	2.31785202784675	2.27013816031721	2.08482736042495	2.16315088225923	2.8161815121292	2.35745421805507	1.94128891406128	2.14961693402837
CCDC107	na	6.47113355717951	5.70548246036759	7.99259319947156	7.01679067734411	6.72996902312616	4.87692198909353	5.8607020657824	4.60083807072037	7.18276898202675	5.97984347102438
ZNF222	na	0.608025971815524	0.911292337419824	1.0390371159313	1.03188098196237	0.95097388370261	0.471960192492922	0.723073631492634	0.988609833377931	0.582386674218385	0.469007331060736
NPR2	na	4.29961222926692	4.63570449904867	6.1542967635931	5.69598302043228	5.2669322789683	7.23672295155814	8.0299229602603	6.19782318617703	5.9015182987463	5.00274486464785
ZNF890P	na	1.21605194363105	1.06977796131892	1.27881491191545	1.23825717835484	0.914397965098663	1.06191043310907	1.17975171454061	1.02663328850785	0.698864009062062	0.781678885101226
GNE	na	23.9301650335967	20.7219953248073	22.0995201965389	20.4312434428549	23.8840748483771	16.7939168495398	18.9140839395705	18.0611411867122	20.4223593759247	21.2225817304983
TNFRSF13C	na	4.16932094959216	4.75456871697299	5.15522261365916	5.11812967053335	3.47471226737492	6.13548250240799	7.87769693257764	8.28911321832265	7.45454942999533	6.80060630038067
ARHGAP35	na	139.976264797245	159.674266078343	163.568419827186	156.598257822609	150.656208729656	173.642020821354	172.243750322929	190.763674386811	169.668651088956	175.565077593735
CALM3	na	166.425394571221	143.389868222711	157.2942341656	154.782147294355	153.362826706348	138.009026288139	127.184846128862	134.793148435568	138.297422237726	130.540373811905
DFFA	na	59.9774190769456	57.0548246036759	56.4676709542666	58.1568121433991	61.4109673360262	74.2550702855531	72.6118152046287	69.0886179710654	76.4091316574521	78.5196440084182
CCDC28B	na	2.90983857940286	2.09993451666307	2.99722244980184	2.27013816031721	3.40156043016703	2.75310112287538	2.77812500520854	2.39547767318499	2.5625013665609	1.83694537998788
IQCC	na	8.68608531165034	8.16200963080364	8.99166734940551	9.36947931621832	9.58289067423399	8.96724365736552	9.59023974400756	9.46784032735018	9.47348990061907	9.84915395227545
TMEM234	na	12.768545408126	13.4712780314235	13.7872232690884	12.4651222621054	9.76577026725372	10.7764243952551	12.0639126938508	11.1028488979368	10.9488694753056	10.3572452275912
BSDC1	na	64.3204617327708	61.452800666876	64.9398197457064	65.3387037778572	63.8249779638867	68.3162378633505	70.1761987617061	68.5182661441166	69.9252266844875	63.9022488570252
ZBTB8A	na	19.2831093918638	20.4050240770091	19.3420755427212	19.0278853073861	20.7385458484377	21.9461489509209	24.5464469638289	23.422448360031	23.9943309777975	24.0757096611178
ATAD3B	na	58.4139237208486	57.5302814753732	62.6219677178597	63.06856561754	66.6047477777866	57.6578035162186	65.533304917385	63.0048651502781	67.090944869958	72.1489610948432
SSU72	na	99.6728289511877	98.062979787568	100.626748381347	104.46763061387	111.556551742037	93.1334779852699	88.9000001666733	94.9825909145412	105.101381807278	97.8271124704185
UBE2J2	na	32.9202633311548	32.3310672754164	32.2501135598678	32.2359618765044	37.1245573830057	32.250613153683	31.2443921818659	35.2477429054362	34.0113817743537	33.2213526168021
ZNF362	na	34.4837586872519	37.2837430222632	39.2436326094054	37.3128163077593	39.3922643364504	40.431256490227	39.0079195936816	39.1261353286881	41.0388476432556	36.1526484359317
NR2F6	na	71.0521778492998	61.6509076967498	66.8180791475823	70.2091820127196	80.028109905435	62.45606547323	61.2329196353499	63.1189355156679	74.2348880737035	70.9764427671913
CCDC58	na	14.0280277783153	13.0750639716757	12.3885194591809	12.4238470228269	12.9478751857971	11.1697245556658	13.1294948876294	13.6123969365115	12.7736810545233	13.2494571024658
VMA21	na	31.573920107849	24.7237573282596	24.6971129863671	27.530584598756	27.1027556855244	29.5761720628898	28.8087757389434	25.817926033216	27.6439541362327	27.8668522538587
KALRN	na	0.781747678048531	0.594321089621624	0.719333387952441	0.742954307012906	0.731518372078931	2.32047094642353	1.75059931835059	2.20536039753538	2.05776624890496	2.18870087828343
FAM86C2P	na	11.3787717582619	13.1146853776505	13.5474454731043	13.0429756120044	10.277833127709	13.332875437925	13.7003424914394	11.445059994106	11.1041725884305	10.3963291718463
ABCG1	na	1.82407791544657	1.14902077326847	1.31877787791281	1.27953241763334	1.64591633717759	2.91042118703969	2.05505137371591	2.69966531422435	2.48484980999844	2.73587609785429
SLC37A1	na	9.33754171002412	7.84503838300544	8.99166734940551	7.26444211301508	8.81479638355112	12.1923049727338	11.2647260485168	12.2055290967045	11.1429983667118	8.95022323440904
PDE9A	na	5.90653801192223	7.01298885753517	7.83274133548213	7.26444211301508	7.35175963939325	15.4960263201843	15.3748287959486	15.3234524173579	16.9280393306144	14.5392272628828
WDR4	na	22.0192262650336	18.1069825304722	20.3411496926551	21.6282253819313	19.2389331856759	18.3671174911829	18.2671233219192	17.7949770008028	21.5871327243615	21.3007496190084
NDUFV3	na	33.4414284498538	35.1045656936506	33.7687062677673	33.3916685763023	30.6140438715033	30.0088022393416	31.5488442372312	32.8522652322512	32.3806990865422	31.3062393483041
PKNOX1	na	17.4156010498589	18.2654681543713	20.2212607946631	17.5007014540818	20.8482736042495	21.2382086621815	21.007191820207	21.3311583278854	23.4895958601415	21.2616656747534
U2AF1	na	76.4809811690813	70.0506457634021	66.8580421135796	75.6987888367594	68.2872400335682	63.9112760667498	64.3535532028444	65.9706946504119	64.8778755079281	68.9831616101832
HSF2BP	na	1.12919109051454	1.1093993672937	1.23885194591809	1.03188098196237	0.914397965098663	1.14057046519123	0.989469179937288	1.17872710902753	0.970644457030642	0.820762829356288
RRP1B	na	130.074127541964	140.537126992527	137.672417860898	131.750563776955	136.830511497364	132.306173962182	129.011558461054	129.431841262249	134.919579527259	131.830143972322
PDXK	na	184.709604152245	163.596785269846	163.888123555164	172.654325901944	181.379980356971	178.322292730242	173.461558544391	178.368028014457	190.479268247693	187.251176925999
G6PD	na	88.163765913251	73.061872617485	79.0867097087711	81.6011480535842	88.916058126194	61.1975049599155	56.5519692841081	57.0732061500105	69.6922720148001	64.7230116863815
CSTB	na	78.7393633501104	74.7259716684256	76.4491539529455	72.6031458908723	83.4296703356021	77.2441515046749	77.3308220627911	73.2331745802267	93.8030803274413	82.6234581551996
RRP1	na	40.9548922444314	36.6894219326416	33.9685210977541	36.9413391542528	42.1354582317464	36.1442847417496	38.3990154829509	39.8105575210267	44.6496450234095	46.509893663523
AGPAT3	na	110.877879003217	115.020941544772	116.691860712285	119.409267232685	114.080290125709	120.389179101736	117.404323850251	117.720617082234	114.225439703366	114.633208500095
TRAPPC10	na	62.0620795517417	63.8300850253625	66.2585976236193	62.6145379854766	58.4483179291066	59.1523441257796	54.5349744173128	55.7043617653334	57.1903714082454	57.6879017204705
GATD3A	na	40.7811705381984	39.8591344106236	43.6795218351121	40.3671840143679	43.6350708945082	47.3533393134565	47.4564641300692	49.4304916688965	47.5615783945015	47.2915725486242
ICOSLG	na	13.9845973517571	12.4015000701046	14.7862974190224	12.7127736977764	15.764220918301	22.9293993519478	24.2800514153842	26.0460667639955	35.9138449101338	33.4949402265875
CFAP410	na	12.3776715691017	13.035442565701	13.9870380990752	13.0429756120044	13.679393557876	15.2993762399789	16.0979024274413	14.5629833147595	15.4138339776466	14.6955630399031
ZNF66	na	0.738317251490279	1.14902077326847	0.999074149933945	1.32080765691183	0.914397965098663	0.943920384985844	1.33197774222327	1.44489129493698	0.931818678749416	0.977098606376533
LRRC3	na	7.12258995555328	7.21109588740904	8.63200065542929	9.4933050340538	8.59534087192744	14.7487560154038	12.9772688599467	13.0420451095627	14.0937575160849	15.5944937577695
FAM207A	na	32.268806932781	30.5877254125263	29.1729651780712	28.5211903414399	32.5525675575124	28.3569415656164	26.4492723098621	28.7457320782198	35.603238683884	31.853414567875
RALGDS	na	105.796519095901	102.619441474667	109.258749036776	105.004208724491	105.302069660762	104.145882476771	107.433519037037	98.3666784211041	115.00195526899	102.517185781026
SPATC1L	na	0.608025971815524	1.03015655534415	1.11896304792602	0.619128589177422	0.658366534871038	8.69193354507798	9.5521832370869	9.5058637824801	11.6865592626489	11.3734277782228
LSS	na	78.6959329235521	71.8732304382418	82.8032655465254	73.8826783085057	90.3790948703519	98.1283900224867	102.105608068144	100.11575735708	112.672408572117	106.816419649083
VAV2	na	34.4837586872519	35.8573724071713	40.6822993853103	34.6299257546571	37.5634684062531	50.4997405967427	48.1795377615618	52.4343446241602	58.8987056526194	53.7404233507093
MCM3AP	na	93.3754171002412	98.0233583815932	99.1880816054421	97.4095646972477	101.461598207348	105.679753102373	105.416524170242	110.686277883198	103.004789780092	104.549550882289
C21ORF58	na	9.72841554904839	10.7770224251388	11.5892601392338	10.2362593410667	10.8996237439761	15.1027261597735	13.624229477598	15.2474055070981	11.8806881540551	10.865336502907
PCNT	na	83.6904319777511	85.7803439353878	84.7214879143986	80.9407442251283	88.0016601610954	105.56176305425	108.917722806943	118.633180005352	100.752894639781	106.542832039297
DIP2A	na	33.1808458905043	34.866837257802	32.2501135598678	34.9188524296066	36.6856463597584	48.1792696503191	46.6192209778145	47.0730374508415	44.9214254713781	45.7282147784217
PRMT2	na	29.9235638986354	33.7178164845335	33.8086692337647	27.613135077313	30.3214365226717	34.7677341803119	33.4136130763438	36.0462354631645	27.7604314710764	29.0393705815106
CLDND2	na	1.3463432233058	0.911292337419824	1.43866677590488	1.27953241763334	0.768094290682877	0.825930336862613	0.646960617651304	1.63500857058658	1.12594757015555	1.13343438339678
ADAMTS13	na	2.04123004823783	2.6942556062847	2.8373705858124	3.38456962083657	2.45058654646442	2.47779101058784	2.8161815121292	3.15594677578339	1.78598580093638	1.48518988169233
CACFD1	na	10.4233023739804	11.965664604382	14.0669640310699	14.4463337474732	14.337760092747	13.2148853898018	13.852568519122	13.1561154749525	13.0454615024918	11.451595666733
SLC2A6	na	8.12148976639307	6.89412463961084	7.39314870951119	6.60403828455916	7.68094290682877	5.9388324222026	4.94734589968644	5.28526026305894	6.87216275577695	5.62808797272883
ZNF761	na	4.64705564173293	5.19040418269552	3.75651880375163	4.82920299558389	3.73074369760255	4.40496179660061	5.2137414481311	4.86700225662981	4.30966138921605	4.6509893663523
C9ORF116	na	4.12589052303391	5.07153996477119	3.99629659973578	4.66410203846991	4.20623063945385	3.26439133140938	3.00646404673253	2.69966531422435	2.67897870140457	2.26686876679356
ZNF714	na	29.4892596330529	29.399083233283	25.4164463743196	31.286631373099	27.7245463017915	29.7728221430952	29.075171287388	30.3807406488064	24.8096723217032	29.8210494666118
GPSM1	na	47.7300387875186	52.6172271345011	61.3831157719416	52.6672053193593	65.7635016498959	65.9564369008858	66.1422090281156	67.7577970415182	73.3418951732353	68.1233148365719
C19ORF47	na	12.8988366878008	11.965664604382	12.9879639491413	12.6714984584979	12.5455400811537	11.248384587748	10.6558219377862	10.4184267055982	12.3077717151485	11.2170920012026
TOR2A	na	10.1627198146309	7.64693135313157	10.270482261321	9.41075455549681	10.7533200695603	11.4843646839944	10.4274828962622	11.1788958081966	10.832392140462	10.9825883356722
ST6GALNAC6	na	31.4436288281742	28.6462765197623	33.2491877098017	29.8007227590732	34.7471226737492	29.4188519987255	30.7116010849766	27.4149111486726	34.9043746748219	31.9706664006402
SHKBP1	na	74.7437641067512	69.2185962379318	79.1266726747685	78.5055051076971	73.1518372078931	63.7146259865445	62.3365583360492	61.5599738553411	61.8494648019925	56.0463760617579
RDH13	na	30.7921724298005	29.4387046392578	27.254742810198	30.7500532624786	32.150232452869	39.2906860250358	38.9318065798402	39.3922995145975	50.1240797610624	49.4411894826526
ZER1	na	25.5805212428103	28.6858979257371	30.7315208519682	27.8195112737055	27.8708499762073	36.1836147577907	32.7666524586925	33.0043590527709	34.0113817743537	33.0259328955268
ZDHHC12	na	44.6030480753245	38.8685992612542	44.9183737810302	42.8024231317991	43.7447986503201	29.8514821751773	27.5148545036407	28.5556148025702	35.3702840141966	31.3453232925592
PKN3	na	27.2743078785821	26.2689921612758	28.7733355180976	26.8289055310216	29.7362218250085	37.2455251908998	35.0119863670117	36.2363527388142	38.4375204984134	34.6283746099843
BRSK1	na	1.56349535609706	2.02069170471352	1.67844457188903	1.81611052825377	1.49961266276181	3.2250613153683	3.00646404673253	2.35745421805507	1.74716002265516	1.60244171445751
TAOK1	na	101.8443502791	109.038109242581	95.0718961077142	104.632731570984	87.8553564866796	117.832728059066	109.526626917674	116.313749242427	99.432818178219	109.513211802682
MED27	na	21.0203264541938	18.7013036200938	20.0214459646763	18.0785548039807	20.1899070693785	18.2884574591007	19.0663099672531	18.8216102893106	22.5966029596734	19.3465524062554
DEDD2	na	23.7130129008054	22.2672301578235	25.5363352723116	21.8346015783237	25.7128707785744	23.5980096246461	21.3116438755724	21.3311583278854	27.4498252448266	23.5285344415469
SIK3	na	47.2523040953779	50.9135066775858	53.3505596064727	50.0255900055357	53.2179615687422	54.4720722168914	49.5495720107057	54.7537753870854	55.2490824941842	55.9291242289927
MPZL3	na	10.6404545067717	8.75633072042526	9.83088963535002	9.12182788054735	9.58289067423399	8.80992359320121	9.74246577169022	8.78341813501162	10.6382632490558	11.2170920012026
NEK8	na	7.20945080866978	6.97336745156039	6.07437083159839	7.75974498435702	6.10817840685907	5.46687222970968	5.89875857270306	6.27387009643687	5.12500273312179	5.90167558251426
TLCD1	na	5.86310758536398	6.02245370816579	7.71285243749006	8.13122213786347	7.3883355579972	6.41079261469552	5.97487158654439	5.51340099383846	7.95928454765127	8.59846773611349
PCSK7	na	33.8757327154363	33.3612238307605	34.0084840637515	35.37288006167	32.186808371473	39.3693460571179	42.0524401473347	41.0273080851841	38.1657400504449	38.263181425705
SAFB	na	54.6354766102807	55.5095897706597	56.7074487502507	49.2826356985228	54.2786632082567	49.0838600192639	53.4313357166136	58.784261630857	45.7367668152839	51.2781348626404
CHTOP	na	63.1044097891397	65.4149412643534	65.5392642356668	67.154814306111	65.8000775684998	64.501226307366	65.6094179312263	65.2862724580733	62.1212452499611	64.6057598536163
ZBTB7B	na	49.2501037170574	49.2494076266453	55.4286338383353	51.2638471838905	49.5237937897436	54.7080523131379	52.8604881128036	54.449587746046	56.4915073991834	56.9453067796243
FLAD1	na	33.3979980232956	34.1932733562308	35.4871138056537	35.537981018784	35.4054892086202	27.3736911645895	26.2589897752588	25.5517618473065	29.7017203851377	24.9355564347291
SHC1	na	27.4480295848151	28.4877908958632	28.1339280621399	27.6544103165915	31.1626826505624	49.3198401155103	47.1139555677832	47.5293189124005	56.3750300643397	50.6527917545595
VPS11	na	42.9092614395527	46.0796951486633	48.8347444487712	44.9900108135593	45.5004427433095	43.9709579339239	46.6572774847352	48.1757176496092	48.7651775212195	41.7025685201504
NLRX1	na	20.2385787761453	23.6143579609659	22.4192239245177	21.3805739462603	20.3362107437943	23.9519797690158	21.2735873686517	22.5479088920428	21.8977389506113	20.6363225666724
ADAR	na	278.345603811835	280.915768361154	287.853244078968	298.33742950496	258.225985343863	294.896460275994	297.335488571155	308.028010007485	284.670606357947	284.140274734296
IL6R	na	2.25838218102909	1.86220608081442	2.11803719785996	2.18758768176022	2.04825144182101	5.07357206929891	5.63236302425841	5.32328371818886	5.9015182987463	5.82350769400414
UBE2Q1	na	81.5623410763967	81.2238822482887	80.4054875866839	74.2954307012906	88.1113879169072	83.3009739750007	86.5024402306714	85.4006802218013	88.8722064857256	90.1666593964265
CRTC2	na	43.47385698481	41.7609618974128	48.3951518228003	46.8061213418131	50.0724325688028	43.7349778376774	39.6548802113329	39.5063698799873	42.9024850007544	41.7807364086605
ANO10	na	17.936766168558	19.1767604917911	17.1840753788639	16.097343318613	16.3494356159641	15.6140163683075	15.7934503720759	15.8557807891768	16.6562588826458	14.9300667054334
FDPS	na	115.090630379367	83.0068455171535	86.0802287583087	91.7961321553724	113.458499509442	100.881491145362	96.1307364815996	93.8799107157735	123.737755382266	121.042975357925
RUSC1	na	58.8482279864311	54.0832191555678	58.7055970501186	57.7027845113357	62.4716689755407	47.628649425744	42.7755137788274	42.7383635660305	50.3182086524685	46.548977607778
GBAP1	na	15.9389665468784	17.9881183125478	17.2240383448612	20.0597662893485	15.1790062206378	12.5069451010624	12.5586472838194	12.6998340133934	10.5994374707746	9.26289478844953
FAM189B	na	131.15988820592	118.309518240678	134.235602785125	127.581764609827	145.974491148351	111.77590558874	100.355008749793	99.1651709788324	109.411043196494	100.406652791253
PAQR6	na	2.47553431382035	3.92251919150272	3.15707431379127	3.67349629578604	3.43813634877097	5.03424205325783	4.75706336508312	4.71490843611013	3.49432004531031	3.40030315019033
PMF1	na	38.4359275040528	33.0046311769875	37.0057065135533	35.3316048223915	36.1370075806992	32.9585534424224	30.4071490296113	33.3465701489402	36.1467995798211	33.2604365610572
SLC25A44	na	31.1396158422665	30.112268540829	32.2101505938704	32.3597875943399	29.443614476177	29.7728221430952	28.1237586143714	25.3996680267868	26.323877674671	25.4827316543
LMNA	na	499.276183713662	406.67411092509	424.486624823935	427.48765320737	512.172588211063	472.117512557086	461.28292038538	460.768229264376	603.274942933685	577.191688758745
NBEAL2	na	49.3369645701739	52.3398772926777	58.8654489141081	61.3762808071217	54.6444223942961	60.0569344947243	68.5778254710382	61.2938096694317	55.7926433901213	53.7795072949644
CCDC12	na	16.5904229452522	16.8787189452541	19.2621496107265	17.1704995398538	15.5447654066773	15.0633961437324	15.2606592751866	16.5021795263855	16.1126979867087	16.8060960296764
UBQLN4	na	70.1835693181348	70.6845882589985	77.5681170008715	75.7813393153164	77.7238270333864	79.7219425152627	74.7049230852653	79.9253026830927	85.7661442232275	80.0439178343656
PPP1R35	na	16.1561186796696	13.5108994373983	16.4247790249141	16.1386185578915	14.374336011351	12.7035951812678	12.0639126938508	12.433669827484	14.6761441903033	13.366708935231
GPATCH4	na	38.4359275040528	35.1838085056002	34.4081137237251	35.537981018784	38.4047145341439	33.9024738274082	36.001455546949	38.5557835017393	35.6808902404464	38.5758529797455
FGFR4	na	26.0148255083928	20.2861598590848	22.2593720605283	22.3299044496657	27.358787115752	30.9527226243275	29.646018891198	27.8711926102317	35.6420644621652	33.143184728292
NACC1	na	110.182992178285	104.917483021204	116.492045882298	119.82201962547	114.080290125709	99.3869505358011	87.453852903688	88.366509721935	106.693238716808	101.970010561455
IER2	na	66.4919830606834	49.7644859043173	54.2297448584145	52.2131776872959	70.3720673939931	47.11735921721	48.2937072823238	50.4951484125343	71.1676515894867	65.3092708502075
ZNF394	na	18.805374699723	18.1466039364469	16.9043346168824	18.4913071967657	19.3486609414877	16.5972667693344	18.0387842803952	16.8063671674248	16.1515237649899	18.0567822458383
CPSF4	na	53.0719812541836	51.7851776090309	55.50855977033	52.9148567550303	51.316013801337	48.2972596984423	49.1690069414991	50.9134064189634	53.4630966932478	53.7795072949644
LY6E	na	203.818991837875	170.807881157255	204.210756246498	192.755367430571	208.738767472723	157.123414084102	140.352397523412	151.789632878642	217.30788104002	186.117742542602
VPS28	na	45.2979349002565	45.4061312470921	54.9890412123643	50.9749205089411	48.2436366386055	37.5208353031873	35.5828339708217	38.21357240557	41.6600600957552	36.1526484359317
TONSL	na	75.5255117847997	73.0222512115102	79.8060430967235	78.1753031934691	87.1969899518085	68.2375778312683	70.1000857478648	68.6703599646363	84.6790224313532	76.0573555203493
PWWP3A	na	37.1764451338635	34.8272158518272	38.084706595482	35.4141553009485	33.9790283830663	37.5208353031873	37.028981233807	38.1755489504401	32.1477444168549	35.05829799679
RECQL4	na	133.982865932207	119.300053390047	132.557158213236	134.887481962121	137.525453950839	103.201962091786	103.171190261923	107.302190376635	124.281316278203	116.860993322633
LRRC14	na	37.3501668400965	38.2346567656578	42.8402995491676	42.4309459782926	44.9518039642503	36.3016048059139	39.8451627459362	33.9549454310189	33.1572146521667	36.2699002686969
ZNF333	na	5.34194246666496	7.17147448143427	7.39314870951119	7.96612118074949	5.59611554640382	8.92791364132444	9.09550515403892	8.32713667345257	7.64867832140146	6.01892741527944
PPP1R16A	na	36.7855712948392	37.0856359923894	41.0419660792865	42.0594688247862	37.8560757550847	30.2841123516292	30.3310360157699	32.2819134053024	32.5748279779484	31.8143306236199
ORAI2	na	33.6151501560868	36.8875289625155	39.0438177794186	40.3671840143679	38.6973218829754	35.0823743086405	34.5172517770431	36.1603058285543	34.4772911137284	33.0259328955268
ALKBH4	na	13.9411669251988	15.4523483301622	15.3857419089828	14.7765356617011	14.337760092747	16.2826266410058	13.5100599568361	15.8938042443067	18.4810704618634	15.90716531181
SH2B2	na	17.5024619029754	14.263706150919	15.9851863989431	15.9735176007775	20.2630589065864	15.889326480595	15.45094180979	14.7531005904091	19.4905406971753	18.3303698556238
MRNIP	na	18.7619442731647	20.6427525128578	22.0595572305415	20.9265463141969	19.3852368600917	27.4523511966716	26.9440068998308	26.0460667639955	21.1212233849868	22.31693216964
SQSTM1	na	116.046099763649	110.424858451698	118.530157148163	118.212285293609	139.427401718244	118.815978460093	112.799486512851	121.370868774706	169.241567527863	146.291203346694
MGAT4B	na	113.26655246392	107.057038943842	120.967898074002	113.960935647924	135.842961695057	119.44525871675	114.930650900408	108.366847120273	128.862758115388	121.2383950792
RPL8	na	1592.20286805207	1706.45433392758	1721.64453813217	1616.66857206008	1699.7560893626	1300.95827060674	1297.30826441855	1371.04974507467	1548.76029563809	1382.28185646875
MAML1	na	52.4205248558098	55.2718613348111	53.2306707084806	52.4608291229669	56.765825673325	71.1086690022669	67.4741867703389	66.2368588363214	74.2737138519847	66.286369456584
LRWD1	na	42.4749571739702	37.7988212999353	39.8031141333684	40.5322849714819	46.1953851967845	38.386095656091	34.0225171870744	36.8827514760228	41.8930147654425	41.0381414678144
NAPEPLD	na	7.81747678048531	8.67708790847571	7.43311167550855	8.25504785569896	6.87627269754195	9.83250401026921	10.8841609793102	10.9507550774171	8.50284544358843	9.14564295568435
PSMC2	na	92.5936694221927	74.2108933907535	77.7679318308583	79.4548356111025	84.2709164634928	69.4961383445828	67.5122432772596	69.2407117915851	65.537913738709	65.9346139582884
MFSD12	na	103.320984782081	93.8631107542419	111.856341826605	112.929054665962	115.909086055907	108.000224048797	108.689383765419	110.762324793458	148.586253482251	138.083575053132
USP41	na	1.99779962167958	1.03015655534415	1.59851863989431	1.6097343318613	1.13385347672234	1.29789052935554	1.5222602768266	1.8631493013661	1.70833424437393	1.56335777020245
YDJC	na	82.9521147262608	76.8259061850886	95.7512665296693	87.6686082275229	87.3432936262243	74.1764102534709	67.1316782080529	67.2254686696993	91.86179141338	82.0762829356288
CCDC116	na	1.3463432233058	1.38674920911712	0.759296353949798	1.32080765691183	0.914397965098663	1.25856051331446	0.456678083047979	0.684422192338567	0.54356089593716	1.01618255063159
DVL3	na	95.3732167219208	99.9648072743572	103.783822695138	100.422657164578	113.970562369897	90.9309970869696	87.682191945212	89.8874479271319	95.3172856804091	91.6909332223738
AP2M1	na	414.456560645396	375.690171452816	399.110141415612	383.323147179381	431.339808096342	335.327716766221	348.217038324084	335.899202617717	367.408339875239	353.201604232989
ABCF3	na	54.7657678899554	53.2907910360723	54.1098559604225	54.8135177618411	55.8514277082264	51.5223210138106	52.8224316058829	50.6092187779241	57.5009776344952	55.1865292881466
PCYT1A	na	40.2600054194993	39.9779986285479	39.4834104053895	42.7611478925206	38.0023794295005	39.7233162014876	38.9698630867609	41.4075426364833	36.1467995798211	39.513867641867
DMKN	na	98.8476508465809	104.283540525608	108.699267512813	105.375685877997	94.1464144865584	95.6899290279399	96.8918666200129	90.9140812156397	98.9669088388443	95.4820758151148
U2AF1L4	na	17.2418793436259	20.7616167307821	21.2602979105944	21.0916472713108	15.5813413252812	14.5127759191574	12.9772688599467	14.6770536801493	13.4725450635853	12.1941906075791
BDH1	na	29.5761204861694	26.1105065373767	27.7342984021663	28.8101170163894	31.1992585691664	44.521578158499	43.5747004241613	46.2745448931131	43.9507810143475	42.3669955724865
THAP8	na	2.4321038872621	3.169712477982	3.83644473574635	3.46712009939356	3.25525675575124	3.53970144369691	2.66395548444655	3.11792332065347	3.06723648421683	2.50137243232392
LRRC56	na	4.29961222926692	4.83381152892254	5.95448193360631	4.54027632063443	5.04747676734462	5.70285232595614	6.69794521803703	4.75293189124005	5.5909120724965	5.19816458592315
PGAP3	na	28.6640815284461	28.0519554301407	30.491743055984	30.0070989554657	28.2000332436428	31.1887027205739	29.531849370436	30.9891159308851	33.1572146521667	30.3291407419276
GRIN2C	na	1.2594823701893	2.17917732861262	2.5576298238309	2.02248672464624	1.31673306974208	1.88784076997169	1.63642979758859	1.74907893597634	1.12594757015555	0.977098606376533
FDXR	na	43.47385698481	45.8023453068398	47.2761887748743	49.0762595021303	41.1844843480438	37.6388253513105	37.2953767822516	40.0006747966763	43.4848716749728	34.8628782755147
SAP30BP	na	44.3858959425333	44.019382037975	48.355188856803	46.4346441883066	47.7315737781502	47.11735921721	50.7293237252464	49.3924682137666	55.909120724965	54.2875985702802
ACOX1	na	28.7509423815626	26.3878563792001	25.6961871363011	28.3973646236044	23.6646193367534	26.2724507154393	26.6014983375448	26.3882778601648	25.7026652221714	26.147158706636
PRPSAP1	na	36.2644061761402	38.4327637955317	35.3272619416643	32.3597875943399	39.3191124992425	38.9367158806661	44.3358305625746	40.7991673544046	41.3882796477866	39.2793639763366
SRSF2	na	210.941581793429	175.681314092152	188.345458745547	198.946653322345	182.550409752297	193.149708777728	205.46708086467	181.48595133511	189.896881573475	200.500634028465
TMEM143	na	3.99559924335916	4.00176200345227	4.11618549772785	4.33390012424195	3.25525675575124	4.05099165223091	3.27285959517718	3.27001714117316	3.06723648421683	2.57954032083405
ALDH16A1	na	41.0851835241061	38.4723852015065	44.558707087054	42.1420193033432	42.7206729294096	37.0095450946533	34.4791952701224	38.0234551299204	37.9716111590387	35.9181447704013
ITGA5	na	12.8554062612425	11.093993672937	13.3076676771202	12.0523698693205	13.71596947648	12.7035951812678	11.7975171454061	12.8139043787832	15.2585308645217	12.5068621616196
ZNF385A	na	31.3133375484995	27.6557413703929	36.1664842276088	32.5661637907324	33.2840859295913	51.0503608213177	42.9657963134307	40.9132377197944	39.0975587291943	33.807611780628
MPP3	na	20.6294526151696	21.4351806323533	20.9805571486128	19.440637700171	22.1650066739916	25.5645104266999	27.9715325866887	25.817926033216	24.5378918737346	23.4894504972919
NAGS	na	1.21605194363105	1.03015655534415	0.799259319947156	0.784229546291401	0.658366534871038	0.983250401026921	0.456678083047979	0.418258006429125	0.621212452499611	0.469007331060736
LSM12	na	64.363892159329	62.8395498759931	67.3775606715453	63.5225932496035	67.4825698242814	99.4262805518422	93.9995720940424	97.0738809466868	102.034145323061	104.236879328249
EMC10	na	151.007593143041	139.784320279006	159.931789921426	144.587163192567	147.400951973905	117.872058075107	121.628596118445	118.633180005352	138.802157355382	127.64816193703
JOSD2	na	12.6816845550095	10.9751294550127	12.4684453911756	12.0523698693205	11.631142116055	9.36054381777629	7.57324487721232	8.55527740423209	9.47348990061907	7.5822851854819
FAM171A2	na	11.9433673035192	11.8468003864577	12.8281120851519	10.8966631695226	15.764220918301	15.2600462239378	13.4720034499154	12.5097167377438	13.7443255115539	14.2656396530974
DBF4B	na	20.021426643354	21.3955592263785	20.8606682506208	22.2473539711087	23.920650766981	23.5980096246461	21.6541524378583	19.8862670329484	19.0246313578006	22.0042606155995
PLCD3	na	44.9939219143488	43.0288468886056	48.6748925847818	44.8249098564453	51.4623174757528	61.7481251844906	63.7065925851931	59.734848009105	63.6354506029289	55.8900402847377
FMNL3	na	20.3254396292618	23.1389010892686	23.89785366642	22.5775558853366	25.7494466971784	26.0758006352339	24.3561644292256	26.1601371293852	24.4990660954534	23.4894504972919
RACGAP1	na	85.8619533056636	77.1428774328868	75.8097464969878	72.8095220872648	82.1860891030679	83.8515941995758	87.6060789313707	86.6554542410886	92.4830038658796	90.7529185602524
LARP4	na	55.2000721555379	51.3097207373336	42.3207809912019	50.4796176375991	50.2918880804265	51.6009810458928	52.3657535228349	53.2328371818886	45.8144183718463	53.9749270162397
RAVER1	na	136.979565364726	133.643002352916	152.938270871888	150.53079764867	150.875664241279	135.334585197345	119.421318717047	122.321455152954	143.344773414285	128.156253212346
SYCE2	na	0.868608531165034	1.03015655534415	0.999074149933945	1.11443146051936	0.585214697663145	1.96650080205384	1.25586472838194	1.17872710902753	1.90246313578006	0.977098606376533
SPC24	na	14.2886103376648	12.7580927238775	12.7881491191545	12.5476727406624	14.9961266276181	14.0801457427055	14.8420376990593	14.9812413211886	13.6666739549914	15.4381579807492
LEMD2	na	38.6965100634023	37.8384427059101	39.4434474393922	37.6430182219872	40.1237827085294	41.0605367468842	41.5577055573661	38.0234551299204	41.5824085391927	44.008521231199
ZNF653	na	7.07915952899503	8.99405915627391	8.55207472343457	8.54397453064842	9.61946659283794	7.59069309592783	7.99186645333964	9.3157465068305	9.24053523093171	9.38014662121472
MED11	na	5.21165118699021	5.03191855879642	7.31322277751648	6.23256113105271	4.82802125572094	4.95558202117568	5.55625001041708	5.05711953227941	4.46496450234095	4.26014992380168
CXCL16	na	100.063702790212	84.512458944195	93.9529330597882	98.1937942435391	98.9378598236754	99.2296304716369	97.5388272376642	93.9179341709034	109.216914305088	104.784054547819
RNASEK-C17ORF49	na	82.8652538731443	72.6260371517625	88.2781918881634	78.7944317826465	88.257691591323	71.3446490985134	67.0175086872909	64.2216157144356	75.2443583090154	69.5694207740091
SENP3	na	103.798719474222	93.7442465363175	95.7912294956667	99.4733266611724	103.253818218941	80.4692128200432	83.0773546078115	85.058469125632	100.40346263525	89.7758199538758
FGF11	na	17.7196140357667	20.4446454829839	20.9405941826155	19.3168119823356	25.4934152669507	24.5025999935909	24.3181079223049	23.1562841741215	21.4706553895178	21.7306730058141
EIF4A1	na	882.028532971534	794.01297573449	822.19806242964	835.699769671684	910.886676912685	819.716194328123	840.363785822123	846.097923550989	976.662452664232	964.161820828108
RPL26	na	412.067887184692	475.417250291325	450.542478654212	381.383210933292	443.446437154248	395.895941469479	437.84011212225	467.954662283931	459.541911736587	395.52951586122
POLR3K	na	8.20835061950957	6.37904636193877	6.07437083159839	6.43893732744519	7.3883355579972	11.8776648444052	11.9497431730888	11.9013414556651	13.239590393898	13.2103731582107
SNRNP25	na	5.90653801192223	4.95267574684687	5.71470413762217	5.03557919197636	6.3642098370867	9.95049405839244	9.89469179937288	10.1142390645588	10.327657022806	10.5917488931216
WDR90	na	57.6321760428	55.7869396124831	63.5411159357989	69.3836772271497	63.9712816383025	66.4677271094198	69.2628425956102	62.5485836887191	63.0918897069917	61.205456703426
JMJD8	na	80.6068716921152	77.4202272747103	89.3172290040947	83.252157624724	85.7339532076507	77.0475014244695	77.8255566527598	78.2902941125061	87.901562028695	82.1153668798838
CCDC78	na	2.17152132791259	1.86220608081442	2.31785202784675	2.80671627093764	2.19455511623679	1.84851075393061	2.35950342908123	2.12931348727554	2.44602403171722	2.9312958191296
SPSB3	na	26.1016863615093	25.7539138836037	27.254742810198	26.9527312488571	27.2856352785441	23.2047094642353	25.7261986783695	26.9586296871136	30.6335390638871	27.4760128113081
TEDC2	na	13.115988820592	11.965664604382	12.1087786971994	12.6302232192194	13.6428176392721	9.6751839461049	11.9497431730888	11.8252945454052	13.6666739549914	13.2103731582107
CCNF	na	53.5062855197661	45.6438596829407	46.7167072509113	49.2826356985228	58.3020142546908	50.4210805646605	50.9196062598497	49.5445620342863	56.6468105123083	58.1569090515312
TBC1D24	na	22.4535305306161	20.9993451666307	22.898779516486	21.7107758604883	24.7618968948718	23.4406895604818	24.0517123738602	22.8140730779522	24.1884598692036	26.3034944836563
AMDHD2	na	23.1484173555482	21.1182093845551	24.2575203603962	23.8983635422485	20.2996348251903	19.429027924292	19.4468750364598	21.5973225137948	21.5871327243615	22.4732679466603
BICDL2	na	5.90653801192223	7.01298885753517	7.63292650549534	5.98490969538174	4.86459717432489	7.19739293551706	7.42101884952966	7.56666757085416	4.46496450234095	4.8464090876276
PAQR4	na	66.7959960465911	65.6130482942273	71.3338943052837	64.0591713602239	73.9565074171799	66.3890670773377	64.5057792305271	64.7539440862545	70.4299618021434	68.7486579446528
FLYWCH2	na	8.07805933983482	8.24125244275319	7.43311167550855	8.00739642002799	8.59534087192744	7.94466324029752	7.04045378032301	7.11038610929512	8.85227744811946	7.62136912973696
ZNF75A	na	5.77624673224748	8.32049525470274	7.63292650549534	8.95672692343337	4.791445337117	5.23089213346322	6.24126713498905	5.36130717331878	4.0767067195287	4.18198203529156
ADCY9	na	20.3688700558201	20.8012381367569	22.5391128225098	21.3805739462603	24.8350487320797	34.3351040038601	36.001455546949	34.5633207130977	36.7291862540395	36.4653199899722
SHANK2	na	4.99449905419895	6.37904636193877	6.19425972959046	6.97551543806562	5.8155710580275	28.160291485411	26.6776113513861	25.1335038408774	26.2074003398273	23.2940307760165
CLPB	na	41.6063486428051	44.1382462558993	42.5605587871861	44.3708822243819	43.3424635456766	64.9731864998589	63.5163100505898	59.6207776437152	60.723517231837	61.7917158672519
NEU3	na	20.9334656010773	21.474802038328	21.6599275705679	21.4218491855388	21.3603364647048	26.626420859809	24.1278253877016	23.8407063664601	21.5483069460803	21.5352532845388
CYB561A3	na	22.5403913837326	19.1767604917911	24.3774092583883	20.8439958356399	20.9580013600614	16.400616689129	16.6306935243306	14.1447253083304	15.8409175387401	15.0864024824537
ASRGL1	na	7.25288123522804	5.50737543049372	6.03440786560103	7.05806591662261	9.36343516261031	9.08523370548875	9.09550515403892	7.52864411572424	7.1051174254643	7.03510996591104
GNG3	na	0.955469384281538	1.1093993672937	0.959111183936587	1.11443146051936	0.84124612789077	0.629280256657229	0.685017124571969	0.722445647468488	0.815341343905739	0.469007331060736
UBXN1	na	56.3292632460525	58.9566520904651	61.1833009419548	54.2769396512206	57.8265273128395	43.0270375489381	42.1666096680967	49.4685151240265	49.3087384171566	46.1581381652274
LBHD1	na	32.7465416249218	30.7065896304506	29.0530762800791	29.8007227590732	33.1743581737795	22.7327492717424	25.2695205953215	26.3502544050348	24.770846543422	23.7239541628222
TTC9C	na	14.1583190579901	12.2033930402307	14.2268158950594	13.4970032440678	14.5937915229747	14.316125838952	12.6347602976608	15.0192647763186	16.8115619957707	14.4219754301176
TAF6L	na	17.1550184905094	16.4032620735568	17.9034087668163	17.0879490612968	20.2264829879824	17.5018571382792	15.0703767405833	16.8443906225547	17.7822064528014	17.7831946360529
NXF1	na	79.9119848671832	77.6183343045841	80.9649691106469	83.8712862139014	88.5502989401546	80.7445229323307	82.6967895386049	77.9480830163369	82.9318624086981	79.1840710607542
STX5	na	31.3567679750577	26.9821774688217	26.5753723882429	25.7970245490592	33.3206618481953	24.3452799294266	24.1278253877016	24.1068705523695	31.3712288512304	26.6552499819518
SLC25A45	na	18.1539183013492	20.3654026710343	25.576298238309	24.6413178492614	19.4583886972996	14.5914359512395	12.4444777630574	12.2055290967045	10.5994374707746	9.77098606376533
RPL29	na	1035.46823000184	1160.94681646688	1186.78020122353	1011.11953660529	1073.10087592119	1074.92866841867	1109.30912023046	1071.50096556116	1273.71848229389	1056.67351687984
SYVN1	na	246.42424029152	219.700696130127	233.303795492575	233.494028598445	258.335713099674	194.840899467495	182.937628767636	188.634360899535	228.761485632982	212.147649416473
ZFPL1	na	24.2776084460627	27.0614202807713	27.2947057761954	25.7144740705022	26.9198760925047	23.4013595444407	21.806378465541	21.2551114176255	26.9450901271706	21.3398335632635
RPS6KA4	na	103.016971796173	88.9896778193445	97.7893777955346	98.771647593438	108.996237439761	92.6221877767359	87.8724744798153	86.4273135103091	101.257629757437	100.797492233803
LRP5	na	104.146162886688	111.930471878739	114.773638344412	112.475027033898	122.017264462766	124.794140898337	121.32414406308	121.751103326005	140.432840043193	124.834117950666
TPCN2	na	15.9823969734366	14.620298804692	14.7063714870277	18.7802338717151	18.1416556275575	17.89515729869	17.4298801696645	16.8063671674248	19.5681922537377	17.5486909705225
CMPK1	na	38.0884840915868	33.5197094546596	31.8105209338968	31.8232094837195	31.5650177552059	36.0656247096675	37.599828837617	37.9854316747905	34.3219880006035	39.9828749729277
COA7	na	38.653079636844	41.3251264316903	37.5651880375163	40.5322849714819	42.7206729294096	40.1166163618984	40.7585189120321	42.8904573865502	39.1752102857567	45.5327950571464
ZYG11B	na	33.7454414357616	34.7083516339029	29.372780008058	31.1628056552636	27.9074258948112	32.9192234263813	33.4136130763438	32.6621479566016	30.5558875073246	27.5150967555632
CZIB	na	24.84220399132	26.1105065373767	25.8160760342931	26.1685017025657	24.0669544413968	20.3729483092778	21.121361340969	20.0383608534681	18.0151611224887	19.4638042390205
MAGOH	na	17.6761836092084	17.9088755005983	16.1850012289299	16.2211690364484	15.5813413252812	16.1253065768415	20.1699486679524	17.4147424495035	15.9573948735838	18.5257895768991
ACOT11	na	12.8119758346843	13.3524138134992	12.9080380171466	11.845993672928	14.9595507090141	11.5236947000355	10.6938784447068	12.2815760069643	11.4147788146804	11.451595666733
PARS2	na	6.42770313062125	6.77526042168652	7.23329684552176	8.04867165930648	6.58366534871038	6.48945264677768	6.6218322041957	7.52864411572424	6.87216275577695	6.21434713655475
USP24	na	59.1522409723388	68.1091968706381	67.3775606715453	68.8058238772508	61.3378154988183	73.9404301572244	75.7705052790439	74.2598078687346	63.5189732680852	70.781023045916
PLPP3	na	5.77624673224748	7.13185307545949	7.11340794752969	5.77853349898927	6.47393759289854	5.4275422136686	5.32791096889309	4.71490843611013	5.08617695484056	4.88549303188266
NOL9	na	56.068680686703	48.8531935668975	48.475077754795	51.3463976624475	48.3899403130213	50.9717007892356	51.9471319467076	50.1149138612351	49.5805188651252	50.8482114758348
KLHL21	na	67.8383262839892	61.4924220728507	66.3784865216113	68.4343467237443	76.8825809054956	60.8828648315869	61.2329196353499	63.080912060538	73.8466302908913	72.031709262078
ZSWIM5	na	12.5513932753347	13.4316566254487	13.8271862350858	12.176195587156	14.337760092747	13.6868455822947	13.624229477598	14.0686783980706	11.9195139323363	11.2561759454577
GMEB1	na	23.3655694883394	22.2672301578235	22.898779516486	23.444335910185	25.9323262901981	25.2892003144124	24.1658818946222	25.0954803857475	26.4791807877959	26.9679215359923
SLC45A1	na	7.03572910243678	7.60730994715679	9.15151921339494	8.29632309497745	9.32685924400637	6.37146259865445	6.54571919035437	6.69212810286599	5.78504096390263	5.31541641868834
SELENON	na	87.2082965289694	90.2575628105374	101.146266939313	102.197492453553	95.9752104167557	95.2572988514881	83.1534676216529	85.058469125632	78.3892463497947	76.4481949628999
AK4	na	30.5750202970092	24.5256502983857	25.1367056123381	26.7050798131861	28.8949756971178	32.1719531216009	31.5107877303106	28.3274740717907	33.7396013263851	36.0744805474216
JAK1	na	129.770114556056	149.293457712952	141.029307004676	136.497216293982	126.589254288259	140.644137362891	140.352397523412	153.348594538969	153.206521097717	157.547379292152
RAVER2	na	39.4782577414508	41.0081551838921	40.202743793342	36.6936877185819	44.8055002898345	44.2855980622525	46.4289384432112	46.9209436303218	43.7566521229413	50.6137078103044
LZIC	na	19.3699702449803	19.5333531455641	17.4638161408454	17.2117747791323	18.470838894993	16.400616689129	17.1634846212199	16.9204375328146	14.792621525147	14.2656396530974
FBLIM1	na	13.2028496737085	13.8674920911712	14.0270010650726	11.1855898444721	14.5937915229747	21.1202186140583	16.7829195520132	19.9623139432082	18.5198962401447	16.8451799739314
AKR7A3	na	16.2429795327861	15.4523483301622	15.3857419089828	15.1480128152076	13.0576029416089	15.9679865126772	16.4023544828066	16.4641560712555	18.0151611224887	18.1349501343485
DRAXIN	na	2.4321038872621	2.29804154653695	2.23792609585204	2.60034007454517	2.37743470925653	2.75310112287538	2.9303510328912	1.14070365389761	1.203599126718	0.703510996591104
DHRS3	na	2.5189647403786	3.68479075565407	2.27788906184939	2.14631244248173	2.56031430227626	4.16898170035414	3.72953767822516	4.14455660916132	4.30966138921605	3.12671554040491
SDC3	na	32.4859590655723	42.0383117392362	46.3570405569351	42.9262488496346	44.439741103795	59.7816243824368	54.4208048965508	54.9819161178649	50.7064664352807	49.3630215941424
PEF1	na	47.7734692140769	40.2157270643966	46.0373368289562	40.9037621249883	44.3300133479832	42.2404372281165	42.0904966542554	42.3201055596014	48.9981321909068	46.1581381652274
RBBP4	na	204.774461222157	178.296326886487	181.112161900026	176.616748872679	210.311531972693	175.923161751737	183.16596780916	172.246251738539	179.724527663794	188.150107643865
KIAA1522	na	98.3264857278819	95.1706171514094	108.339600818837	100.009904771793	113.421923590838	108.82615438566	105.416524170242	102.549258485395	108.285095626338	102.908025223576
TMCO4	na	19.500261524655	19.1371390858163	20.3411496926551	19.9772158107915	18.5805666508048	28.5929216618629	26.8298373790688	29.5442246359482	31.5653577426365	29.7428815781017
CAMK2N1	na	24.9724952709947	26.9029346568722	26.0158908642799	24.5174921314259	27.8342740576033	28.2389515174932	32.3860873894859	31.1031862962749	32.7301310910733	31.9706664006402
ALPL	na	0	0.0792428119495499	0.159851863989431	0.165100957113979	0.0365759186039465	1.29789052935554	1.17975171454061	1.25477401928737	0.815341343905739	0.703510996591104
TTLL10	na	1.12919109051454	1.30750639716757	1.5185927078996	1.52718385330431	0.914397965098663	1.49454060956092	1.4080907560646	1.93919621162594	0.737689787343288	0.547175219570858
SCNN1D	na	1.47663450298056	1.62447764496577	1.59851863989431	1.48590861402581	1.31673306974208	1.21923049727338	1.06558219377862	1.21675056415745	0.698864009062062	1.17251832765184
FAAP20	na	43.3435657051352	39.7798915986741	45.0782256450196	44.4534327029389	51.1331342083173	40.3132664421038	36.0395120538697	39.2021822389479	43.6401747880977	37.2469988750734
MEGF6	na	19.9779962167958	23.9709506147388	24.2175573943988	22.1235282532732	20.5922421740219	30.7954025601632	36.3059076023143	34.5252972579677	26.9839159054519	30.7199801844782
NFIA	na	9.68498512249013	10.5392939892901	9.63107480536323	10.5664612552947	10.5704404765405	15.4173662881021	16.2881849620446	15.0192647763186	18.2869415704573	19.0338808522149
OMA1	na	3.12699071219412	3.84327637955317	3.27696321178334	4.00369821001399	2.6700420580881	4.68027190888814	4.22427226819381	4.75293189124005	2.91193337109193	2.9312958191296
MYSM1	na	54.1577419181399	63.4734923715895	52.3115224905414	59.22996836464	48.3899403130213	65.9171068848448	63.9729881336377	63.4231231567072	48.8816548560631	54.5611861800656
TM2D1	na	10.0324285349561	10.0638371175928	8.75188955342136	8.33759833425595	10.277833127709	10.6584343471318	9.32384419556291	9.35376996196042	10.2111796879624	8.55938379185843
USP1	na	94.026873498615	84.7898087860184	75.5699687010036	79.8263127646089	85.4779217774231	84.7955145845616	86.0457621476234	93.8038638055137	97.4138777075952	104.979474269095
FUBP1	na	89.5969699896733	94.4178104378887	90.7159328140022	94.8092246227025	97.4016712423096	118.973298524257	124.026156054447	123.956463723541	106.11085204259	120.691219859629
DNAJB4	na	2.82297772628636	2.77349841823425	3.27696321178334	2.55906483526668	2.63346613948415	2.63511107475215	2.32144692216056	2.66164185909443	1.63068268781148	2.73587609785429
TYW3	na	30.5750202970092	29.4783260452326	27.3346687421927	27.613135077313	32.6622953133243	27.8063213410413	32.0435788271999	28.8598024436096	26.828612792327	31.9706664006402
SNX7	na	16.6772837983687	17.3145544109767	14.4266307250462	15.519489968714	16.5323152089838	7.35471299968137	7.68741439797432	7.79480830163368	6.28977608155856	7.0741939101661
FAM102B	na	10.8141762130047	10.8166438311136	8.55207472343457	8.79162596631939	10.4241368021248	11.4057046519123	12.0639126938508	9.16365268631082	8.38636810874475	9.96640578504064
AKNAD1	na	1.04233023739804	1.38674920911712	0.799259319947156	1.27953241763334	1.06070163951445	1.10124044915015	0.837243152254628	0.722445647468488	1.04829601359309	0.859846773611349
C1ORF52	na	13.8543060720823	15.3334841122379	14.8262603850197	14.0335813546882	13.4599380462523	14.3947858710341	16.3262414689653	15.7036869686571	11.8806881540551	13.9138841548018
ATXN7L2	na	18.0236270216745	16.5221262914812	17.9433717328137	20.2248672464624	17.775896441518	18.2097974270186	19.4088185295391	18.8596337444405	20.9270944935806	19.9718955143363
ZNF326	na	26.5794210536501	27.457634340519	24.7370759523645	26.2097769418442	21.6529438135363	22.4574391594549	22.948073673161	22.8520965330822	17.3162971134267	20.0500634028465
GFI1	na	1.43320407642231	1.4263706150919	1.7983334698811	2.02248672464624	1.82879593019733	1.76985072184846	1.90282534603325	1.8631493013661	2.13541780546741	1.75877749147776
AGL	na	43.3869961316935	42.9892254826308	43.3598181071332	43.545377438812	46.8171758130516	46.9207091370047	47.6848031715932	46.2745448931131	40.3011578559123	43.6567657329035
EXTL2	na	16.5035620921357	15.7693195779604	15.4656678409775	15.2718385330431	15.727644999697	19.0357277638812	18.6096318842052	15.8938042443067	14.4820152988972	15.281822203729
SLC30A7	na	18.979096405956	16.6409905094055	15.5056308069748	17.2943252576893	17.9222001159338	16.4399467051701	15.7173373582346	14.2968191288501	15.646788647334	17.0796836394618
ZNF281	na	15.5915231344124	17.2749330050019	12.3885194591809	15.9735176007775	15.8739486741128	13.2148853898018	12.8250428322641	12.2055290967045	12.8513326110857	13.0149534369354
ARPC5	na	49.0329515842662	44.5740817216218	41.6014476032495	39.459128750241	41.3307880224596	41.2571868270896	38.6654110313956	39.3162526043377	38.0880884938824	42.9141707920573
ZNF496	na	33.3545675967373	35.738508189247	36.2863731256009	33.3503933370238	40.8553010806083	73.2324898684851	75.3138271959959	76.6933089970495	77.2632987796391	71.7581216522926
IGSF8	na	20.8031743214026	15.84856238991	18.422927324782	18.7389586324366	18.2879593019733	16.7545868334987	15.9456763997586	15.6276400583973	20.5388367107684	17.0015157509517
PEA15	na	54.2446027712564	51.94366323293	55.2288190083485	53.7403615406002	56.2903387314737	54.4720722168914	54.3066353757889	54.5256346563059	62.625980367617	65.4656066272277
PEX19	na	36.3946974558149	35.5404011593731	37.6451139695111	36.1158343686829	35.1494577783926	33.7058237472028	33.4136130763438	33.6507577899796	34.8655488965407	34.0811993904135
NCSTN	na	73.2236991772124	73.2203582413841	80.7251913146628	79.9501384824444	75.8584551845851	70.2434086493632	67.8547518395456	63.8033577080065	67.3627253179266	62.5733947523532
OLFML2B	na	0.825178104606783	1.22826358521802	1.23885194591809	0.908055264126885	1.17042939532629	2.83176115495753	2.66395548444655	2.92780604500387	1.74716002265516	2.07144904551825
KLHDC9	na	2.82297772628636	2.45652717043605	3.43681507577277	2.51778959598818	2.41401062786047	1.37655056143769	1.90282534603325	1.4829147500669	1.28125068328045	1.32885410467208
C1ORF74	na	4.34304265582517	4.35835465722525	4.59574108969615	4.54027632063443	3.47471226737492	4.40496179660061	3.88176370590782	3.5361813270826	4.0767067195287	3.6348068157207
FLVCR1	na	22.4101001040579	20.4446454829839	17.4638161408454	19.935940571513	21.3603364647048	24.8172401219195	25.1553510745595	24.2589643728892	22.4024740682672	26.9288375917372
ATF3	na	11.9433673035192	10.3411869594163	11.1097045472655	11.763443194371	11.5579902788471	8.4952834648726	7.49713186337099	8.44120703884233	11.0265210318681	9.84915395227545
RBM15	na	8.94666787099985	9.31103040407211	8.67196362142665	9.57585551261079	8.01012617426429	8.77059357716013	8.82910960559426	8.85946504527146	10.3664828010873	10.7090007258868
DENND2D	na	15.0269275891551	17.3937972229262	17.983334698811	16.3037195150054	15.6544931624891	16.7152568174577	17.0873716073786	15.2474055070981	12.6572037196796	14.3438075416075
IER5	na	47.6431779344021	39.4232989449011	43.999225563091	41.2752392784948	47.4023905107147	44.4035881103757	40.5682363774288	39.0120649632983	45.4649863673153	45.4937111128914
SNED1	na	49.510686276407	51.8644204209804	53.5903374024568	53.6578110620432	51.8646525803962	63.9112760667498	55.4863870903295	60.0770591052743	53.6572255846539	53.4668357409239
BPNT1	na	15.7218144140871	13.9467349031208	12.7082231871598	14.8590861402581	14.337760092747	12.270965004816	12.7489298184228	13.1941389300824	10.7935663621807	11.9987708863038
C1ORF115	na	13.0291279674755	12.1241502282811	11.5892601392338	11.8872689122065	12.8015715113813	16.0859765608004	16.6687500312512	17.0345078982043	15.5691370907715	17.236019416482
BROX	na	26.405699347417	29.1613547974344	24.1775944284015	24.9715197634893	23.7011952553574	23.3620295283996	24.3561644292256	23.9928001869798	19.1411086926443	20.5581546781622
NBPF20	na	36.0906844699072	38.1950353596831	38.4044103234609	41.1926887999378	34.4545153249176	36.3802648379961	39.5787671974915	41.0273080851841	31.8371381906051	32.7914292299964
ACP6	na	27.6651817176063	28.0519554301407	28.1738910281373	28.5624655807184	23.1159805576942	29.3795219826844	28.7707192320227	27.5289815140624	25.9356198918588	25.7563192640854
KIF26B	na	0.130291279674755	0	0	0.0825504785569896	0.0731518372078931	15.1420561758146	12.9772688599467	15.7036869686571	14.5208410771784	13.1712892139557
TFB2M	na	9.72841554904839	8.51860228457661	6.67381532155875	7.80102022363551	8.66849270913533	19.468357940333	18.7238014049671	18.7835868341807	20.5776624890496	21.3398335632635
CNST	na	5.21165118699021	5.23002558867029	5.63477820562745	5.28323062764733	7.05915229056168	11.4450346679534	11.9116866661681	10.9127316222872	10.0170507965562	12.6631979386399
PPP1R21	na	11.3353413317037	11.5694505446343	10.8699267512813	10.4839107767377	11.1556551742037	11.799004812323	12.5205907768988	12.889951289043	12.2301201585861	11.2952598897127
KLHDC8A	na	0.99889981083979	0.713185307545949	1.15892601392338	1.07315622124086	1.06070163951445	25.5645104266999	29.3415668358327	26.5023482255545	39.5246422902878	36.6998236555026
B3GALNT2	na	48.0774821999847	48.7343293489732	51.7520409665784	48.6222318700669	49.4506419525357	55.2193425216719	55.9430651733774	58.4420505346877	54.356089593716	58.2350769400414
MAPKAPK2	na	66.7525656200329	64.4640275209589	73.1721907411622	64.9259513850723	70.8109784172405	63.989936098832	67.1316782080529	64.7919675413844	64.6060950599595	59.3685113234381
CAPN2	na	87.9466137804597	83.2049525470274	87.9185251941872	86.1414243742186	90.3425189517479	112.326525813315	119.002697140919	115.477233229568	118.069191753207	114.43778877882
MRPL55	na	31.921363520315	28.2104410540398	33.3291136417964	33.7631457298087	32.186808371473	25.9184805710696	28.0095890936094	25.8939729434758	34.2443364440411	30.0555531321422
OBSCN-AS1	na	2.21495175447084	1.584856238991	1.95818533387053	1.93993624608925	1.79222001159338	2.00583081809492	2.51172945676389	2.12931348727554	1.12594757015555	1.32885410467208
WDR26	na	59.5431148113631	63.2357639357408	57.7864488321794	64.3893732744519	59.6553232430368	63.4393158742569	65.989983000433	62.09230222716	64.4119661685534	70.9373588229363
REL	na	17.5893227560919	20.5238882949334	18.422927324782	18.6976833931581	18.1050797089535	25.3285303304535	21.7302654516997	23.0422138087318	19.3740633623316	21.4961693402837
PUS10	na	3.43100369810189	3.05084826005767	2.15800016385732	3.21946866372259	2.63346613948415	3.38238137953261	2.58784247060522	3.346064051433	2.44602403171722	3.20488342891503
PEX13	na	13.2462801002668	12.7977141298523	12.5483713231704	12.9191498941689	12.7284196741734	13.3722054539661	13.4720034499154	12.6618105582635	14.1714090726474	13.9138841548018
KIAA1841	na	6.12369014471349	6.37904636193877	5.15522261365916	5.5721573025968	5.23035636036435	5.9388324222026	4.11010274743181	4.82897880149989	4.69791917202831	5.54992008421871
DISC1	na	0.825178104606783	0.792428119495499	1.19888897992073	0.742954307012906	1.13385347672234	1.49454060956092	1.21780822146128	1.25477401928737	0.854167122186965	1.01618255063159
MEMO1	na	32.442528639014	31.8952318096938	31.8904468658915	32.0295856801119	33.3206618481953	32.2112831376419	33.2613870486611	28.9358493538694	35.4091097924778	34.2375351674337
DPY30	na	43.300135278577	41.0477765898668	41.6014476032495	39.706780185912	45.0249558014582	43.4596677253899	43.5366439172407	38.0614785850503	45.0379028062218	42.8750868478023
TYW5	na	10.3798719474222	12.1241502282811	9.03163031540286	11.8872689122065	10.3144090463129	9.63585393006382	11.1125000208342	11.1788958081966	8.96875478296313	10.0836576178058
MAIP1	na	9.94556768183964	9.42989462199644	9.39129700937909	9.08055264126885	9.83892210446162	10.3044642027621	10.3513698824209	11.4070365389761	12.03599126718	10.5135810046115
SLC66A3	na	14.2886103376648	13.4316566254487	13.3875936091149	13.4557280047893	13.1673306974208	12.270965004816	13.624229477598	12.889951289043	11.531256149524	13.1712892139557
ARL5A	na	41.6932094959216	40.9685337779173	33.4090395737911	37.0651648720883	35.7346724760558	41.5324969393771	42.92773980651	37.9093847645306	38.0104369373199	44.2430248967294
CLHC1	na	1.65035620921357	1.50561342704145	1.91822236787317	1.19698193907635	1.35330898834602	1.25856051331446	1.5222602768266	1.29279747441729	0.737689787343288	1.05526649488666
PRORSD1P	na	1.12919109051454	0.990535149369374	0.91914821793923	0.908055264126885	0.804670209286824	0.786600320821537	1.44614726298527	1.71105548084642	0.854167122186965	0.859846773611349
CFAP36	na	33.2242763170626	38.9874634791786	31.6506690699074	27.5718598380345	32.150232452869	31.4246828168204	30.7116010849766	37.3010094824519	30.4782359507622	35.2537177180653
NUP35	na	24.1907475929462	23.1785224952433	20.0614089306736	20.0597662893485	22.9331009646745	18.2097974270186	20.0177226402698	18.4413757380114	19.8787984799876	20.7926583436926
CCDC138	na	11.8130760238445	12.0449074163316	11.7491120032232	11.8872689122065	12.1066290579063	11.2090545717069	12.9772688599467	12.5477401928737	11.7642108192114	13.6402965450164
FBXO41	na	31.8779330937568	33.1234953949119	35.7268916016379	35.950733411569	32.845174906344	32.2899431697241	32.2719178687239	32.2438899501725	30.0511523896687	27.9450201423688
WDCP	na	9.46783298969887	9.66762305784509	10.4303341253104	9.98860790539574	8.30273352309586	10.3831242348443	8.75299659175293	9.39179341709034	8.38636810874475	8.36396407058312
SMC6	na	23.6695824742472	25.357699823856	22.4192239245177	22.7839320817291	23.7377711739613	24.9745601860838	23.7853168254156	28.5936382577001	20.6553140456121	25.8735710968506
VSNL1	na	65.4930832498436	60.9773437951787	55.7483375663141	58.8584912111336	64.7393759289854	83.2223139429186	85.9696491337821	80.3435606895218	76.9915183316705	78.2851403428878
CCDC74A	na	28.3166381159801	28.2896838659893	30.1320763620078	28.1909884272119	30.0288291738401	22.536099191537	22.833904152399	20.6847595906767	19.607018032019	19.0729647964699
H3-3A	na	236.087798770656	200.880528292109	204.130830314504	196.181212290686	235.878099076851	192.992388713564	208.549657925244	202.018617105267	218.356177053613	212.812076468809
COQ8A	na	46.4705564173293	43.9797606320002	49.594040802721	42.1832945426217	45.5004427433095	51.7976311260982	48.6362158446098	47.0350139957116	54.5890442634033	49.8320289252032
SLC16A14	na	4.82077734796594	3.84327637955317	3.83644473574635	4.45772584207744	3.65759186039465	5.38821219762753	5.2137414481311	4.71490843611013	5.16382851140302	4.8464090876276
SGCB	na	27.2743078785821	28.9632477675605	26.3755575582562	25.8795750276162	26.2615095576336	26.115130651275	29.8363014258013	30.1906233731568	25.7803167787339	29.1957063585308
SPATA18	na	6.94886824932027	8.99405915627391	7.71285243749006	9.69968123044627	6.62024126731432	6.84342279114737	6.96434076648168	7.41457375033448	4.62026761546586	5.62808797272883
SGPP2	na	23.9735954601549	26.4670991911497	27.254742810198	26.6638045739076	24.7618968948718	40.6279065704324	38.7795805521576	39.7345106107668	46.1638503763773	40.5691341367536
SMARCAD1	na	51.5519163246448	50.4380498058885	43.9592625970936	50.7685443125486	47.877877452566	50.8930407571534	49.5115155037851	48.4799052906485	41.8930147654425	47.9169156567052
PDLIM5	na	135.198917875838	132.0977675199	127.082231871598	129.934453248702	130.137118392842	83.1436539108364	84.4473888569555	86.6174307859587	90.1922829472873	90.0884915079163
RPRD2	na	122.560663747386	133.524138134992	137.352714132919	136.703592490375	128.198594706833	129.749722919512	120.106335841619	129.583935082769	130.532266581481	124.638698229391
ANKRD23	na	13.2028496737085	14.0259777150703	12.508408357173	13.2080765691183	15.069278464826	11.4843646839944	11.7214041315648	11.939364910795	14.7149699685845	14.4219754301176
MSX1	na	20.021426643354	24.3671646744866	25.0567796803433	21.7520510997667	26.3712373134455	35.3576844209281	31.7771832787552	30.3807406488064	23.2954669687354	23.606702330057
PACRGL	na	8.68608531165034	10.0638371175928	8.75188955342136	9.65840599116778	9.47316291842215	10.6191043310907	10.1610873478175	10.3423797953384	8.26989077390107	8.91113929015398
LYSMD1	na	3.60472540433489	3.4866837257802	3.71655583775428	4.45772584207744	3.95019920922623	3.89367158806661	3.31091610209785	3.99246278864164	4.73674495030953	4.10381414678144
SCNM1	na	20.2385787761453	20.603131106883	23.3783351084543	21.6695006212098	22.2747344298034	17.5805171703613	17.2395976350612	18.4033522828815	20.0341015931125	16.9233478624415
VPS72	na	40.5640184054071	43.5043037603029	40.1228178613472	38.0557706147722	40.1603586271333	34.4530940519833	34.4030822562811	36.8827514760228	36.6127089191958	34.6283746099843
ERCC3	na	53.7668680791156	55.9058038304075	55.0290041783617	54.5245910868916	62.5448208127486	56.320582970822	54.7633134588368	57.2633234256601	58.0833643087136	55.6555366192073
RNF149	na	33.7888718623198	31.4197749379965	30.4118171239893	30.0070989554657	33.4303896040071	39.4873361052411	39.8832192528568	38.9360180530385	41.1553249780992	42.4060795167415
IWS1	na	39.2176751821013	38.8685992612542	38.9638918474239	37.3128163077593	35.7712483946597	36.4589248700782	35.8492295192664	43.8790672199282	35.9914964666962	40.2564625827132
BOLA3	na	11.4222021848202	10.2223227414919	11.4294082752443	11.4332412801431	12.2529327323221	10.1078141225567	10.8841609793102	11.3690130838462	13.239590393898	11.7642672207735
CDC42EP3	na	16.4167012390191	15.2938627062631	15.8253345349537	14.6527099438656	16.6054670461917	19.1143877959633	17.9246147596332	18.0991646418421	17.6657291179577	16.7279281411662
S100A11	na	443.468085586308	351.679599432102	399.74954887157	397.563104730462	416.746016573367	446.906972274756	406.177098364257	365.785638349834	560.411283711212	536.505302789227
DHX57	na	35.3089367918586	36.6498005266668	29.7324467020342	34.2997238404292	34.5276671621255	34.0597938915725	34.4411387632018	33.9549454310189	31.7594866340426	35.0192140525349
ARHGAP25	na	2.25838218102909	2.2187987345874	2.99722244980184	1.65100957113979	1.86537184880127	1.96650080205384	2.01699486679524	2.85175913474403	2.13541780546741	1.28977016041702
TGFA	na	13.115988820592	10.4204297713658	11.94892683321	11.3919660408646	11.4848384416392	11.7203447802409	11.8355736523268	10.6085439812478	12.8125068328045	12.7022818828949
CCNYL1	na	12.1605194363105	12.9165783477766	11.9089638672126	11.1855898444721	12.4723882439458	10.8550844273372	12.6347602976608	12.433669827484	11.8806881540551	12.5459461058747
FZD5	na	16.4167012390191	15.3731055182127	16.7444827528929	17.5832519326388	16.7883466392115	17.5805171703613	18.2671233219192	19.2778917508696	21.7812616157676	18.5257895768991
DCAF16	na	50.6398773669215	60.6999939533552	58.6256711181239	59.6839959967035	55.412516684979	65.1698365800643	65.419135396623	64.2216157144356	60.1799563358998	63.9022488570252
GNPDA2	na	15.8955361203201	15.4127269241875	15.4257048749801	14.2812327903592	15.6910690810931	15.6926764003897	18.0007277734745	16.2740387956059	17.2386455568642	19.0338808522149
PAQR3	na	28.3166381159801	27.2991487166199	25.2965574763275	26.0446759847302	27.5416667087717	30.6774125120399	32.4241438964065	29.163990084649	31.487706186074	31.5798269580895
NIPAL1	na	10.5101632270969	11.4109649207352	10.3504081933157	10.4839107767377	10.2046812905011	14.5521059351984	13.624229477598	13.4983265711217	15.2973566428029	15.5163258692593
ANTXR2	na	5.42880331978146	6.97336745156039	5.59481523963009	6.93424019878712	5.2669322789683	4.79826195701137	4.30038528203514	5.51340099383846	3.68844893671644	3.94747836976119
HELQ	na	6.73171611652902	7.44882432325769	6.79370421955083	7.38826783085057	5.74241922081961	7.11873290343491	7.34490583568833	7.22445647468488	5.55208629421527	5.47175219570858
MRPS18C	na	15.3743710016211	14.1448419329947	11.7491120032232	13.6208289619033	15.1790062206378	12.1136449406517	12.8630993391847	13.0800685646926	14.9090988599907	14.1093038760771
CGGBP1	na	49.0329515842662	53.171926818148	49.5141148707263	50.1906909626497	45.9027778479529	49.4378301636336	47.3803511162278	43.1185981173297	37.3892244848203	40.4909662482435
ABRAXAS1	na	29.9669943251937	35.1441870996254	29.4127429740553	31.1628056552636	28.8218238599099	27.7669913250002	29.7221319050393	28.9358493538694	25.5473621090465	25.9126550411057
GPR155	na	1.78064748888832	2.33766295251172	2.39777795984147	2.10503720320323	1.68249225578154	3.38238137953261	3.00646404673253	2.28140730779522	2.98958492765438	2.03236510126319
PMVK	na	8.20835061950957	9.19216618614779	8.11248209746364	9.65840599116778	8.70506862773928	8.1413133205029	8.14409248102229	7.60469102598408	7.92045876937004	8.01220857228757
PBXIP1	na	18.4145008606987	21.2766950084542	20.3011867266578	22.7426568424506	17.9953519531417	18.1704674109775	17.3537671558232	20.5706892252869	16.7339104392083	16.1416689773403
CLDN1	na	0.694886824932027	0.435835465722525	0.599444489960367	0.577853349898927	0.731518372078931	1.57320064164307	1.67448630450926	1.14070365389761	2.05776624890496	2.34503665530368
PYGO2	na	54.1143114915816	50.3191855879642	52.5513002865255	54.1531139333851	61.0452081499868	52.5449014308786	51.2621148221357	49.8107262201957	56.9574167385581	52.3334013575271
HIPK1	na	62.1055099783	61.7301505086994	59.9444489960367	61.9954093962992	56.2537628128698	74.3337303176352	69.1486730748482	66.2368588363214	67.7509831007388	71.0546106557015
DCST2	na	0.521165118699021	1.06977796131892	0.879185251941872	1.77483528897528	1.13385347672234	0.943920384985844	1.37003424914394	1.17872710902753	0.854167122186965	1.05526649488666
INAVA	na	98.8042204200227	85.2256442517409	92.5542292498807	88.9894158844347	100.803231672477	90.1443967661481	85.7793665991788	82.662991452447	116.283205952271	106.738251760572
LINC01116	na	0.99889981083979	1.34712780314235	0.999074149933945	0.94933050340538	0.914397965098663	1.022580417068	1.02752568685795	1.02663328850785	0.892992900468191	1.40702199318221
YY1AP1	na	68.9675173745037	72.6260371517625	77.8078947968557	72.7269716087078	76.9923086613075	71.3839791145544	74.3624145229793	74.1837609584747	74.9725778610468	77.4252935692765
KBTBD8	na	2.47553431382035	1.9018274867892	1.83829643587846	2.3939638781527	1.86537184880127	2.045160834136	2.51172945676389	1.44489129493698	1.3589022398429	1.60244171445751
EOGT	na	13.810875645524	15.4523483301622	12.9879639491413	15.4782147294355	15.3618858136575	19.1537178120044	17.7723887319505	17.5288128148933	15.0255761948343	14.7737309284132
NAXE	na	53.8971593587904	49.6060002804182	55.3487079063406	52.0480767301819	53.4008411617619	40.1166163618984	42.0143836404141	42.510222835251	47.9498361773137	42.6405831822719
POGLUT1	na	13.5502930861745	13.1939281896001	13.1877787791281	12.6714984584979	11.7774457904708	18.5244375553472	18.5715753772845	16.9964844430744	14.7149699685845	16.6106763084011
SLC22A15	na	3.34414284498538	4.83381152892254	4.59574108969615	4.7466525170269	3.32840859295913	6.56811267885983	6.12709761422705	6.46398737208647	5.4356089593716	4.96366092039279
ATP1A1	na	365.293317781455	344.468503544693	363.103509051993	359.342233158576	369.380201981256	335.956997022878	334.098074256517	336.279437169016	372.766297278048	375.674872179649
EIF4E3	na	24.3644692991792	22.8219298414704	22.1394831625362	25.1778959598818	21.4700642205166	24.581260025673	22.8719606593196	23.0802372638617	23.0625122990481	23.4112826087817
LRRC58	na	81.8663540623045	77.1032560269121	64.2604493237514	75.2860364439745	77.7238270333864	92.7401778248592	89.8133563327692	92.2449021451869	92.5218296441608	99.9376454601918
TMEM183A	na	63.84272704063	64.8998629866814	63.3413011058121	58.7346654932981	69.3845175916866	57.2251733397668	58.036173054014	55.7043617653334	68.4110213315197	61.205456703426
KRTCAP2	na	48.2512039062177	46.0400737426885	51.5122631705942	48.4571309129529	47.3292386735068	39.9986263137751	37.7520548652996	34.1070392515386	38.0104369373199	38.4195172027253
ARPC2	na	168.292902913225	152.819762844707	155.535863661717	153.213688201773	158.812638578336	123.378260320858	128.098202294958	123.614252627371	128.008590993201	131.165716919986
CCT3	na	254.111425792331	253.695862456484	251.407019089378	246.537004210449	270.149734808749	242.50887890928	242.191610043112	253.882609902479	265.76245233499	260.455404515729
TMEM79	na	5.16822076043195	4.67532590502344	4.87548185167765	5.40705634548282	5.77899513942355	5.2702221495043	5.2137414481311	5.36130717331878	5.70738940734018	5.23724853017822
SSR2	na	207.814591081234	188.716756657853	208.846460302192	201.794644832561	231.123229658338	176.473781976312	176.544135604965	173.082767751398	192.459382940036	180.450570625618
RNF25	na	22.9746956493152	25.357699823856	26.6153353542403	24.022189260084	23.1891323949021	18.1311373949364	18.7238014049671	20.9889472317161	21.7812616157676	20.401818901142
STK36	na	19.1962485387473	19.4937317395893	23.8179277344253	22.2886292103872	19.7144201275272	21.6708388386333	26.4492723098621	22.1296508856137	15.491485534209	15.9853332003201
ADORA1	na	4.29961222926692	4.87343293489732	5.3950004096433	4.7879277563054	5.44981187198803	6.60744269490091	5.82264555886173	4.79095534636997	6.67803386437082	5.66717191698389
CIP2A	na	18.110487874791	15.1749984883388	13.3076676771202	13.9097556368527	14.2280323369352	14.7094259993627	14.8039811921387	14.2968191288501	14.3267121857723	15.8289974232998
CWC22	na	24.2341780195045	24.4067860804614	21.3402238425891	23.0315835174001	22.6404936158429	24.1092998331801	25.5359161437662	28.9738728089994	24.2661114257661	29.6647136895915
AZI2	na	30.9658941360335	31.2216679081227	28.5335577221135	28.5211903414399	30.760347545919	34.1777839396958	36.115625067711	35.361813270826	33.3901693218541	35.8790608261463
TGFBR2	na	58.0230498818243	62.8395498759931	63.2214122078201	61.1699046107293	54.9736056617316	27.649001276877	26.6395548444655	26.0080433088656	24.6543692085783	24.4665491036684
ANKZF1	na	33.7888718623198	33.5197094546596	36.2464101596035	34.1758981225937	31.0163789761467	35.1217043246816	37.3334332891723	37.2249625721921	34.3608137788847	36.0744805474216
HDAC11	na	4.73391649484944	5.70548246036759	6.19425972959046	5.40705634548282	4.90117309292884	8.41662343279044	7.49713186337099	8.66934776962185	7.22159476030798	8.67663562462361
GLB1L	na	2.12809090135433	2.33766295251172	2.47770389183618	2.60034007454517	2.15797919763285	1.49454060956092	1.33197774222327	1.6730320257165	0.854167122186965	1.32885410467208
STT3B	na	267.835440584738	257.103303370315	239.258277426181	240.345718318675	259.213535146169	489.816019775571	488.074701257528	488.411281143828	524.031529461703	559.330326234183
CHCHD4	na	12.073658583194	11.1732364848865	11.9089638672126	12.6302232192194	11.3751106858274	13.4901955020894	12.6347602976608	12.8139043787832	13.3560677287416	11.8033511650285
SGO2	na	21.8889349853589	23.6143579609659	17.983334698811	20.1423167679055	20.7385458484377	23.047389400071	23.7472603184949	27.7571222448419	18.9469798012381	23.8412059955874
SERPINI1	na	1.91093876856308	2.02069170471352	1.75837050388374	1.19698193907635	1.49961266276181	1.61253065768415	1.4080907560646	1.55896166032674	1.5142053529678	1.79786143573282
CLASP2	na	57.284732630334	62.4829572222201	56.3078190902772	58.8172159718551	61.0817840685907	67.1363373821182	68.6919949918002	68.2521019582071	63.0530639287105	68.3187345578472
SUCLG1	na	40.0862837132663	38.2346567656578	35.2473360096696	36.2809353257969	37.5634684062531	46.9600391530457	46.9617295401005	48.6700225662981	48.3769197384072	44.7511161720452
NUAK2	na	0.26058255934951	0.594321089621624	0.599444489960367	0.619128589177422	0.548638779059198	1.10124044915015	1.17975171454061	1.29279747441729	0.892992900468191	0.977098606376533
PRKCI	na	59.1088105457806	60.4622655175066	52.1916335925493	56.5470778115379	54.1689354524448	62.2594153930246	65.304965875861	66.5790699324906	64.4119661685534	66.4817891778593
EIF5A2	na	7.29631166178629	6.57715339181264	5.8745560016116	7.38826783085057	7.3883355579972	9.28188378569413	8.90522261943559	8.28911321832265	8.3087165521823	9.22381084419447
RPL22L1	na	86.4699792774792	79.5597831973481	76.3292650549534	67.2786400239465	85.2584662657994	84.0875742958223	91.7542381857232	81.1420532472502	91.6676625219739	87.5089511870823
PPM1L	na	13.7240147924075	14.4618131807929	12.6282972551651	14.1161318332452	13.6428176392721	18.7210876355526	18.2671233219192	15.8177573340469	16.8115619957707	16.1807529215954
ICA1L	na	8.42550275230083	7.72617416508112	7.59296353949798	7.51209354868605	6.14475432546302	9.28188378569413	8.25826200178429	8.47923049397225	6.28977608155856	7.38686546420659
SNHG16	na	116.871277868255	103.134519752339	107.060785906922	107.356897363365	121.944112625558	105.325782958004	105.720976225607	103.499844863643	128.358022997732	134.878691624217
RYBP	na	38.0450536650285	36.9271503684903	36.0865582956141	35.950733411569	36.4661908481347	35.0037142765584	35.773116505425	33.1944763284205	32.9630857607606	38.8103566452759
PPP4R2	na	58.5442150005233	56.1039108602813	47.7557443668426	49.6128376127507	53.7300244291975	52.8202115431662	54.5349744173128	55.2861037589043	52.2594975665298	62.3779750310779
GTPBP8	na	17.3721706233007	16.5617476974559	15.8652975009511	16.3862699935624	16.4591633717759	14.1588057747877	15.7173373582346	15.0572882314485	16.4621299912397	15.90716531181
NEPRO	na	51.8559293105525	51.4682063612327	48.2352999588109	49.6541128520292	47.4755423479226	49.4771601796747	50.0443066006744	50.2670076817548	47.0956690551268	49.714777092438
SPICE1	na	12.5079628487765	11.6486933565838	10.4303341253104	10.6902869731301	10.8264719067682	11.8383348283641	14.0047945468047	13.3082092954721	12.3465974934298	12.3505263845994
CCDC191	na	1.86750834200482	2.97160544810812	2.11803719785996	2.06376196392474	1.86537184880127	2.43846099454676	2.05505137371591	2.77571222448419	0.970644457030642	1.64152565871258
CDS1	na	31.7042113875238	28.8443835496362	28.0939650961425	28.3560893843259	32.4062638830966	29.8514821751773	28.846832245864	27.4149111486726	31.2159257381055	33.1822686725471
WDFY3	na	45.1676436205818	51.1908565194092	47.5958925028532	50.4383423983206	45.6833223363292	56.4385730189453	55.3722175695675	55.438197579424	49.8522993130938	47.9559996009602
COX18	na	12.8119758346843	12.0845288223064	12.7481861531571	14.8178109009796	14.1183045811234	13.8834956625001	13.0914383807087	11.9013414556651	11.3759530363991	11.6079314437532
PTPN13	na	54.7657678899554	67.2771473451679	60.6637823839892	63.3574922924895	57.0584330221566	72.9965097722386	73.6393408914866	79.2408804907541	65.9261715215212	72.8524720914343
C4ORF36	na	2.17152132791259	2.5357699823856	2.19796312985468	2.64161531382367	1.31673306974208	1.88784076997169	1.29392123530261	1.6730320257165	1.08712179187432	1.68060960296764
THOC7	na	21.1071873073103	21.8710160980758	19.9415200326815	19.3580872216141	21.6163678949324	18.6817576195115	22.605565110875	20.2665015842476	18.752850909832	20.0500634028465
ATXN7	na	31.7042113875238	35.9366152191209	34.6878544857066	37.8493944183797	32.2965361272848	35.5543345011335	30.4071490296113	30.8370221103655	34.5161168920096	32.8305131742515
PSMD6	na	57.111010924101	51.94366323293	52.5513002865255	51.800425294511	52.8156264640988	46.2127688482653	48.2556507754031	47.8715300085698	46.1638503763773	46.3926418307578
ADAMTS9	na	0.868608531165034	1.18864217924325	1.11896304792602	1.07315622124086	1.06070163951445	1.14057046519123	0.761130138413299	1.10268019876769	0.698864009062062	0.58625916382592
PPM1K	na	8.68608531165034	7.32996010533337	7.91266726747685	7.01679067734411	7.75409474403667	8.88858362528336	8.37243152254628	7.79480830163368	6.52273075124592	6.64427052336042
GMPS	na	145.057624704561	127.580927238775	130.039491355402	132.039490451905	138.622731508957	135.059275085058	132.056079014707	140.800854346095	144.237766314753	146.369371235205
TIPARP	na	71.8339255273483	66.8016904734706	62.6219677178597	65.0085018636293	70.1891878009734	67.1756673981592	65.9519264935123	62.7006775092388	66.2756035260523	74.4158298616367
CCNL1	na	93.1582649674499	94.4178104378887	88.8776363781238	97.0380875437412	84.2709164634928	93.7627582419272	100.507234777476	94.9065440042813	76.5256089922958	85.3202503087988
HESX1	na	0.651456398373776	0.871670931445049	1.11896304792602	0.86678002484839	1.38988490694997	1.10124044915015	1.21780822146128	1.06465674363777	0.776515565624514	0.820762829356288
SLMAP	na	74.5266119739599	72.5864157457877	66.1387087256272	66.1642085634271	73.5541723125365	80.390552787961	80.1470035749203	78.2142472022463	82.582430404167	88.8768892360094
RPL9	na	598.949012664849	642.738447722799	612.872046535479	524.236814076162	591.871514849063	541.377670805423	603.766482296349	600.656520687353	610.41888613743	536.192631235186
SMIM14	na	25.537090816252	24.5256502983857	24.017742564412	25.4668226348313	23.3354360693179	14.4341158870752	14.3853596160113	14.829147500669	13.0066357242106	14.4219754301176
RPP14	na	27.5348904379316	25.9916423194524	24.457335190383	25.5906483526668	24.3229858716244	26.8624009560555	25.7642551852902	23.9547767318499	27.6439541362327	25.7172353198303
ABHD6	na	9.59812426937363	8.08276681885409	7.83274133548213	8.04867165930648	10.241257209105	8.45595344883152	9.28578768864224	8.28911321832265	9.20170945265049	10.0836576178058
RBM47	na	5.90653801192223	7.80541697703067	6.59388938956404	7.18189163445809	4.7182934999091	12.7035951812678	12.0258561869301	13.3082092954721	12.5019006065547	12.116022719069
APBB2	na	47.8168996406351	48.3381152892254	50.1135593606867	50.1081404840927	47.8047256153581	79.7219425152627	79.956721040317	77.9480830163369	86.542659788852	86.8836080790013
IL17RE	na	15.1137884422716	12.4015000701046	14.9061863170145	13.5795537226248	13.9354249881036	29.5368420468487	31.8532962925965	26.1981605845152	30.6335390638871	29.7819655223567
IL17RC	na	18.979096405956	15.5712125480866	18.8625199507529	17.1292243005753	19.2023572670719	15.2207162078967	18.2290668149985	13.9546080326808	15.8409175387401	14.6173951513929
CRELD1	na	54.3748940509311	54.400190403366	57.9063377301715	56.0930501794744	62.5448208127486	59.2703341739028	58.2264555886173	57.6435579769593	61.9659421368362	60.1111062642843
PRRT3	na	1.43320407642231	0.990535149369374	1.47862974190224	1.40335813546882	1.20700531393024	0.983250401026921	1.29392123530261	1.6730320257165	1.5142053529678	0.742594940846165
U2SURP	na	124.94933720809	132.533602985622	118.210453420184	131.544187580563	115.140991765224	161.764355976949	169.199229769276	179.888966219653	151.769967301311	175.486909705225
MTMR14	na	32.5293894921305	31.69712477982	33.2491877098017	32.3185123550614	33.9790283830663	28.160291485411	30.4071490296113	28.5556148025702	30.6335390638871	30.7590641287333
MTHFD2L	na	14.0280277783153	16.7598547273298	13.3476306431175	14.5701594653087	14.5572156043707	13.2542154058429	13.9286815329634	13.384256205732	13.8996286246788	12.780449771405
RCHY1	na	19.4134006715385	17.076825975128	16.2649271609246	15.767141404385	17.9953519531417	17.934487314731	16.5165240035686	16.0078746096965	17.7433806745201	19.0729647964699
GYG1	na	32.4859590655723	28.1311982420902	31.61070610391	27.778236034427	29.7362218250085	26.4691007956447	26.4492723098621	25.9319963986057	28.1875150321698	26.6943339262069
HPS3	na	20.8466047479608	20.2069170471352	18.0232976648084	20.2248672464624	20.7385458484377	22.1427990311263	23.0241866870023	22.6239558023026	20.7717913804557	21.4570853960287
TOPBP1	na	83.3864189918433	86.5727720548833	78.6471170828002	88.4115625345358	93.3783201958755	88.9251662688747	96.2829625092823	98.0624907800647	94.4631185582221	106.191076541002
RYK	na	54.3748940509311	55.4699683646849	53.5503744364595	52.2957281658529	52.1572599292278	57.34316338789	59.406207303158	55.4762210345539	58.6269252046508	58.665000326847
SNRK	na	18.5882225669317	19.1371390858163	18.542816222774	19.770839614399	19.3120850228838	20.1369682130313	19.5229880503011	19.4680090265193	19.6846695885814	21.3789175075185
ZNF513	na	15.4178014281794	16.6409905094055	18.5827791887714	15.932242361499	14.7035192787865	14.7487560154038	13.0914383807087	13.6884438467713	14.6373184120221	13.7575483777816
SLC4A1AP	na	28.0126251300724	25.7539138836037	26.8950761162218	23.2792349530711	25.3836875111389	25.2892003144124	24.9270120330355	27.5670049691923	28.9640305977944	30.9935677942636
SPDYA	na	31.1830462688247	28.4085480839136	26.9750020482165	27.3242084023635	26.663844662277	31.6213328970258	31.1302226611039	31.5974912129639	31.7983124123238	36.973411265288
KIAA1143	na	33.9625935685528	32.0140960276182	30.0521504300131	31.2453561338206	34.856850429561	33.4698436509564	37.7520548652996	33.916921975889	30.0511523896687	31.6970787908547
KIF15	na	38.2187753712615	38.7497350433299	34.8876693156934	36.8175134364173	35.58836880164	46.9600391530457	51.566566877501	57.8336752526089	47.6004041727827	51.8643940264664
WDR43	na	106.447975494275	101.628906325298	91.0356365419811	99.6797028575649	97.0724879748741	102.926651979498	110.896661166818	114.412576485931	113.021840576648	127.17915460597
ZDHHC3	na	108.228622983163	101.3119350775	104.862822777067	101.248161950148	106.984561916544	69.2994882643774	69.7575771855788	65.8946477401521	75.3220098655778	75.5101803007785
CDCP1	na	226.706826634074	211.617929311273	221.314905693368	212.443656566413	225.380810437519	232.519054834846	231.688014133008	237.646594562003	279.972687185918	267.334178704619
CLEC3B	na	4.51676436205818	3.3281981018811	3.87640770174371	4.12752392784948	4.49883798828542	3.57903145973799	3.46314212978051	3.23199368604324	4.69791917202831	3.04854765189478
SLC6A20	na	4.56019478861643	3.52630513175497	4.31600032771464	4.08624868857098	5.34008411617619	2.75310112287538	4.30038528203514	3.11792332065347	8.50284544358843	7.73862096250214
LZTFL1	na	24.84220399132	24.2086790505875	21.7398535025626	21.6695006212098	22.7136454530508	22.536099191537	23.9375428530982	25.2475742062672	26.4403550095147	26.4598302606765
FYCO1	na	43.4304265582517	48.4966009131245	46.8765591149007	50.2319662019281	46.0490815223687	53.213511703577	52.3276970159143	53.042719906239	52.0265428968424	52.0988976919967
ELP6	na	24.3644692991792	23.6936007729154	23.0985943464728	23.8158130636915	23.7011952553574	20.9235685338529	21.2735873686517	19.2398682957397	19.4905406971753	18.7993771866845
DTX3L	na	13.6805843658493	15.0561342704145	12.9080380171466	14.7765356617011	14.4474878485589	19.8616581007438	19.4468750364598	16.8063671674248	17.0833424437393	19.0338808522149
ZNF148	na	43.126413572344	41.0873979958416	34.9276322816907	39.0463763574561	39.9409031155096	42.7517274366505	44.8305651525433	44.3353486814872	44.5331676885659	47.7605798796849
NMNAT3	na	12.0302281566357	15.6900767660109	15.9851863989431	14.5701594653087	14.7035192787865	18.2884574591007	19.4468750364598	20.1524312188578	21.0047460501431	20.9099101764578
SMIM12	na	22.2363783978249	21.2370736024794	22.9787054484807	22.7013816031721	25.7128707785744	20.8055784857296	20.3602312025557	20.0383608534681	21.0435718284243	20.6363225666724
ZMYM6	na	16.5469925186939	18.7409250260686	18.5028532567767	18.4913071967657	14.8498229532023	20.0189781649081	20.5124572302384	20.3425484945074	17.3162971134267	17.5096070262675
TPRA1	na	32.3990982124558	32.6084171172398	39.7231882013737	34.5886505153786	38.9533533132031	38.3467656400499	38.8556935659989	36.7306576555031	49.8134735348126	45.4155432243812
YEATS2	na	82.8652538731443	91.723554831604	92.034710691915	88.0400853810294	85.0390107541757	94.5886885787898	93.923459080201	98.5567956967537	89.5710704947877	92.0426887206694
ZC3H12A	na	8.51236360541734	9.39027321602166	8.47214879143986	10.7315622124086	9.65604251144189	8.53461348091367	7.42101884952966	7.83283175676361	8.73580011327578	6.95694207740091
MEAF6	na	67.7514654308727	63.2357639357408	61.7827454319152	59.7665464752604	63.642098370867	63.3606558421748	63.7827055990344	63.4231231567072	65.7708684083963	65.1529350731872
SNIP1	na	15.6349535609706	15.4523483301622	14.1069269970673	13.2080765691183	15.6910690810931	15.4566963041432	15.5270548236313	14.6010067698894	14.7149699685845	15.1254864267087
POLR2H	na	29.7498421924024	23.4954937430415	26.2157056942667	23.8158130636915	29.9191014180283	27.2163711004252	26.3351027891001	25.8939729434758	32.6136537562296	31.1499035712839
KLF15	na	13.4200018064998	14.1448419329947	13.8271862350858	13.2080765691183	14.4474878485589	15.8106664485129	15.8695633859173	16.8824140776847	20.1505789279561	19.2683845177452
CAMK2N2	na	22.4969609571744	22.4653371876974	26.2157056942667	24.1460149779194	26.3346613948415	15.0240661276914	13.0533818737881	13.4603031159918	13.7443255115539	12.3505263845994
LIPH	na	2.56239516693685	2.6942556062847	2.31785202784675	2.3939638781527	2.56031430227626	8.88858362528336	8.63882707099094	8.63132431449193	10.0170507965562	11.7642672207735
TMEM41A	na	24.7987735647617	22.3464729697731	24.0577055304094	23.361785431628	21.5432160577245	31.5426728649436	29.6079623842773	29.5822480910781	31.6430092991989	33.1822686725471
RPN1	na	414.760573631304	379.057990960672	396.232807863803	385.469459621863	439.935148968269	340.794588995931	359.824272934887	355.595352375016	434.538110523478	420.035148909144
SENP2	na	29.4458292064947	27.2199059046704	26.0558538302773	26.9527312488571	29.1875830459493	29.7334921270541	30.6735445780559	30.8370221103655	27.178044796858	27.1242573130126
IFT122	na	24.9290648444365	27.0614202807713	28.6934095861029	27.9020617522625	27.3222111971481	30.3234423676702	28.5804366974194	29.0879431743891	25.1591043262342	25.9908229296158
RFC4	na	35.9603931902324	33.9159235144074	34.4081137237251	31.286631373099	39.0630810690149	32.8405633942992	36.800642192283	35.4758836362157	36.8068378106019	34.1593672789236
BAP1	na	77.6101722595958	74.5278646385517	80.9250061446496	79.9501384824444	85.5876495332349	81.6491133012755	78.3202912427284	79.5830915869234	89.6875478296313	82.0371989913737
TKT	na	521.208549125579	491.780890958907	506.570556982508	491.38172361048	597.175023046635	443.917891055634	437.002868969995	452.935397507612	583.007886670885	538.92850733304
PRKCD	na	27.7954729972811	27.8934698062416	26.6552983202377	26.3748778989582	30.6871957087111	26.9410609881376	30.5593750572939	26.768512411464	35.447935570759	33.6121920593527
RFT1	na	16.5904229452522	14.0655991210451	14.5065566570409	13.8272051582958	13.2404825346286	14.2767958229109	14.1570205744874	12.2055290967045	16.2291753215523	14.2656396530974
SFMBT1	na	28.0994859831889	29.755675887056	26.2956316262614	25.7144740705022	26.9564520111086	34.6890741482298	33.5658391040265	37.8333378542708	35.4867613490403	35.2537177180653
GNL3	na	97.3710163436003	94.9725101215356	84.7614508803959	91.1357283269165	88.3674193471348	122.395009919831	139.324871836554	148.747756468249	141.364658721943	154.576999528767
PBRM1	na	68.8806565213872	75.3995355699967	70.6145609173312	73.3461001978852	70.7744024986365	74.4910503817995	71.8887415731361	80.9899594267305	66.5862097523021	72.5398005373938
UVSSA	na	24.4078997257375	27.5368771524686	25.8160760342931	29.3466951270098	23.5914674995455	27.2163711004252	30.2929795088493	27.7571222448419	22.014216285455	23.8412059955874
TASOR	na	41.2589052303391	43.5439251662777	41.0819290452838	41.8118173891152	39.7214476038859	41.5324969393771	43.955265493368	44.1832548609675	35.3314582359154	36.1917323801868
ARHGEF3	na	76.5244115956395	77.6183343045841	73.2920796391542	76.6893945794433	80.7962041961179	33.9418038434493	32.7285959517718	37.1869391170622	34.0113817743537	31.6970787908547
SLBP	na	100.584867908911	85.8199653413625	85.3608953703563	86.7192777241175	101.059263102704	82.9863338466721	87.3777398898467	83.1572963691359	102.461228884155	97.514440916378
LRPAP1	na	46.7311389766788	46.6343948323101	45.1581515770143	43.7517536352045	47.1463590804871	44.4429181264168	44.411943576416	46.9589670854517	50.240557095906	47.6824119911748
UBXN7	na	49.6409775560817	54.0039763436183	51.7520409665784	48.1269289987249	45.4272909061016	60.7255447674226	55.3341610626468	56.1986666820224	53.8125286977788	55.3037811209118
RNF168	na	17.4156010498589	15.8089409839352	16.7045197868956	16.5100957113979	17.4832890926864	12.270965004816	12.3303082422954	14.7531005904091	11.8806881540551	13.0931213254455
PIGX	na	14.5926233235726	12.5996070999784	12.5483713231704	12.6714984584979	12.3992364067379	11.3270446198301	11.3027825554375	12.1675056415745	11.7253850409302	10.7090007258868
MELTF	na	41.5194877896886	39.5421631628254	43.5196699711227	40.8624868857098	44.0739819177556	46.6453990247171	43.4605309033994	44.2973252263573	43.9119552360663	43.6958496771585
ABLIM2	na	5.81967715880573	4.59608309307389	4.79555591968294	4.12752392784948	5.37666003478014	7.55136307988675	7.53518837029166	8.44120703884233	9.31818678749416	8.83297140164386
C1ORF50	na	10.3798719474222	10.6977796131892	11.6691860712285	10.8966631695226	10.6435923137484	10.6191043310907	11.3408390623581	12.8139043787832	10.1723539096811	8.20762829356288
ERMAP	na	11.6393543176115	13.2731710015496	15.7054456369616	15.1067375759291	12.2529327323221	11.6023547321177	11.3027825554375	11.7112241800155	8.774625891557	9.77098606376533
ZNF691	na	7.29631166178629	7.56768854118202	7.87270430147949	7.51209354868605	6.2910579998788	6.25347255053122	6.01292809346506	5.5894479040983	6.9498143123394	6.0580113595345
AIMP1	na	31.3567679750577	31.4197749379965	28.4136688241214	31.616833287327	32.4062638830966	33.9418038434493	37.1812072614896	37.4150798478417	35.9914964666962	38.5367690354905
SGMS2	na	27.9257642769559	26.7048276269983	23.1385573124702	25.8795750276162	24.4327136274363	27.5703412447949	27.4387414897994	25.2095507511372	26.828612792327	28.2576916964093
METAP1	na	88.7717918850665	76.1919636894922	77.7279688648609	79.000807979039	89.3915450680453	82.4750436381381	84.4473888569555	86.6174307859587	89.9981540558811	92.6680318287504
DNAJB14	na	38.2187753712615	37.8780641118849	28.813298484095	32.8550904656818	31.9307769412453	35.2396943728048	35.2022689016151	35.3998367259559	28.0322119190449	33.8466957248831
H2AZ1	na	148.488628402663	117.754818557031	116.332194018309	118.913964361343	146.70600952043	109.966724850851	117.404323850251	110.686277883198	127.115598092733	121.824654243026
SLC9B2	na	10.4667328005387	10.0242157116181	9.35133404338173	8.58524976992691	9.80234618585767	11.5236947000355	11.4930650900408	12.0154118210549	10.5606116924934	10.7480846701419
BDH2	na	9.12038957723286	9.66762305784509	8.95170438340815	8.95672692343337	9.25370740679847	9.04590368944767	10.5797089239449	9.58191069273994	6.40625341640224	7.03510996591104
PGRMC2	na	39.5651185945673	36.0554794370452	32.2501135598678	32.8550904656818	40.2700863829451	36.852225030489	35.5828339708217	35.818094732385	34.2055106657598	35.2146337738102
CDC25A	na	28.0994859831889	24.1690576446127	24.9768537483486	21.2154729891463	27.4685148715639	20.3336182932367	20.3602312025557	22.928143443342	25.3144074393591	26.6161660376968
ZNF589	na	12.6816845550095	13.7882492792217	12.3885194591809	13.5795537226248	14.2280323369352	15.849996464554	17.1634846212199	16.1979918853461	15.491485534209	15.320906147984
PLXNB1	na	75.568942211358	90.7330196822346	96.0310072916508	91.6723064375369	88.1845397541151	94.5886885787898	96.4351885369649	89.9634948373917	83.6695521960414	84.8512429777381
CCDC51	na	9.29411128346587	10.1430799295424	8.47214879143986	10.3188098196237	10.8630478253721	15.6533463843486	12.2922517353748	14.4108894942398	15.491485534209	16.7279281411662
ATRIP	na	30.4012985907762	29.3594618273082	31.1711134779391	30.7500532624786	36.4661908481347	27.1770410843841	27.7051370382441	28.9358493538694	31.7594866340426	28.8048669159802
SHISA5	na	80.4765804124404	86.2161794011103	91.4352662019547	85.1508186315347	82.6981519635231	56.9891932435203	53.5835617442962	48.6319991111682	50.7841179918432	49.0503500401019
SPRY1	na	2.6058255934951	2.93198404213335	1.99814829986789	2.3526886388742	2.74319389529599	3.06774125120399	3.08257706057386	3.19397023091331	3.80492627156012	3.24396737317009
BSN	na	7.20945080866978	8.95443775029914	11.1896304792602	12.5476727406624	5.92529881383934	12.4676150850214	13.4339469429947	13.6123969365115	10.4441343576497	10.5526649488666
APEH	na	184.839895431919	157.336603125831	170.442049978731	172.076472552045	178.783090136091	137.930366256056	136.052012241377	131.028826377706	166.989672387552	158.055470567468
INTU	na	7.86090720704356	7.96390260092977	7.6728894714927	9.20437835910434	8.77822046494717	9.24255376965306	8.06797946718097	8.66934776962185	6.52273075124592	6.48793474634018
RNF123	na	36.1341148964654	35.2234299115749	43.2399292091412	38.0557706147722	38.989929231807	50.0277804042497	50.8054367390877	50.2289842266249	57.2680229648079	53.8967591277296
HSPA4L	na	36.5249887354897	40.6119411241443	32.4099654238572	38.7161744432281	36.3564630923229	44.0496179660061	43.8791524795267	45.2479116046053	38.0492627156012	40.9990575235593
MFSD8	na	15.4178014281794	15.7296981719857	15.1459641129986	13.7033794404603	13.2770584532326	16.2432966249647	17.7723887319505	15.6276400583973	12.6960294979608	14.2656396530974
ABHD18	na	8.25178104606783	8.20163103677842	6.51396345756932	6.3563868488882	7.90039841845245	9.59652391402275	10.0849743339762	8.82144159014154	8.73580011327578	9.10655901142929
MON1A	na	14.2886103376648	12.5599856940037	12.8680750511492	15.8909671222205	16.3494356159641	14.866746063527	12.7869863253434	13.3462327506021	15.6079628690527	15.281822203729
MST1R	na	67.1434394590571	61.6509076967498	63.5011529698016	65.6276304528067	66.9339310452222	67.7262876227343	65.875813479671	63.8033577080065	75.4384872004215	72.4616326488837
RAD54L2	na	46.5574172704458	50.4776712118633	51.1126335106206	50.4796176375991	47.182934999091	53.252841719618	47.2661815954658	50.5711953227941	47.2121463899704	51.7080582494461
TEX264	na	46.2968347110963	44.4155960977227	45.67767013498	45.9806165562432	49.9992807315949	43.8922979018417	40.0735017874602	40.5710266236251	46.3579792677835	42.2497437397213
DUSP7	na	27.0137253192326	25.0803499820325	27.4945206061822	27.530584598756	27.1759075227323	31.3066927686972	27.1342894344341	27.7951456999718	33.3901693218541	31.3453232925592
POC1A	na	19.5436919512133	15.0561342704145	18.3829643587846	16.8815728649044	19.2023572670719	16.5186067372523	18.0387842803952	19.5440559367791	21.4706553895178	18.0958661900934
PPM1M	na	11.552493464495	11.2921007028109	13.5874084391017	12.093645108599	12.5455400811537	12.3496250368981	11.4169520761995	12.1294821864446	13.4725450635853	11.9596869420488
WDR82	na	114.656326113785	104.957104427179	102.944600409194	111.3193203341	108.996237439761	113.309776214342	112.000299867517	111.332676620407	113.876007698835	121.31656296771
PITX2	na	5.25508161354846	5.46775402451894	4.67566702169086	4.95302871341937	3.98677512783017	5.30955216554537	5.02345891352777	5.74154172461798	4.62026761546586	5.27633247443328
C4ORF3	na	16.8944359311599	16.2447764496577	15.4257048749801	15.849691882942	15.3984617322615	17.1085569778684	16.2501284551239	15.7417104237871	14.8702730817094	15.281822203729
PRSS12	na	2.17152132791259	3.24895528993155	2.71748168782033	2.3939638781527	2.52373838367231	5.34888218158645	5.67041953117907	5.05711953227941	4.03788094124747	4.53373753358711
HMGB2	na	154.004292575561	140.735234022401	131.158454403328	132.658619041082	139.902888660095	138.362996432508	157.744221186156	172.778580110358	158.913910505057	179.903395406047
SAP30	na	11.4222021848202	11.8468003864577	9.11155624739758	9.90605742683875	13.5696658020642	9.98982407443352	10.8841609793102	10.1902859748187	12.6183779413983	13.2494571024658
MAD2L1	na	33.3979980232956	29.2009762034091	24.6971129863671	26.1272264632872	30.8334993831269	27.9243113891646	30.9779966334213	29.5442246359482	35.5255871273215	35.4100534950855
ANXA5	na	74.3094598411687	70.2091313873012	67.6173384675294	64.0178961209454	77.2117641729311	35.0823743086405	35.8492295192664	40.3809093479755	40.0682031862249	35.4491374393406
FBXO8	na	8.29521147262608	8.04314541287932	6.99351904953762	6.39766208816669	7.31518372078931	7.63002311196891	7.268792821847	7.18643301955496	7.64867832140146	8.24671223781794
CEP44	na	6.99229867587853	6.61677479778742	6.19425972959046	6.56276304528067	7.57121515101693	8.25930336862614	7.42101884952966	7.79480830163368	5.86269252046508	7.34778151995153
HPGD	na	288.030588934325	282.54024600612	240.017573780131	252.521913905831	258.774624122922	116.338187449505	121.552483104604	114.56467030645	119.932829110706	127.061902773204
TMEM144	na	6.68828568997076	7.48844572923247	7.27325981151912	7.55336878796455	5.77899513942355	4.95558202117568	5.44208048965509	5.36130717331878	3.45549426702909	4.18198203529156
NAA15	na	96.8498512249013	94.1800820020401	81.2846728386258	90.76425117341	89.9767597657085	85.46412485726	88.481378590546	95.2107316453207	87.0862206847892	97.6707766933982
FAM160A1	na	14.6794841766891	17.2749330050019	17.1840753788639	17.2943252576893	20.3727866623982	24.9745601860838	25.4598031299248	26.0080433088656	25.8191425570151	26.8115857589721
ARFIP1	na	22.2363783978249	21.5144234443028	17.6236680048348	19.440637700171	20.1899070693785	24.2666198973444	23.1002997008436	21.8634866997042	23.0625122990481	25.4436477100449
ICE1	na	86.8174226899452	94.8536459036112	89.0374882421132	94.1900960335251	82.0397854286521	98.7183402631028	93.6951200386771	96.9217871261671	85.1449317707279	91.9645208321593
ANAPC10	na	6.73171611652902	6.97336745156039	7.6728894714927	5.61343254187529	6.72996902312616	6.4501226307366	6.46960617651304	6.38794046182663	5.55208629421527	5.97984347102438
ABCE1	na	129.031797304566	114.5058632671	107.140711838916	113.672008972975	115.579902788471	119.563248764874	123.569477971399	115.895491235997	116.982069961333	131.048465087221
OTUD4	na	70.400721450926	71.6751234083679	69.0160422774369	71.3648887125175	68.433543707984	81.1378230927415	76.5696919243778	76.1990040803605	72.1382960465173	78.0506366773574
LSM6	na	6.73171611652902	7.01298885753517	6.47400049157197	5.48960682403981	6.9128486161459	5.11290208533999	6.39349316267171	4.94304916688965	5.97916985530876	6.48793474634018
TMEM184C	na	32.3556677858975	30.5481040065515	29.0131133140818	32.2772371157829	29.6264940691967	33.5485036830385	34.1747432147571	30.8750455654954	34.749071561697	36.5044039342273
PRMT9	na	13.0725583940338	12.2033930402307	11.0297786152708	12.093645108599	11.9969013020945	11.3270446198301	10.6558219377862	12.3195994620942	9.78409612686887	12.1941906075791
ITGA2	na	74.9609162395425	72.5467943398129	67.8970792295109	76.0289907509874	72.2374392427944	63.9112760667498	60.0912244277299	59.5827541885853	64.0625341640224	65.7001102927581
MOCS2	na	27.1005861723491	24.6841359222848	23.0186684144781	21.3805739462603	21.5432160577245	21.1595486300993	21.235530861731	20.0003373983381	17.7045548962389	20.1673152356116
TMEM161B	na	22.8878347961987	19.5729745515388	17.7435569028269	19.523188178728	21.4700642205166	21.9854789669619	24.2419949084636	22.0916274304838	22.5966029596734	26.0689908181259
ELOVL7	na	25.015925697553	23.9709506147388	21.6599275705679	23.7332625851345	24.3961377088323	31.0313826564096	28.390154162816	27.719098789712	30.1288039462311	28.9221187487454
NDUFAF2	na	11.4656326113785	12.9165783477766	13.627371405099	13.6621042011818	12.984451104401	10.22580417068	11.4930650900408	11.9773883659249	14.3655379640535	13.9529680990569
LMBRD2	na	7.51346379457755	8.04314541287932	7.27325981151912	7.8835707021925	6.839696778938	8.92791364132444	7.04045378032301	6.61608119260615	5.31913162452792	6.25343108080981
NIPBL	na	56.9807196444263	67.2771473451679	59.5847823020605	58.6108397754626	52.3035636036435	67.6476275906521	66.218322041957	71.7122363750299	54.705521598247	63.2378218046892
SLC25A46	na	22.2798088243831	21.3559378204037	19.6218163047027	20.6376196392474	20.9945772786653	25.9971406031518	25.9545377198935	26.5023482255545	19.102282914363	24.857388546219
STARD4	na	68.0554784167804	49.3682718445696	42.5205958211887	51.2638471838905	53.9860558594251	51.0503608213177	53.9641268135029	44.4874425020069	53.3077935801229	60.3456099298147
PGGT1B	na	23.8867346070384	21.5144234443028	19.8216311346895	20.8439958356399	20.3727866623982	21.6708388386333	21.6160959309377	22.5479088920428	21.3930038329554	23.5285344415469
CCDC112	na	22.2798088243831	25.1199713880073	19.9015570666842	20.01849105007	23.7743470925653	25.6431704587821	26.8678938859894	28.2894506166608	28.2651665887323	28.7266990274701
ANKRD33B	na	4.51676436205818	5.78472527231714	5.67474117162481	5.69598302043228	5.01090084874068	18.5244375553472	17.8485017457919	18.7455633790508	15.8020917604589	16.7670120854213
CMBL	na	48.2512039062177	55.3114827407858	50.2334482586788	50.2732414412066	51.4257415571488	51.4829909977696	48.7884418722924	49.4304916688965	46.9791917202831	48.2686711550007
C5ORF63	na	5.29851204010671	6.14131792609012	4.87548185167765	6.43893732744519	5.48638779059198	5.66352230991506	5.36596747581375	4.98107262201957	3.80492627156012	4.06473020252638
PRRC1	na	67.9251871371057	64.7017559568075	59.5448193360631	67.6501171774529	59.509019568621	68.7881980558434	66.104152521195	61.5219504002112	61.0341234580868	62.7297305293734
F2RL1	na	38.479357930611	32.4499314933407	33.2891506757991	34.2171733618722	35.2957614528084	33.5091736669975	32.7666524586925	32.8902886873812	40.9223703084119	42.7969189592921
AGGF1	na	31.0093245625917	31.5386391559209	28.7333725521003	32.7312647478464	31.2724104063743	28.7502417260272	30.4071490296113	32.1298195847828	25.97444567014	29.6256297453365
WDR41	na	45.4716566064895	41.364747837665	37.4852621055216	41.1926887999378	45.4272909061016	39.8019762335698	37.7901113722203	40.3809093479755	40.8835445301306	46.3926418307578
NDUFS4	na	16.0258273999949	18.9786534619172	15.5056308069748	15.1480128152076	16.2397078601523	17.0692269618273	20.9310788063657	18.137188096972	19.4517149188941	19.2683845177452
GRPEL2	na	39.8691315804751	34.5894874159785	32.6897061858387	35.4141553009485	40.1969345457372	37.1668651588176	35.658946984663	38.2896193158299	41.6212343174739	40.9208896350492
ARSK	na	4.99449905419895	3.36781950785587	3.19703727978863	4.45772584207744	4.64514166270121	5.50620224575076	4.68095035124179	5.01909607714949	5.20265428968424	5.08091275315797
RHOBTB3	na	88.9455135912995	113.792677959554	95.1917850057063	110.369989830695	90.4522467075598	42.9483775168559	43.156078848034	41.1794019057038	25.3532332176404	28.4531114176846
GPX8	na	41.6932094959216	41.8402047093624	39.2436326094054	42.3071202604572	40.8918769992122	34.8857242284352	36.8767552061243	37.9093847645306	35.7585417970089	36.0353966031665
TIGD6	na	1.99779962167958	2.5357699823856	1.87825940187582	3.30201914227958	3.03580124412756	2.59578105871107	2.51172945676389	2.12931348727554	1.78598580093638	2.30595271104862
SERINC5	na	171.810767464444	163.438299645947	167.804494222905	163.078470389333	166.383853729353	185.598345697842	170.873716073786	176.238714527181	195.216013198003	206.167805945448
CASP3	na	20.4991613354948	21.0785879785803	18.2231124947952	20.2248672464624	20.3727866623982	18.5244375553472	21.692208944779	18.0991646418421	21.9365647288925	20.5581546781622
PRIMPOL	na	5.21165118699021	5.54699683646849	4.51581515770143	3.9624229707355	4.57198982549332	4.60161187680599	4.11010274743181	3.9164158783818	3.26136537562296	2.81404398636441
ERAP1	na	24.9724952709947	23.772843584865	26.5354094222456	26.4987036167936	21.6163678949324	29.3008619506022	31.6249572510726	30.570857924456	26.2850518963898	27.3196770342879
ERAP2	na	21.9323654119171	23.7332221788902	21.2602979105944	21.2567482284248	21.214032790289	19.1537178120044	20.3602312025557	18.7835868341807	14.6761441903033	17.3532712492472
CMYA5	na	0.868608531165034	1.584856238991	1.07900008192866	0.94933050340538	1.24358123253418	1.6911906897663	1.29392123530261	1.40686783980706	0.582386674218385	1.2116022719069
CFAP97	na	60.6288754753194	63.196142529766	55.2687819743458	61.3350055678432	57.5339199640079	71.8166092910063	74.8190926060273	76.5792386316597	67.0132933133955	70.3510996591104
RICTOR	na	29.7064117658442	32.2518244634668	27.5744465381769	30.7913285017571	29.2973108017612	33.7451537632439	34.4030822562811	36.0082120080346	30.4005843941997	31.2671554040491
TENT2	na	33.3979980232956	33.9555449203821	32.2501135598678	34.9188524296066	30.5043161156914	41.453836907295	36.9528682199656	35.1336725400465	37.8939596024763	38.4195172027253
ANKRA2	na	6.42770313062125	7.56768854118202	7.6728894714927	5.73725825971077	6.14475432546302	7.11873290343491	6.77405823187836	6.92026883364552	5.35795740280915	5.00274486464785
UBLCP1	na	22.8878347961987	23.0200368713442	20.9006312166181	21.9171520568807	20.0801793135666	20.8449085017707	20.9310788063657	20.4566188598972	14.9090988599907	18.0958661900934
UTP15	na	24.7987735647617	24.1294362386379	22.1794461285336	23.8983635422485	22.4210381042192	23.2833694963175	25.0031250468769	23.3844249049011	22.4801256248297	27.8277683096037
TLR3	na	7.77404635392706	9.82610868174419	7.6728894714927	8.25504785569896	7.16888004637352	8.29863338466721	9.24773118172158	9.04958232092106	5.35795740280915	6.17526319229969
KLKB1	na	1.1726215170728	1.94144889276397	1.83829643587846	1.93993624608925	1.75564409298943	1.88784076997169	1.71254281142992	1.17872710902753	1.203599126718	1.36793804892715
NSA2	na	88.0769050601345	99.291243372786	87.6387844322057	87.1320301169025	88.6234507773625	83.6942741354115	92.6295378448984	97.948420414675	90.9299727346306	94.4268093202281
GFM2	na	26.9268644661161	23.4954937430415	24.2175573943988	24.7238683278184	23.920650766981	28.3569415656164	28.1237586143714	27.0727000525033	28.2263408104511	31.5798269580895
TERT	na	2.12809090135433	3.13009107200722	3.23700024578598	3.05436770660861	3.2186808371473	5.86017239012045	7.00239727340235	6.61608119260615	7.53220098655778	6.48793474634018
CCDC127	na	7.20945080866978	8.00352400690454	8.07251913146628	6.56276304528067	8.22958168588797	8.02332327237967	8.14409248102229	8.02294903241321	8.58049700015088	8.09037646079769
FOXQ1	na	3.08356028563587	3.169712477982	4.27603736171729	2.43523911743119	4.09650288364201	45.2295184472384	41.1390839812388	38.5177600466094	38.5928236115383	34.2766191116888
SEPTIN8	na	56.9807196444263	53.7662479077696	54.1897818924172	54.4007653690561	60.3868416151157	56.2025929226988	57.8839470263314	61.141715848912	56.6468105123083	55.5773687306972
SHROOM1	na	24.9290648444365	23.059658277319	26.2956316262614	25.1778959598818	28.2366091622467	25.603840442741	23.7472603184949	23.8026829113302	25.5085363307653	24.0366257168627
GDF9	na	1.12919109051454	1.38674920911712	1.43866677590488	1.40335813546882	0.585214697663145	0.904590368944767	0.913356166095958	0.342211096169284	0.660038230780837	0.469007331060736
UQCRQ	na	40.9983226709896	33.1234953949119	37.6451139695111	36.1158343686829	38.9167773945991	27.2950311325073	30.1788099880873	26.730488956334	34.3608137788847	29.8992173551219
SLC35A1	na	19.500261524655	17.9484969065731	17.1441124128665	17.0466738220183	17.1541058252509	18.7997476676347	19.9796661333491	17.9090473661925	18.6363735749883	19.1902166292351
CITED2	na	10.0324285349561	11.4109649207352	10.8699267512813	11.0204888873581	9.58289067423399	14.7094259993627	14.2711900952493	14.0686783980706	14.9479246382719	14.7737309284132
CREBRF	na	10.8141762130047	12.678849911928	9.83088963535002	9.98860790539574	8.22958168588797	11.0517345075426	10.1610873478175	11.5211069043659	10.2888312445248	11.0216722799273
DCBLD1	na	19.1962485387473	18.5824394021695	18.7825940187582	18.9040595895506	18.3611111391812	17.8558272826489	19.9796661333491	19.4299855713893	19.1799344709255	19.0338808522149
SFXN1	na	114.482604407552	102.06474179102	100.267081687371	103.311923914072	102.668603521278	85.8180950016296	90.7647690057859	85.97103204875	91.2017531825991	97.7098606376533
PDSS2	na	9.64155469593188	8.39973806665229	8.79185251941872	7.75974498435702	9.07082781377874	10.737094379214	11.2266695415962	10.1902859748187	9.70644457030642	9.69281817525521
STXBP5	na	11.552493464495	11.2128578908613	11.0297786152708	10.4426355374592	12.1797808951142	14.6307659672806	12.9392123530261	13.7644907570312	11.531256149524	12.0378548305589
DAGLB	na	75.1780683723337	72.3883087159138	77.0485984429059	75.8226145545949	77.7238270333864	71.6986192428831	75.0474316475512	70.3433919903528	84.5625450965096	77.2689577922562
KIAA0895	na	11.5090630379367	12.5996070999784	12.8281120851519	11.845993672928	11.9237494648866	15.2207162078967	15.7553938651553	15.285428962228	14.6761441903033	15.8289974232998
STK17A	na	26.058255934951	25.1992141999569	22.5790757885072	20.4312434428549	24.9447764878915	19.3896979082509	21.8444349724617	23.0422138087318	22.014216285455	24.1147936053728
TRA2A	na	78.0879069517366	79.2031905435751	72.4928203192071	76.3179174259369	70.1526118823695	78.345391953825	79.2717039157451	79.0887866702345	65.2661332907404	76.0964394646044
GALNT10	na	19.0659572590725	20.4446454829839	22.7389276524966	19.523188178728	22.2747344298034	16.5972667693344	18.4954623634432	17.3386955392437	17.1609940003018	17.7441106917978
SAP30L	na	10.7273153598882	10.2619441474667	11.1097045472655	9.08055264126885	13.2404825346286	10.1078141225567	10.1991438547382	8.47923049397225	9.43466412233784	10.5135810046115
RPS14	na	767.415637284308	812.753900760559	858.884065215214	751.869758697061	864.947323146128	692.876892595651	678.052783805487	734.993387661362	851.449317707279	697.452985231569
COG5	na	68.7503652417125	79.1239477316256	74.051375993104	77.8038260399627	74.3588425218233	87.3126356111906	83.9526542669868	82.0546161703682	87.047394906508	90.1666593964265
BMT2	na	7.99119848671832	5.98283230219102	6.23422269558782	6.93424019878712	7.16888004637352	6.60744269490091	6.16515412114772	5.89363554513766	6.48390497296469	7.15236179867622
SLU7	na	35.0483542325091	34.4310017920794	33.2891506757991	31.286631373099	30.3580124412756	25.6431704587821	28.6946062181814	32.6241245014717	30.1676297245124	30.9935677942636
RP9	na	25.1027865506695	23.7332221788902	22.4591868905151	23.4030606709065	23.8109230111692	21.5528487905101	22.9100171662403	24.1448940074995	23.2954669687354	22.6686876679356
PTTG1	na	48.5117864655672	41.8402047093624	42.6404847191808	36.1158343686829	49.7066733827633	42.2404372281165	43.8030394656853	36.4644934695937	41.0388476432556	41.8979882414257
CAMLG	na	36.8290017213975	38.6704922313804	38.8839659154292	35.455430540227	39.5751439294702	43.1450275970613	44.4500000833366	44.2212783160974	40.7282414170057	39.0057763665512
RELL2	na	7.99119848671832	8.71670931445049	9.03163031540286	7.75974498435702	6.72996902312616	4.95558202117568	4.52872432355913	4.48676770533061	3.49432004531031	3.55663892721058
KCNK5	na	10.4233023739804	7.80541697703067	10.5901859892998	9.90605742683875	12.3626604881339	10.4224542508854	10.0088613201349	10.6085439812478	12.9678099459294	12.6241139943848
ZNF12	na	38.2622057978198	36.2932078728939	32.8895210158255	34.1346228833152	38.331562696936	41.8471370677058	42.1666096680967	44.905700508436	42.3977498830984	45.0247037818306
SLC29A4	na	11.2919109051454	12.4015000701046	11.94892683321	13.4144527655108	11.5945661974511	12.310295020857	11.0363870069928	11.2169192633265	11.4147788146804	10.200909450571
STEAP1	na	53.9405897853486	51.4285849552579	48.2752629248082	52.1306272087389	56.07088321985	23.2047094642353	25.0031250468769	24.9053631100979	27.3333479099829	26.2253265951461
CDCA7L	na	156.088953050357	159.278052018595	158.573049077516	149.705292863101	156.910690810931	136.711135758783	142.864126980176	152.131843974812	152.235876640686	158.289974232998
SP8	na	1.21605194363105	1.18864217924325	1.11896304792602	1.36208289619033	1.20700531393024	1.57320064164307	1.33197774222327	1.59698511545666	1.00947023531187	0.938014662121472
MIOS	na	36.0472540433489	36.3724506848434	31.8504838998942	33.7631457298087	38.3681386155399	37.0488751106944	38.0565069206649	38.1375254953102	39.9905516296625	45.0247037818306
ELAPOR2	na	2.82297772628636	2.8527412301838	2.47770389183618	3.1369181851656	2.30428287204863	4.32630176451845	4.11010274743181	6.27387009643687	3.0284107059356	3.16579948465997
USP49	na	9.64155469593188	10.6977796131892	10.0307044653368	9.69968123044627	10.4607127207287	12.5069451010624	13.4720034499154	11.2169192633265	9.55114145718152	9.73190211951027
INTS4P1	na	2.73611687316986	2.13955592263785	2.79740761981505	2.3526886388742	2.56031430227626	2.67444109079322	2.35950342908123	1.90117275649602	1.6695084660927	2.54045637657899
ZNF704	na	3.04012985907762	3.3281981018811	3.79648176974899	4.37517536352045	2.88949756971178	22.1821290471673	23.2905822354469	23.6505890908105	18.403418905301	19.5810560717857
FABP5	na	38.4359275040528	36.3724506848434	35.3672249076617	35.8269076937335	38.6973218829754	33.0372134745045	39.9212757597775	36.1222823734244	41.0388476432556	38.9276084780411
SHH	na	6.64485526341251	8.99405915627391	9.67103777136059	10.1124336232312	7.97355025566034	4.32630176451845	4.41455480279713	4.52479116046053	4.85322228515321	3.51755498295552
CHMP4C	na	37.3501668400965	43.3458181364038	39.7231882013737	37.3128163077593	38.1852590225202	32.7225733461759	32.5002569102478	34.6393676233575	33.2736919870104	33.7294438921179
BRI3	na	75.1780683723337	78.8465978898022	91.2354513719679	75.492412640367	96.450697358607	92.2682176323662	79.9186645333964	74.9822535162031	105.48963959009	91.7300171666289
LMTK2	na	59.8036973707126	69.9317815454778	68.2567459234871	69.3424019878712	64.5199204173617	78.856682162359	71.7745720523741	71.7122363750299	73.1477662818292	70.741939101661
CTSB	na	373.935972666547	360.317065934603	382.725325356696	371.02312587439	374.281375074185	394.83403103637	395.216824371105	381.565372228751	446.807056460345	403.815312043293
DLC1	na	1.21605194363105	1.03015655534415	2.11803719785996	1.93993624608925	1.28015715113813	0	0.114169520761995	0	0.0388257782812257	0
HNF4G	na	7.73061592736881	7.48844572923247	7.39314870951119	6.19128589177422	7.90039841845245	9.24255376965306	10.2752568685795	9.92412178890923	10.2888312445248	11.7251832765184
PEX2	na	15.0703580157133	13.3127924075244	12.7481861531571	12.9604251334474	13.3502102904405	10.9337444594194	13.2817209153121	13.2321623852123	10.8712179187432	11.9596869420488
RAD21	na	209.074073451424	194.026025058473	180.272939614081	180.9919242362	202.630589065864	223.001190952906	224.076712748875	226.847933305105	211.60049163268	242.984881433716
MED30	na	5.77624673224748	5.30926840061984	5.1152596476618	3.79732201362152	5.08405268594857	5.62419229387399	5.97487158654439	6.23584664130695	6.75568542093327	6.48793474634018
PHKG1	na	0.608025971815524	0.356592653772975	0.759296353949798	0.495302871341937	0.548638779059198	1.06191043310907	1.63642979758859	0.798492557728329	0.970644457030642	0.820762829356288
SPIDR	na	45.5585174596061	43.4250609483533	41.8412253992336	42.8024231317991	42.6840970108056	49.123190035305	51.4143408498183	52.8526026305894	52.2594975665298	51.3563027511506
ORC5	na	33.6585805826451	34.9460800697515	33.7687062677673	34.8363019510496	32.4428398017006	30.205452319547	32.0435788271999	31.4073739373143	25.8191425570151	32.1660861219155
DNAAF5	na	80.3897195593239	78.3315196121301	85.1610805403695	89.5259939950552	89.7938801726887	95.1393088033649	89.8133563327692	94.5263094529821	110.304036096962	100.641156456783
OSGIN2	na	30.9658941360335	27.6953627763677	23.6580758704358	25.7557493097807	29.7727977436125	24.1092998331801	24.3942209361462	24.4490816485388	24.0719825343599	27.8277683096037
SUN1	na	209.117503877982	202.346520313176	201.653126422667	207.03660022093	213.127877705196	261.623266705243	268.184204269926	259.928339268136	275.701851574984	288.165920992567
OXR1	na	146.013094088842	146.95579476044	131.757898893289	139.01500588997	136.720783741552	337.49086764848	332.956379048897	349.321482278579	322.021005064486	353.59244367554
FAM86FP	na	2.77954729972811	3.40744091383065	2.63755575582562	3.46712009939356	2.01167552321706	2.51712102662892	2.58784247060522	2.66164185909443	2.01894047062374	1.87602932424294
GPR146	na	4.12589052303391	3.4866837257802	4.43588922570672	3.63222105650754	3.87704737201833	3.7363515239023	3.84370719898716	3.65025169247236	3.88257782812257	4.53373753358711
GPER1	na	28.4469293956549	31.8952318096938	35.0475211796828	33.3916685763023	30.3945883598796	62.0234352967782	58.036173054014	57.6815814320893	54.5113927068409	47.7214959354299
TMEM184A	na	7.20945080866978	7.44882432325769	8.47214879143986	8.79162596631939	6.21790616267091	4.9162520051346	4.49066781663846	4.1065331540314	5.16382851140302	4.49465358933205
NOS3	na	66.7525656200329	67.5544971869913	76.0495242929719	70.910861080454	65.4343183824604	61.7481251844906	57.6556079848074	57.6435579769593	67.2462479830829	59.915686543009
MICALL2	na	26.5359906270918	26.4670991911497	25.6961871363011	24.8889692849324	28.7852479413059	27.6096712608359	28.0857021074507	29.2020135397789	32.0312670820112	30.3682246861826
INTS1	na	293.242240121316	285.591094266178	314.548505365203	310.472349852838	297.289066412877	258.59485547008	239.109032982538	260.422644184825	273.449956434673	245.40808597753
CDK5	na	26.3188384943005	22.2672301578235	23.8179277344253	22.8664825602861	23.7011952553574	20.1369682130313	20.3982877094764	17.2246251738539	23.0236865207668	19.6592239602958
SLC4A2	na	265.012462858452	245.771581261529	275.944280211756	268.330330549495	309.871182412635	241.486298492212	245.692808679813	232.057146657904	271.586319077174	260.338152682963
FASTK	na	66.9262873262659	57.9661169410958	69.2158571074237	69.7964296199347	68.7993028940234	53.5281518319056	54.7252569519162	52.54841498955	59.7916985530876	50.1837844234987
TMUB1	na	62.8872576563485	58.5208166247426	63.2214122078201	63.563868488882	73.3347168009128	58.6017239012045	54.9155394865195	57.9477456179987	70.0028782410499	58.2350769400414
FMC1	na	4.64705564173293	4.91305434087209	5.3950004096433	5.24195538836884	5.48638779059198	5.03424205325783	5.02345891352777	4.71490843611013	5.12500273312179	5.04182880890291
PHAX	na	32.616250345247	32.5291743052902	30.2120022940025	32.6487142692894	31.5650177552059	29.182871902479	28.61849320434	31.7876084886135	29.2746368240442	33.0650168397819
ALDH7A1	na	77.0890071408968	69.8129173275535	64.8998567797091	68.6819981594153	73.3712927195168	73.0358397882797	74.1340754814553	76.5412151765298	71.90534137683	76.2136912973696
FOXK1	na	116.871277868255	127.263955990977	126.60267627963	132.204591409019	124.541002846438	124.086200609597	119.383262210126	126.542058672375	129.328667454763	122.879920737913
COX6C	na	31.3567679750577	26.7444490329731	26.2157056942667	25.6731988312238	30.8700753017309	26.0364706191929	26.3351027891001	20.7988299560665	24.7320207651408	23.9193738840975
OSR2	na	8.33864189918433	6.29980354998922	9.67103777136059	8.37887357353444	8.70506862773928	8.1413133205029	8.71494008483227	7.642714481114	8.96875478296313	9.06747506717423
YWHAZ	na	708.002813752619	613.577092925365	585.457451861292	626.888334161779	610.598385174284	532.213777067852	524.799230435969	499.362036221245	526.904637054514	579.575809358304
FZD6	na	33.3545675967373	35.6196439713227	32.7696321178334	32.5248885514539	37.0148296271939	36.6162449342425	38.2848459621889	35.7420478221252	33.1572146521667	35.3318856065754
SLC25A32	na	23.4958607680142	20.4050240770091	20.2612237606604	20.5550691606904	21.1043050344772	21.2382086621815	18.8760274326498	18.4033522828815	21.1988749415492	21.066245953478
DCAF13	na	50.7701686465963	46.3174235845119	42.8402995491676	44.7423593778883	45.6833223363292	45.544158575567	47.7609161854345	47.3392016367509	43.7954779012226	52.3334013575271
TP53INP1	na	6.42770313062125	7.40920291728292	6.79370421955083	7.34699259157207	5.52296370919593	6.13548250240799	6.05098460038572	5.55142444896838	4.30966138921605	3.47847103870046
INTS8	na	19.847704937121	21.6729090682019	18.9424458827476	21.2154729891463	21.0677291158732	21.0415585819761	22.9861301800816	20.3425484945074	16.7727362174895	19.8546436815711
VIRMA	na	76.2203986097318	76.7862847791139	67.45748660354	71.3648887125175	70.0428841265576	65.7204568046394	68.0069778672282	70.4194389006126	69.4204915668315	71.3281982654869
GEM	na	3.08356028563587	3.84327637955317	3.3169261777807	3.54967057795055	3.18210491854335	1.33722054539661	1.94088185295391	1.02663328850785	1.90246313578006	2.11053298977331
PDP1	na	105.753088669343	97.6667657278203	87.5188955342136	100.62903336097	103.656153323584	33.273193570751	33.9464041732331	30.8750455654954	32.6136537562296	34.0421154461584
TMEM67	na	4.90763820108244	5.98283230219102	4.99537074966973	5.94363445610325	4.90117309292884	5.50620224575076	6.01292809346506	6.27387009643687	5.00852539827811	5.70625586123895
WASHC5	na	64.4507530124455	68.1884396825877	64.9797827117038	65.5038047349712	61.3378154988183	58.4444038370402	61.0806936076672	59.9249652847546	60.3352594490247	57.8442374974907
RPP25L	na	19.4134006715385	18.5031965902199	20.7008163866313	20.3486929642979	17.9587760345377	18.1311373949364	18.4574058565225	19.3159152059996	22.014216285455	18.1349501343485
FAM219A	na	19.7174136574463	20.8012381367569	19.5818533387053	19.0278853073861	18.3611111391812	17.5411871543203	16.2120719482033	16.1599684302162	16.1126979867087	16.8451799739314
SNAPC3	na	33.0939850373878	30.112268540829	28.1738910281373	30.7913285017571	29.9556773366322	34.7284041642708	36.3059076023143	32.510054136082	32.7301310910733	34.7065424984944
MYORG	na	9.85870682872314	10.8562652370883	11.5492971732364	11.3919660408646	11.1190792555997	10.8944144433783	12.2922517353748	11.1028488979368	10.9100436970244	10.6699167816317
NUDT2	na	8.7295157382086	9.23178759212256	8.07251913146628	7.51209354868605	7.49806331380904	5.89950240616152	6.81211473879902	7.03433919903528	7.53220098655778	5.90167558251426
TMEM65	na	10.6838849333299	10.6185368012397	8.59203768943193	9.4520297947753	10.2046812905011	9.75384397818705	8.25826200178429	7.68073793624392	7.2604205385892	8.12946040505275
PSIP1	na	137.500730483425	141.80501198372	124.684453911756	123.743167356927	131.929338404435	126.917961764555	137.34593347668	157.226986962221	133.871283513666	144.688761632237
CCDC171	na	7.25288123522804	9.82610868174419	8.55207472343457	7.42954307012906	6.54708943010643	6.92208282322952	5.51819350349641	7.68073793624392	6.32860185983979	7.38686546420659
UBAP1	na	32.6596807718053	32.0537174335929	35.7268916016379	31.2040808945421	34.9665781853729	30.7954025601632	32.5383134171685	31.0271393860151	33.2736919870104	32.5960095087211
SYK	na	21.6283524260094	24.287921862537	24.017742564412	22.4950054067797	20.9214254414574	24.5025999935909	26.7917808721481	25.5137383921766	24.1108083126412	23.0595271104862
NFIL3	na	8.07805933983482	9.54875883992076	8.11248209746364	9.36947931621832	8.04670209286824	10.22580417068	12.1400257076921	12.2435525518344	14.6373184120221	12.780449771405
LETM2	na	1.43320407642231	1.66409905094055	1.5185927078996	1.6097343318613	1.20700531393024	1.65186067372523	1.94088185295391	2.20536039753538	1.70833424437393	1.2116022719069
METTL2B	na	49.7278384091982	50.002214340166	47.356114706869	46.8886718203701	50.2553121618225	51.8762911581803	54.2685788688682	54.7157519319555	55.3267340507466	52.255233469017
FXN	na	12.8554062612425	12.322257258155	13.627371405099	13.5795537226248	16.1299801043404	14.9454060956092	15.2987157821073	15.779733878917	15.8409175387401	16.571592364146
ALDH1A1	na	4.21275137615042	3.8036549735784	2.87733355180976	2.88926674949463	3.87704737201833	0.235980096246461	0.266395548444655	0.0760469102598408	0.0776515565624514	0.117251832765184
KDM1B	na	35.5695193512082	35.8969938131461	33.72874330177	35.4141553009485	35.8809761504716	45.1115283991151	44.2216610418127	46.3886152585029	50.7841179918432	49.8711128694582
HGSNAT	na	26.0148255083928	26.1501279433515	27.1748168782033	30.2547503911367	29.2973108017612	29.0255518383147	24.8889555261149	23.9928001869798	20.2670562627998	22.1996803368748
RASEF	na	10.6838849333299	9.62800165187031	9.07159328140022	10.1537088625097	8.9611000579669	22.3001190952906	20.4744007233177	25.1715272960073	21.3930038329554	25.0528082674943
GKAP1	na	3.51786455121839	3.8036549735784	3.35688914377806	2.93054198877313	3.62101594179071	3.2250613153683	2.32144692216056	3.04187641039363	2.25189514031109	2.30595271104862
KIF27	na	5.60252502601447	7.60730994715679	6.07437083159839	5.77853349898927	4.68171758130516	6.72543274302414	6.58377569727503	7.33852684007464	3.37784271046663	5.08091275315797
C9ORF64	na	18.0670574482327	19.6125959575136	19.2221866447291	17.9134538468667	19.6046923717153	16.9512369137041	16.5165240035686	17.2246251738539	17.1609940003018	16.7279281411662
HNRNPK	na	406.943096850819	406.792975143014	400.309030395533	400.947674351298	407.455733247964	422.522362329288	424.710617234621	431.946450275896	425.41405262739	453.217417581691
AL353743.1	na	3.21385156531063	3.6451693496793	3.5966669397622	3.46712009939356	3.80389553481044	2.43846099454676	2.85423801904987	3.49815787195268	2.48484980999844	3.12671554040491
TRPV6	na	3.8653079636844	8.24125244275319	8.51211175743721	8.13122213786347	4.49883798828542	10.4617842669264	10.0849743339762	14.2968191288501	8.3087165521823	7.15236179867622
ANKS6	na	53.1154116807419	58.6793022486417	61.7028194999205	61.4175560464002	61.1549359057986	80.4692128200432	77.1024830212671	82.168686535758	79.8258001462	81.6854434930782
PGAP4	na	23.3221390617812	19.9295672053118	20.7407793526287	23.2792349530711	19.860723801943	21.1595486300993	20.3221746956351	21.521275603535	24.9261496565469	22.1605963926198
ZHX1	na	16.7207142249269	16.720233321355	15.0660381810039	13.7446546797388	14.8498229532023	18.7210876355526	18.6476883911258	19.0117275649602	17.4327744482703	18.1740340786035
CFAP47	na	0.434304265582517	0.633942495596399	0.839222285944514	0.94933050340538	0.256031430227626	1.25856051331446	1.59837329066793	1.82512584623618	1.28125068328045	0.742594940846165
CYBB	na	3.6915862574514	3.09046966603245	3.39685210977541	3.83859725290001	2.70661797669204	3.53970144369691	3.04452055365319	2.54757149370467	2.21306936202986	3.16579948465997
DYNLT3	na	21.8020741322424	21.9898803160001	18.3030384267899	17.5832519326388	20.519090336814	12.0349849085695	13.2817209153121	13.8025142121611	11.4147788146804	12.2723584960893
METTL27	na	10.5101632270969	11.45058632671	14.3467047930515	12.093645108599	10.277833127709	9.83250401026921	10.4655394031829	11.1408723530667	10.3664828010873	9.26289478844953
MID1IP1	na	70.574443157159	62.7603070640435	76.169413190964	71.6950906267454	76.4802458008522	68.5128879435558	63.4021405298278	65.2102255478135	91.9006171916612	81.7245274373332
KIAA1958	na	18.7185138466065	20.8408595427316	17.6636309708322	18.9866100681076	21.9455511623679	26.3511107475215	23.4047517562089	26.768512411464	24.421414538891	23.567618385802
PCDH19	na	0.0868608531165034	0.118864217924325	0.0399629659973578	0.0412752392784948	0.219455511623679	8.02332327237967	7.30684932876767	8.40318358371241	9.39583834405662	7.23052968718634
PIGA	na	15.3743710016211	12.3618786641298	13.9470751330779	13.3319022869538	11.8871735462826	13.5295255181304	13.5100599568361	13.840537667291	12.3077717151485	16.3370886986156
STRBP	na	40.7811705381984	41.721340491438	37.7250399015058	38.0557706147722	42.3183378247661	42.8303874687327	43.0038528203514	48.0616472842194	44.3002130188785	48.7767624303165
CLDN3	na	14.6794841766891	15.8089409839352	16.9442975828797	15.1892880544861	17.812472360122	18.7997476676347	19.6371575710631	19.2398682957397	21.0823976067055	16.9233478624415
GAPVD1	na	58.3704932942903	58.5604380307174	55.0290041783617	55.1024444367905	56.5463701617013	56.7532131472739	57.922003533252	60.3432232911837	60.8399945666807	61.2836245919361
CARD19	na	15.9823969734366	15.3334841122379	17.3039642768559	16.8815728649044	18.6537184880127	12.78225521335	11.6833476246441	10.9507550774171	15.9573948735838	14.1874717645873
WNK2	na	55.2435025820962	60.5415083294561	68.3366718554819	66.0816580848701	64.1541612313222	76.4968811998944	72.8401542461527	70.8757203621716	75.3220098655778	70.6246872688958
ATP7A	na	6.68828568997076	7.32996010533337	6.67381532155875	8.13122213786347	6.80312086033406	10.1864741546389	8.14409248102229	11.2549427184564	6.9498143123394	8.63755168036855
ZNF367	na	29.6195509127277	26.5463420030992	23.338372142457	27.365483641642	30.5774679528993	24.5025999935909	27.3245719690374	30.076553007767	33.3125177652916	36.6607397112475
NDUFB6	na	10.5970240802134	10.8562652370883	8.63200065542929	10.2775345803452	10.4607127207287	8.4952834648726	9.01939214019759	8.55527740423209	10.6382632490558	8.36396407058312
NOL6	na	77.6970331127123	71.7939876262922	76.7688576809244	81.8075242499767	74.7246017078628	81.8064333654398	79.0814213811417	74.7541127854235	83.4754233046352	87.313531465807
TRMT10B	na	5.60252502601447	6.10169652011534	5.55485227363274	4.70537727774841	4.90117309292884	5.4275422136686	5.44208048965509	4.75293189124005	4.81439650687198	4.49465358933205
VCP	na	184.535882446012	156.66303922426	162.489419745257	168.36170101698	176.259351752418	141.666717779959	138.030950601252	139.241892685769	145.286062328347	143.203571750545
PIGO	na	29.7498421924024	31.5386391559209	33.169261777807	34.5473752761001	29.0778552901375	29.4188519987255	28.0857021074507	24.7912927447081	28.8475532629507	23.4894504972919
STOML2	na	91.5079087582364	77.9749269583571	83.2828211384937	83.2934328640025	96.3043936841912	92.3862076804895	88.8619436597526	90.2296590233011	109.721649422744	93.4106267695965
BRWD3	na	13.9411669251988	16.0466694197839	14.7862974190224	15.8909671222205	12.1432049765103	22.8507393198656	24.0897688807809	23.4604718151609	16.345652656396	16.7670120854213
MELK	na	40.2165749929411	42.1175545511858	37.7250399015058	37.2715410684808	42.1720341503504	36.3016048059139	41.0629709673975	37.2249625721921	36.1467995798211	39.4356997533569
OTUD1	na	6.34084227750475	5.78472527231714	6.31414862758253	5.15940490981185	5.48638779059198	6.60744269490091	5.2137414481311	6.50201082721639	9.58996723546274	7.7777049067572
ARHGAP12	na	44.2990350894167	38.036549735784	34.9276322816907	38.4685230075571	35.1860336969966	29.1042118703969	29.2654538219913	32.7381948668615	25.7414910004526	30.4073086304377
HECTD2	na	2.77954729972811	3.76403356760362	3.27696321178334	3.05436770660861	2.77976981389994	6.72543274302414	7.19267980800567	5.7795651797479	5.12500273312179	5.11999669741303
FBXO33	na	21.2374785869851	18.7013036200938	17.2240383448612	20.5550691606904	20.4825144182101	20.8055784857296	18.3432363357605	21.6733694240546	18.6751993532696	21.027162009223
INTS6L	na	0.304012985907762	0.673563901571174	0.599444489960367	0.454027632063443	0.329183267435519	0.74727030478046	1.33197774222327	1.06465674363777	0.388257782812257	0.469007331060736
SPTSSA	na	33.4848588764121	25.872778101528	23.7779647684279	25.5493731133883	29.5533422319888	26.7837409239733	29.531849370436	28.2134037064009	27.2945221317017	28.687615083215
WRN	na	46.6877085501206	43.9797606320002	43.1200403111491	45.1138365313948	43.0132802782411	44.3642580943347	47.7228596785138	48.2137411047391	42.4365756613797	49.4021055383975
MARCHF8	na	37.8713319587955	40.6515625301191	46.3570405569351	41.6467164320012	39.6117198480741	40.9032166827199	41.1010274743181	38.9740415081684	39.7964227382563	37.7941740946443
CFL2	na	24.84220399132	23.2181439012181	22.0995201965389	24.1872902171979	22.6770695344469	24.0306398010979	25.8403681991315	22.6619792574326	19.5681922537377	20.5190707339072
SUGT1	na	38.0884840915868	40.3345912823209	36.2464101596035	33.8869714476442	39.9409031155096	33.4305136349153	36.1917380815524	38.0995020401803	37.6610049327889	39.4356997533569
GTF2A1	na	38.3490666509363	43.9401392260254	38.9638918474239	43.215175524584	31.7113214296216	44.4429181264168	46.4669949501319	48.0616472842194	39.4469907337253	42.5624152937618
ZCCHC24	na	8.64265488509209	8.99405915627391	10.5901859892998	11.1030393659151	12.2529327323221	9.20322375361198	9.13356166095958	9.61993414786986	8.774625891557	9.38014662121472
PGM2L1	na	18.5882225669317	21.831394692101	19.9015570666842	17.9134538468667	15.5447654066773	18.406447507224	18.0768407873158	19.1638213854799	14.7149699685845	14.1483878203322
SLC16A9	na	1.3463432233058	1.62447764496577	1.47862974190224	2.22886292103872	1.75564409298943	3.53970144369691	3.99593322666982	3.46013441682276	2.17424358374864	2.54045637657899
INPPL1	na	97.4578771967169	103.530733812087	117.051527406261	106.779044013466	115.835934218699	103.083972043662	94.608476204773	97.3780685877262	96.4820590288458	92.8634515500257
GJB2	na	42.9092614395527	34.4706231980542	32.8495580498281	33.9282466869227	38.1852590225202	51.207680885482	52.8985446197243	46.5407090790226	84.4848935399471	81.607275604568
CRYL1	na	13.9845973517571	14.5806773987172	14.8662233510171	15.1067375759291	15.069278464826	17.0298969457863	15.0323202336626	16.8824140776847	14.6761441903033	14.4610593743727
REEP3	na	16.5469925186939	19.0975176798415	12.7481861531571	15.1480128152076	17.2272576624588	18.1311373949364	18.7999144188085	16.6922968020351	18.403418905301	17.0405996952067
SKA3	na	20.8900351745191	22.7426870295208	21.0604830806076	20.5550691606904	21.0311531972693	21.6315088225923	21.6160959309377	21.6353459689247	17.1221682220205	19.3856363505104
MICU2	na	43.995022103509	39.9383772225732	39.203669643408	39.6655049466335	38.8070496387873	40.3525964581448	43.49858741032	41.6737068223928	40.3011578559123	42.7578350150371
DDIAS	na	17.2853097701842	12.6392285059532	12.0288527652047	14.1986823118022	14.9961266276181	15.0633961437324	14.4995291367733	13.4222796608619	16.4233042129585	19.6201400160408
PCF11	na	48.1209126265429	55.8265610184579	51.5921891025889	52.8735815157518	47.182934999091	52.4662413987965	55.7527826387741	53.993306284487	45.581463702159	49.1676018728671
LRR1	na	17.8064748888832	14.620298804692	14.8662233510171	16.17989379717	17.3004094996667	14.316125838952	14.9562072198213	13.9926314878107	15.142053529678	16.2198368658504
RPL36AL	na	109.140661940887	102.936412722465	98.5886371154817	94.7266741441455	99.9254096259819	87.3912956432727	94.0756851078837	101.826812837927	97.7244839338451	101.461919286139
DNAAF2	na	15.8521056937619	18.0673611244974	18.2231124947952	17.5007014540818	18.8365980810325	16.5186067372523	15.7553938651553	17.7949770008028	17.5104260048328	17.5096070262675
KLHDC2	na	34.3100369810189	33.6385736725839	34.5280026217171	32.0708609193904	33.3938136854032	28.5929216618629	31.2063356749452	29.9624826423773	27.6827799145139	24.4274651594133
EML5	na	10.3798719474222	10.6977796131892	10.9898156492734	11.5570669979785	9.54631475563005	18.6030975874293	17.9246147596332	17.3386955392437	12.8125068328045	15.7508295347897
NEMF	na	79.7816935875084	78.5692480479787	68.7762644814528	75.0383850083035	79.7720784752074	68.1195877831451	72.6498717115494	77.415754644518	64.683746616522	76.0573555203493
RPUSD4	na	57.1978717772175	54.043597749593	57.2269673082164	55.226270154626	62.8740040801841	63.1640057619694	65.533304917385	67.0733748491796	70.8958711415181	72.7352202586691
ARF6	na	170.334132961463	162.566628714502	140.469825480713	146.114347045872	159.727036543435	163.966836875249	158.200899269204	170.269032071784	182.947067261135	182.482935726881
TTC8	na	27.2743078785821	29.2802190153587	29.2129281440686	30.2547503911367	25.1642319995152	26.6657508758501	24.0897688807809	25.0574569306176	17.7433806745201	18.6430414096642
TMEM63C	na	5.99339886503874	6.14131792609012	6.1542967635931	5.90235921682475	5.30350819757225	8.33796340070829	8.25826200178429	7.4525972054644	7.49337520827656	8.09037646079769
CDX2	na	71.6602038211153	76.5089349372904	86.3599695202902	81.1471204215207	76.626549475268	93.4874481296396	87.1494008483227	87.7201109847264	68.5274986663633	64.5275919651062
KBTBD6	na	21.3677698666598	17.3937972229262	17.1041494468691	20.0597662893485	20.519090336814	19.1537178120044	18.6476883911258	18.5174226482712	16.1126979867087	19.112048740725
FAAH2	na	3.51786455121839	3.28857669590632	2.91729651780712	3.54967057795055	4.42568615107753	3.18573129932722	3.61536815746317	3.46013441682276	4.15435827609115	3.36121920593527
NUDT5	na	43.300135278577	43.9797606320002	41.6414105692468	42.0181935855077	47.7315737781502	38.1501155598445	43.0038528203514	39.8105575210267	41.8153632088801	41.7416524644055
DACT1	na	1.95436919512133	2.29804154653695	1.87825940187582	1.98121148536775	2.26770695344469	0.74727030478046	0.799186645333964	1.14070365389761	0.970644457030642	0.742594940846165
BEND7	na	17.0247272108347	18.5428179961947	18.542816222774	17.1292243005753	17.4467131740825	20.1369682130313	21.2735873686517	18.3653288277516	16.8115619957707	18.0567822458383
ATP5F1C	na	150.095554185318	135.861801087503	133.116639737199	126.260956952916	138.549579671749	133.643394507579	135.785616692932	139.964338333237	139.3845440296	139.412429157804
PRPF18	na	11.8130760238445	10.9751294550127	9.43125997537644	9.69968123044627	11.4482625230353	8.02332327237967	10.0469178270555	10.7226143466376	9.74527034858765	11.6860993322633
TAF3	na	26.7097123333248	26.0708851314019	24.4173722243856	25.6731988312238	25.2739597553271	22.1821290471673	21.3877568894137	21.8254632445743	23.4895958601415	23.4894504972919
VDAC2	na	270.050392339209	254.250562140131	257.88101958095	253.677620605629	275.306939331906	257.178974892601	261.828767614175	267.7611710249	296.395991398877	301.532629927798
COMTD1	na	26.5359906270918	24.0501934266884	28.6934095861029	26.9940064881356	30.1385569296519	24.8172401219195	24.0517123738602	24.1448940074995	26.673309679202	24.3883812151583
PDZD8	na	76.3941203159648	78.0937911762814	69.2957830394184	72.9746230443788	72.9323816962694	79.0140022265234	78.0158391873631	78.8986693945849	78.0398143452636	81.0601003849972
ZNF503	na	15.9389665468784	14.263706150919	17.1840753788639	16.4688204721194	17.9587760345377	18.3671174911829	18.0007277734745	18.0231177315823	19.4905406971753	17.236019416482
ABRAXAS2	na	23.4524303414559	23.1389010892686	21.5400386725759	20.7201701178044	21.3969123833087	22.8507393198656	23.4047517562089	19.8482435778185	23.2566411904542	23.6848702185672
QSOX2	na	61.1934710205767	60.2641584876327	62.542041785865	61.9541341570207	61.9596061150854	66.2710770292145	60.9665240869052	62.2443960476797	69.3040142319878	67.7324753940213
FAM204A	na	30.2710073111014	29.5179474512073	29.1330022120738	27.1178322059711	27.6513944645836	24.5025999935909	25.0792380607182	24.9053631100979	20.3835335976435	23.4112826087817
NSD1	na	105.275353977202	112.841764216159	106.860971076935	113.25925658019	110.825033369958	124.361510721885	120.639126938508	121.294821864446	112.43945390243	119.440533643467
PRDX3	na	68.1857696964552	59.2736233382633	55.2687819743458	60.9222531750583	68.3238159521721	66.4283970933788	68.9203340333242	60.7234578424829	69.6534462365189	73.7514028093007
ENOX2	na	7.94776806016006	8.24125244275319	9.59111183936587	8.42014881281293	7.64436698822483	9.91116404235136	9.32384419556291	9.01155886579114	7.64867832140146	9.18472689993941
GHITM	na	262.276345985282	253.220405584787	248.289907741584	246.041701339107	245.204958320858	229.136673455314	226.436216177956	241.791151171164	273.294653321548	279.059361981138
SNAPC4	na	50.2924339544555	50.3984283999137	59.1451896760896	53.0386824728658	55.3393648477711	39.2513560089947	44.754452138702	40.9512611749243	40.8447187518494	39.7092873631423
PMPCA	na	50.4661556606885	45.2080242172182	51.1925594426154	50.4796176375991	60.4599934523236	62.1414253449014	70.0239727340235	65.3623193683332	68.9157564491756	73.8686546420659
ENTR1	na	46.3836955642128	42.9892254826308	47.9555591968294	46.1044422740787	52.2669876850396	46.0161187680599	47.3422946093072	48.2897880149989	50.0464282044999	48.8549303188266
SPACA9	na	2.69268644661161	3.4866837257802	3.23700024578598	2.60034007454517	3.03580124412756	2.32047094642353	2.32144692216056	1.6730320257165	1.39772801812412	1.56335777020245
TSC1	na	47.5563170812856	53.9643549376435	50.4332630886656	49.1588099806873	48.1339088827936	57.34316338789	55.6005566110915	58.8603085411168	51.2888531094991	55.4210329536769
HPRT1	na	48.8157994514749	44.7325673455209	41.3616698072653	44.5772584207744	45.0615317200621	39.3693460571179	40.0354452805395	35.8941416426449	40.767067195287	44.594780395025
BORCS5	na	11.8130760238445	12.6392285059532	13.3076676771202	11.3919660408646	11.4482625230353	12.9789052935554	10.8080479654688	12.6237871031336	11.6089077060865	11.4125117224779
ZMYND19	na	29.0549553674704	25.4765640417803	27.0549279802112	28.6862912985539	30.4311642784835	26.6657508758501	26.3351027891001	24.7912927447081	28.6534243715446	27.9450201423688
STOX1	na	20.9334656010773	19.889945799337	18.5827791887714	20.0597662893485	25.2373838367231	23.558679608605	26.9440068998308	26.6164185909443	27.4498252448266	28.9612026930004
DDX21	na	492.283885037783	460.242251802986	415.734735270513	447.629969975276	501.199812629879	444.311191216045	463.147689224492	482.251481412781	515.412206683271	578.129703420867
BMS1	na	105.31878440376	104.085433495734	93.9129700937909	109.750861241518	101.0226871841	108.039554064838	110.021361507642	119.39364910795	107.663883173839	118.385267148581
STK32C	na	8.20835061950957	6.49791057986309	8.39222285944514	7.8835707021925	7.09572820916563	6.76476275906522	7.30684932876767	8.89748850040138	6.98864009062062	6.80060630038067
JCAD	na	0.0868608531165034	0.0792428119495499	0.0399629659973578	0.0412752392784948	0	1.10124044915015	0.989469179937288	1.17872710902753	1.6695084660927	1.09435043914172
FUNDC2	na	19.4134006715385	17.433418628901	19.6617792707	18.5738576753227	17.9953519531417	15.4566963041432	16.3642979758859	15.0953116865784	16.3068268781148	16.0244171445751
PIP4P1	na	29.7932726189607	29.5971902631569	31.9703727978862	31.369181851656	31.1992585691664	27.0197210202198	27.2484589551961	25.3996680267868	31.0994484032618	27.9450201423688
METTL17	na	53.3759942400914	49.5267574684687	52.5912632525229	49.7366633305862	51.279437882733	53.724801912111	54.8013699657575	50.8373595087036	48.0663135121574	51.3953866954056
NDRG2	na	16.4601316655774	18.6220608081442	20.1413348626683	17.5007014540818	18.3245352205772	18.9963977478401	18.2671233219192	19.7341732124287	16.8892135523332	17.0796836394618
ARHGEF40	na	7.38317251490279	6.93374604558562	7.87270430147949	7.67719450580003	7.86382249984851	7.63002311196891	7.83964042565698	7.94690212215337	5.5909120724965	5.62808797272883
NSMF	na	143.450698921905	149.095350683078	164.647419909114	158.992221700762	165.579183520066	175.451201559244	164.746618459558	166.314592738272	209.232119157525	197.139414822529
ZNF219	na	40.6074488319654	43.1477111065299	50.0735963946893	42.7198726532421	45.5370186619134	38.6220757523375	35.9253425331077	38.0234551299204	34.2831622223223	31.4234911810693
CASP7	na	7.73061592736881	7.29033869935859	6.43403752557461	6.06746017393873	7.42491147660115	9.08523370548875	7.23073631492634	6.69212810286599	6.75568542093327	7.73862096250214
PPP1R36	na	0.694886824932027	1.50561342704145	1.11896304792602	1.27953241763334	1.0972775581184	1.022580417068	1.06558219377862	0.95058637824801	1.04829601359309	0.781678885101226
BTNL9	na	9.94556768183964	12.5996070999784	12.0288527652047	11.9698193907635	9.40001108121426	17.0692269618273	18.7618579118878	19.7341732124287	14.443189520616	15.5944937577695
CCDC186	na	43.0829831457857	42.4741472049587	33.4889655057858	40.4497344929249	34.1619079760861	16.6759268014166	17.4679366765852	17.6048597251532	12.4630748282734	15.4381579807492
VWA2	na	5.1247903338737	4.95267574684687	5.95448193360631	5.81980873826776	5.44981187198803	1.57320064164307	0.685017124571969	1.36884438467713	1.04829601359309	1.28977016041702
METTL3	na	28.5337902487714	27.7746055883172	28.6134836541082	27.9020617522625	31.5650177552059	34.9250542444762	38.1706764414269	35.7800712772551	33.6231239915414	34.432954888709
TRUB1	na	23.0181260758734	23.059658277319	17.9034087668163	18.8627843502721	20.6288180926258	18.7604176515936	19.9035531195078	20.4946423150271	20.6941398238933	21.9651766713445
ZFYVE1	na	16.6338533718104	18.0673611244974	18.2231124947952	17.7070776504743	14.9595507090141	17.6198471864024	17.0493151004579	16.2740387956059	14.5596668554596	14.2656396530974
HSPA12A	na	38.0016232384703	39.4232989449011	38.5642621874503	39.6655049466335	36.8319500341742	53.2921717356591	52.5179795505176	52.8145791754594	50.9394211049681	51.004547252855
SHLD2P1	na	4.60362521517468	4.63570449904867	3.71655583775428	5.07685443125486	4.53541390688937	4.87692198909353	4.94734589968644	4.56281461559045	4.46496450234095	4.26014992380168
FRAT1	na	3.25728199186888	3.169712477982	4.51581515770143	3.9624229707355	3.6941677789986	2.51712102662892	2.51172945676389	3.42211096169284	2.67897870140457	2.65770820934417
UBTD1	na	6.16712057127174	7.56768854118202	7.9526302334742	7.05806591662261	9.21713148819453	6.84342279114737	6.24126713498905	6.8822453785156	7.53220098655778	6.5661026348503
E2F7	na	27.7086121441646	30.6669682244758	24.1775944284015	29.8419979983517	26.8467242552968	32.4865932499295	29.874357932722	36.6926342003732	32.2642217516985	32.8305131742515
ARHGAP42	na	29.6629813392859	24.8426215461839	23.2184832444649	23.1554092352356	26.5541169064652	30.3234423676702	32.3480308825652	30.7989986552355	38.0492627156012	38.22409748145
ISCA2	na	5.51566417289797	5.26964699464507	5.3950004096433	5.40705634548282	4.64514166270121	3.81501155598445	4.52872432355913	4.41072079507077	3.80492627156012	3.86931048125107
LARGE2	na	45.7756695923973	43.2269539184795	53.3505596064727	52.9561319943088	51.0965582897133	42.5157473404041	42.5091182303827	39.4683464248574	50.7064664352807	44.2821088409845
PACSIN3	na	30.0104247517519	26.8236918449226	26.3755575582562	26.6638045739076	29.1510071273454	26.3117807314804	25.4598031299248	27.1107235076333	28.4204697018572	28.4140274734296
SLC39A13	na	27.9257642769559	28.0519554301407	33.7687062677673	30.5436770660861	34.4545153249176	23.7553296888104	23.1764127146849	22.3577916163932	24.8873238782657	24.1147936053728
PSMC3	na	85.6882315994306	72.2694444979895	76.9287095449138	69.7551543806562	85.2950421844033	65.9171068848448	70.7851028724368	69.8110636185339	82.2718241779172	77.9333848445923
AGBL2	na	2.47553431382035	2.33766295251172	2.31785202784675	2.10503720320323	2.15797919763285	3.81501155598445	2.62589897752588	2.62361840396451	1.24242490499922	1.75877749147776
TC2N	na	52.4639552823681	50.7946424596615	48.1953369928135	51.635324337397	47.4389664293187	65.6417967725572	70.3284247893888	64.4497564452151	59.86935010965	66.0518657910536
CPSF2	na	98.4133465809984	94.2989462199644	84.4417471524171	91.7961321553724	88.2942675099269	87.6272757395192	91.6020121580405	89.2410491899232	89.804025164475	98.178867968714
SMCO2	na	1.3463432233058	1.1093993672937	1.7983334698811	1.40335813546882	1.79222001159338	0.432630176451845	0.608904110730639	0.798492557728329	0.504735117655934	0.703510996591104
MOAP1	na	23.7998737539219	22.5049585936722	22.9387424824834	21.3805739462603	23.4451638251297	25.5251804106589	23.6330907977329	22.471861981783	21.8200873940488	24.1147936053728
IFI27L1	na	6.21055099783	4.04138340942704	4.55577812369879	4.45772584207744	5.37666003478014	3.85434157202553	4.30038528203514	3.76432205786212	4.30966138921605	4.10381414678144
CLMN	na	17.3287401967424	20.6823739188325	21.6998905365653	18.7389586324366	18.5805666508048	28.5929216618629	28.7707192320227	28.4415444371805	27.1003932402955	25.2091440445145
PTER	na	12.942267114359	13.7882492792217	10.5502230233025	13.3319022869538	12.8747233485892	14.7880860314449	15.5270548236313	13.384256205732	12.2301201585861	12.1551066633241
HACD1	na	4.29961222926692	3.05084826005767	4.19611142972257	3.63222105650754	2.88949756971178	3.18573129932722	3.19674658133585	3.27001714117316	2.95075914937315	2.73587609785429
ARL5B	na	27.7954729972811	25.5161854477551	23.6580758704358	23.4030606709065	23.8109230111692	25.4465203785767	25.3075771022422	24.373034738279	24.5767176520159	26.2644105394012
SMCO4	na	2.95326900596112	2.0603131106883	2.35781499384411	2.27013816031721	2.96264940691967	3.18573129932722	3.12063356749452	3.76432205786212	3.49432004531031	3.28305131742515
CEP295	na	39.3045360352178	40.0968628464723	37.7650028675031	36.2809353257969	33.5766932784229	41.9257970997879	43.9172089864473	41.5216130018731	37.6998307110701	39.2793639763366
TAF1D	na	140.063125650362	152.225441755085	135.314602867054	136.662317251096	134.599380462523	131.401583593238	145.680308492305	146.086114609154	127.814462101795	149.183415221569
ABTB2	na	12.768545408126	14.7787844285911	18.982408848745	14.9829118580936	14.337760092747	10.1864741546389	11.6833476246441	10.6465674363777	9.62879301374397	9.41923056546978
R3HCC1L	na	8.55579403197559	9.11292337419824	8.51211175743721	8.58524976992691	7.16888004637352	8.4952834648726	8.33437501562562	9.23969959657066	7.22159476030798	7.30869757569647
CEP57	na	88.4677788991587	86.7708790847572	78.407339286816	78.0927527149121	77.4312196845548	87.3126356111906	83.9526542669868	98.7469129724033	86.4650082322896	95.2475721495844
TCP11L2	na	1.47663450298056	2.17917732861262	2.23792609585204	1.5684590925828	1.90194776740522	1.37655056143769	2.09310788063657	1.78710239110626	1.39772801812412	1.17251832765184
SPRED1	na	35.6129497777664	33.9951663263569	28.5335577221135	31.4104570909345	34.2716357318979	30.4021023997524	31.3205051957072	31.9777257642631	32.4195248648235	32.0488342891503
ADAMTS15	na	1.52006492953881	1.18864217924325	1.27881491191545	1.23825717835484	1.60934041857365	0.589950240616153	1.02752568685795	0.608375282078727	1.32007646156167	1.40702199318221
GPT2	na	110.443574737634	98.5780580652401	107.900008192866	110.741466984201	107.606352532811	108.904814417742	110.287757056087	105.629158350919	123.815406938829	115.766642883492
AMN	na	16.3298403859026	14.620298804692	19.4220014747159	17.2943252576893	17.4101372554786	5.70285232595614	5.67041953117907	5.36130717331878	7.18276898202675	6.25343108080981
RAB8B	na	15.1572188688298	14.4618131807929	12.6682602211624	13.1255260905613	12.0334772206984	14.2767958229109	15.4889983167106	13.5363500262517	13.3172419504604	12.780449771405
IKBIP	na	7.12258995555328	9.39027321602166	7.31322277751648	6.64531352383766	7.27860780218536	7.04007287135275	7.04045378032301	8.13701939780297	6.7945111992145	6.37068291357499
RPUSD2	na	11.6393543176115	10.4204297713658	12.9080380171466	10.8553879302441	12.1066290579063	11.4843646839944	12.8250428322641	12.0914587313147	13.4725450635853	12.9367855484253
HIF1AN	na	53.9405897853486	48.9324363788471	49.7139297007131	48.6635071093453	52.5595950338712	50.8537107411123	49.1309504345784	50.7613125984438	51.4829820009053	47.4088243813894
NDUFB8	na	48.3814951858924	43.2269539184795	44.1590774270804	44.9900108135593	46.7440239758437	44.521578158499	50.6912672183257	44.6015128673966	50.9394211049681	45.4155432243812
ZFYVE19	na	18.4145008606987	16.7598547273298	19.1422607127344	15.3131137723216	20.4093625810022	15.33870625602	15.565111330552	15.7417104237871	15.7244402038964	14.656479095648
SPINT1	na	239.866245881224	204.248347799965	221.554683489352	209.925866970424	245.534141588293	164.832097228153	160.484289684444	161.751778122681	200.84575104878	187.212092981744
FBN1	na	0.26058255934951	0.23772843584865	0.199814829986789	0.0825504785569896	0.0731518372078931	2.75310112287538	1.78865582527125	1.4829147500669	1.04829601359309	1.7196935472227
BRD7	na	118.347912371236	120.211345727467	113.13515673852	113.672008972975	121.249170172083	135.177265133181	140.276284509571	141.409229628174	118.923358875394	126.280223888103
CKB	na	8.29521147262608	9.27140899809734	9.07159328140022	8.08994689858498	9.76577026725372	9.43920384985844	12.5586472838194	10.9127316222872	12.4242490499922	10.2399933948261
TRMT61A	na	23.9735954601549	23.4954937430415	29.2129281440686	26.0859512240087	25.8957503715941	29.4581820147665	31.5107877303106	30.2666702834166	39.1752102857567	40.9599735793043
BTRC	na	22.0192262650336	19.4144889276397	21.8997053665521	19.935940571513	21.0677291158732	21.9461489509209	22.5294520970336	21.1030175971058	20.5000109324872	20.4799867896521
POLL	na	36.742140868281	35.5404011593731	41.1218920112812	39.2527525538485	38.8436255573912	36.2622747898728	33.9464041732331	36.8447280208929	42.2424467699735	36.4262360457171
BAG5	na	55.7646677007952	50.3191855879642	47.3161517408716	50.4383423983206	53.364265243158	57.5398134680954	58.721190178586	57.4534407013097	56.4138558426209	60.8927851493855
DPCD	na	10.3798719474222	7.01298885753517	8.15244506346099	7.59464402724304	8.66849270913533	5.97816243824368	7.49713186337099	7.90887866702345	9.55114145718152	7.66045307399202
API5	na	99.7596898043042	100.598749769954	90.0765253580445	97.8635923293111	96.6335769516268	97.0664795893776	96.8538101130923	96.8457402159073	89.7263736079126	100.758408289548
ASPG	na	0.130291279674755	0.118864217924325	0.199814829986789	0.330201914227958	0.0365759186039465	1.84851075393061	2.20727740139857	1.59698511545666	2.05776624890496	2.30595271104862
ZNF319	na	9.55469384281538	10.2223227414919	11.94892683321	12.0523698693205	12.7649955927773	11.0910645235837	9.66635275784889	11.445059994106	11.1429983667118	11.2170920012026
HPS6	na	23.1049869289899	23.2577653071929	25.5363352723116	24.4349416528689	23.8109230111692	21.1202186140583	20.6646832579211	24.4110581934089	29.3911141588878	26.5770820934417
SENP8	na	2.4321038872621	2.41690576446127	2.91729651780712	2.47651435670969	2.70661797669204	2.91042118703969	3.34897260901851	3.23199368604324	2.64015292312335	1.83694537998788
NOLC1	na	243.992136404258	247.43568031247	234.942277098467	250.251775745514	248.460215076609	239.559127706199	252.504923418612	255.441571562805	279.351474733419	280.818139472616
ALKBH3	na	20.9334656010773	19.9691886112866	22.0995201965389	20.4725186821334	20.2264829879824	17.5411871543203	19.9796661333491	18.9356806547004	21.0823976067055	18.5257895768991
COPS2	na	71.7470646742318	69.020489208058	62.4621158538703	66.3705847598196	65.2514387894406	74.6090404299227	79.0433648742211	79.316927401014	76.6032605488583	81.9199471586085
SGPL1	na	119.303381755517	127.065848961103	125.164009503725	128.531095113233	124.541002846438	121.765729663174	116.643193711838	118.899344191261	124.126013165079	124.521446396625
FRS2	na	16.0692578265531	14.8580272405406	14.9861122490092	15.8909671222205	13.8256972322918	16.361286673088	16.8970890727752	16.4261326161256	14.7149699685845	14.3828914858626
CCT2	na	200.47484899289	174.809643160707	169.762679556776	179.671116579288	193.596337170689	156.258153731198	169.99841641461	160.991309020083	183.180021930823	188.18919158812
PCBD1	na	148.271476269871	131.424203618329	141.149195902668	141.574070725237	157.422753671386	136.868455822947	129.848801613309	128.709395614781	145.596668554596	136.83288883697
ARIH1	na	66.5354134872416	74.4486218266021	65.9788568616378	63.1923913353755	60.8257526383631	64.4618962913249	64.3535532028444	61.4839269450813	61.6941616888676	64.0976685783006
COX11	na	29.0115249409121	26.6255848150488	23.0186684144781	25.3842721562743	26.3712373134455	23.6766696567283	25.4217466230042	19.582079391909	20.5000109324872	21.691589061559
ZNF202	na	19.8042745105628	20.4050240770091	22.1794461285336	20.0597662893485	20.7385458484377	21.4348587423869	22.3011130555096	22.928143443342	23.0625122990481	21.3789175075185
FAM227B	na	0.651456398373776	1.14902077326847	1.11896304792602	0.908055264126885	0.621790616267091	0.904590368944767	0.685017124571969	0.494304916688965	0.582386674218385	0.58625916382592
STXBP4	na	5.42880331978146	5.66586105439282	4.99537074966973	4.08624868857098	5.70584330221566	7.63002311196891	6.69794521803703	7.52864411572424	5.04735117655934	5.97984347102438
CUL5	na	47.0785823891449	45.604238276966	38.4044103234609	43.0913498067486	39.2825365806386	46.1341088161831	48.3317637892445	46.0844276174635	42.3977498830984	49.2848537056323
WBP1L	na	26.7965731864413	28.3689266779389	27.9740761981505	27.8195112737055	24.3229858716244	28.6322516779039	28.5423801904987	27.8331691551017	29.0416821543568	24.7010527691987
BORCS7	na	11.8565064504027	12.0845288223064	9.03163031540286	9.20437835910434	11.9969013020945	11.7203447802409	12.0639126938508	10.7606378017675	11.7642108192114	13.8357162662917
ANAPC16	na	64.1467400265378	67.079040315294	60.9035601799733	63.481318010325	61.3378154988183	66.9003572858717	62.9835189537005	65.438366278593	61.7329874671488	58.9776718808875
SMPD1	na	22.8878347961987	21.1974521965046	22.2194090945309	24.6825930885399	21.1043050344772	19.3503678922098	17.1254281142992	15.8557807891768	12.5407263848359	13.366708935231
APBB1	na	1.65035620921357	1.9018274867892	2.51766685783354	2.31141339959571	1.79222001159338	1.92717078601276	1.37003424914394	1.78710239110626	1.82481157921761	1.32885410467208
NUDT13	na	3.21385156531063	3.88289778552795	4.27603736171729	3.921147731457	3.03580124412756	2.35980096246461	2.51172945676389	2.43350112831491	2.36837247515477	2.07144904551825
TRIM44	na	83.3864189918433	90.6141554643103	86.4398954522849	91.3833797625874	91.4032205912624	105.247122925922	104.122602934939	104.260313966242	93.7254287708788	102.204514226985
ILK	na	42.2578050411789	40.8892909659678	42.0410402292204	38.8812754003421	45.6101704991213	34.0204638755315	34.5172517770431	33.0043590527709	35.5644129056027	35.9181447704013
TAF10	na	47.9037604937516	46.119316554638	53.0708188444912	48.3333051951174	45.7930500921411	32.761903362217	33.0330480071372	32.8142417771213	39.2916876206004	32.7523452857414
TPP1	na	92.4633781425179	108.800380806732	110.097971322721	115.157917587	105.228917823554	115.04029692015	108.004366640847	99.6974993506513	94.4631185582221	94.5440611529933
DCHS1	na	5.60252502601447	5.94321089621624	6.27418566158518	7.18189163445809	7.3883355579972	6.29280256657229	5.51819350349641	6.04572936565735	5.47443473765282	4.88549303188266
MSS51	na	1.2594823701893	2.29804154653695	1.55855567389695	1.6097343318613	1.31673306974208	1.88784076997169	1.82671233219192	1.71105548084642	0.737689787343288	1.48518988169233
CYB5A	na	48.8592298780332	42.9892254826308	43.000151413157	43.7517536352045	47.3658145921108	31.6999929291079	33.5658391040265	30.7989986552355	34.3608137788847	32.1660861219155
USP54	na	42.0840833349459	43.4250609483533	43.4397440391279	44.2470565065464	41.9160027201227	44.1282779980882	41.2913100089214	42.4341759249912	41.0000218649743	41.428980910365
IFTAP	na	4.77734692140769	5.38851121256939	5.1152596476618	5.44833158476131	4.64514166270121	3.06774125120399	2.62589897752588	2.85175913474403	2.13541780546741	2.54045637657899
ATP9B	na	29.5761204861694	32.6084171172398	31.5707431379127	33.9282466869227	31.7478973482256	24.069969817139	23.4808647700503	26.3882778601648	20.9659202718619	20.5190707339072
PPFIBP2	na	4.25618180270867	4.08100481540182	5.07529668166444	3.67349629578604	4.68171758130516	4.71960192492922	6.77405823187836	6.31189355156679	6.28977608155856	4.76824119911748
GARRE1	na	24.7119127116452	23.059658277319	27.5344835721795	25.2604464384388	24.9813524064955	27.137711068343	24.6606164845909	25.4757149370467	25.1591043262342	24.5056330479234
SERPINB8	na	26.7531427598831	28.2896838659893	29.6924837360369	32.4836133121754	27.3222111971481	25.7611605069053	23.9375428530982	26.6924655012041	34.5937684485721	31.853414567875
IDH3A	na	64.190170453096	54.2417047794669	55.3487079063406	55.5977473081325	57.3510403709882	53.1741816875359	60.2053939484919	55.0959864832547	61.1506007929305	62.456142919588
WDR72	na	26.1016863615093	28.527412301838	22.2993350265257	24.3523911743119	24.6887450576639	26.9017309720966	27.3626284759581	24.5631520139286	20.9270944935806	22.7077716121906
ZMAT1	na	2.17152132791259	4.51684028112434	3.75651880375163	3.75604677434303	2.1214032790289	3.81501155598445	4.03398973359048	4.06850969890148	1.5142053529678	1.36793804892715
XRRA1	na	4.90763820108244	4.23949043930092	4.31600032771464	5.48960682403981	3.80389553481044	4.09032166827199	4.11010274743181	3.49815787195268	4.11553249780992	3.00946370763972
TRIM66	na	27.0571557457908	36.5309363087425	37.7250399015058	38.3859725290001	22.9696768832784	32.9585534424224	30.7877140988179	32.3199368604323	22.8295576293607	20.2454831241218
RNF169	na	37.8713319587955	37.2837430222632	37.9648176974899	37.4779172648733	36.7953741155702	38.1894455758856	41.0249144604768	39.5824167902472	38.6704751681008	42.5624152937618
RPL27A	na	938.574948350378	1055.35576954411	1065.77234018354	952.054669197761	994.389499085495	870.963205229646	946.008649033889	929.483360650905	1015.13879894093	884.821413990333
DENND2B	na	18.8488051262812	20.6427525128578	19.5019274067106	20.7614453570829	20.3727866623982	24.069969817139	23.0241866870023	25.5137383921766	24.6931949868595	22.31693216964
CDYL2	na	1.65035620921357	1.30750639716757	1.71840753788639	1.03188098196237	1.75564409298943	1.21923049727338	0.913356166095958	0.988609833377931	0.54356089593716	1.13343438339678
CENPN	na	30.705311576684	29.5575688571821	30.1320763620078	28.3560893843259	33.8327247086505	29.3008619506022	32.0055223202792	32.6241245014717	33.1183888738855	31.5798269580895
AKIP1	na	7.68718550081055	7.64693135313157	7.43311167550855	6.64531352383766	6.839696778938	7.04007287135275	5.93681507962373	5.74154172461798	5.78504096390263	5.23724853017822
ATMIN	na	70.1401388915765	74.4882432325769	73.2521166731569	71.8189163445809	66.1292608359353	66.2710770292145	67.3219607426563	66.6551168427505	61.8494648019925	63.1596539161791
C16ORF46	na	0.825178104606783	1.86220608081442	1.15892601392338	2.3526886388742	1.06070163951445	1.45521059351984	1.21780822146128	0.988609833377931	0.931818678749416	1.01618255063159
TMEM41B	na	43.0829831457857	31.3801535320218	30.1320763620078	35.2490543438345	30.3945883598796	33.784483779285	31.0160531403419	34.0309923412788	31.0606226249805	37.7160062061342
LEO1	na	34.4837586872519	29.8745401049803	28.2138539941346	29.1403189306173	28.2731850808507	31.0313826564096	32.9188784863752	35.5519305464756	31.487706186074	34.6674585542394
ZNF143	na	14.5491928970143	15.4523483301622	14.9461492830118	15.4782147294355	17.0443780694391	15.1813861918557	15.1464897544246	15.8177573340469	18.1704642356136	18.2912859113687
TMX3	na	50.726738220038	46.9909874860831	37.0856324455481	45.9806165562432	40.6724214875886	32.3292731857652	33.5658391040265	32.8142417771213	28.2263408104511	35.5663892721058
WEE1	na	55.6778068476787	46.5551520203606	47.9955221628267	51.3463976624475	54.059207696633	46.9207091370047	45.3633562494326	47.9475769188296	50.0464282044999	53.0369123541182
MAPK7	na	14.5926233235726	14.7787844285911	15.8652975009511	15.8084166436635	16.8614984764194	14.7880860314449	13.2817209153121	11.9013414556651	13.2784161721792	13.992052043312
NDST2	na	38.479357930611	39.8591344106236	45.7176331009773	44.2057812672679	44.0739819177556	44.6395682066222	42.8516267926687	39.6964871556369	44.3002130188785	41.3508130218549
MCM7	na	343.795256635121	312.018572051353	342.602507495349	339.984145936962	363.418327248813	270.27587023428	268.716995366815	291.41176011571	334.717034562447	313.335981092827
CCDC68	na	1.82407791544657	1.94144889276397	1.55855567389695	1.6097343318613	1.35330898834602	2.43846099454676	2.62589897752588	2.77571222448419	1.86363735749883	1.75877749147776
ZNF3	na	43.7344395441595	44.7721887514957	45.238077509009	46.6822956239776	44.476317022399	44.5609081745401	45.4775257701946	46.5026856238927	45.3485090324716	45.4937111128914
ZSCAN21	na	10.3364415208639	8.83557353237481	9.27140811138701	9.36947931621832	9.91207394166951	8.88858362528336	8.18214898794296	8.59330085936201	7.53220098655778	9.02839112291916
BEAN1	na	1.38977364986405	2.0603131106883	1.7983334698811	2.02248672464624	1.53618858136575	1.73052070580738	1.48420376990593	1.33082092954721	1.90246313578006	1.09435043914172
TK2	na	11.1181891989124	12.7184713179028	12.7082231871598	12.258746065713	11.0459274183919	12.1923049727338	12.7869863253434	13.6123969365115	8.81345166983823	11.2952598897127
TMED3	na	78.5656416438774	73.0222512115102	81.8041913965914	75.5749631189239	86.904382602977	78.5027120179894	78.6247432980937	79.2408804907541	91.7841398568175	84.0304801483818
SEC11C	na	53.0719812541836	48.2984938832507	48.8747074147686	43.0913498067486	53.2911134059501	24.5419300096319	28.961001766626	29.7723653667277	29.9735008331062	29.2738742470409
TMEM135	na	27.7086121441646	23.416250931092	22.8588165504887	28.1909884272119	26.4809650692573	28.0029714212467	29.18934080815	27.5289815140624	31.3712288512304	30.2509728534175
NDEL1	na	35.7866714839994	34.4310017920794	39.6032993033816	37.6430182219872	39.0996569876189	35.5150044850924	39.2362586352055	40.5710266236251	42.5142272179421	40.2564625827132
CENPV	na	28.6640815284461	30.9046966603245	27.814224334161	31.451732330213	30.5043161156914	30.6380824959989	32.1958048548825	31.6735381232237	34.8267231182594	32.7914292299964
CIAO2B	na	32.268806932781	29.7952972930308	31.8504838998942	32.1946866372259	35.9175520690755	28.1996215014521	24.9650685399562	24.8673396549679	30.7111906204495	32.1660861219155
HSP90B1	na	2350.58497661226	2256.12209901564	2048.26185922858	2044.89917957447	2336.94516736196	1893.54362229764	2009.95441301492	2198.44012870174	2237.29664767735	2551.55621674742
BLCAP	na	55.2435025820962	50.9927494895354	56.4277079882692	57.7853349898927	53.7300244291975	57.5004834520543	55.5625001041708	48.9361867522076	62.0824194716799	60.1892741527944
CHRFAM7A	na	9.07695915067461	9.35065181004689	9.4712229413738	9.4933050340538	10.277833127709	10.8944144433783	10.2372003616589	10.6085439812478	12.734855276242	11.9987708863038
ATF7IP2	na	2.95326900596112	3.28857669590632	3.11711134779391	4.58155155991292	3.43813634877097	3.77568153994338	3.95787671974915	3.68827514760228	3.33901693218541	3.67389075997576
COG1	na	31.1830462688247	34.0744091383065	34.288224825733	33.5567695334163	33.3572377667992	33.9024738274082	35.0119863670117	34.4872738028378	33.0407373173231	33.4949402265875
PLEKHA7	na	41.8235007755964	44.6929459395461	45.67767013498	45.6504146420152	49.3043382781199	64.5798863394482	62.0321062806838	62.5105602335892	72.8371600555794	72.4225487046286
B2M	na	64.7113355717951	56.9755817917264	57.6665599341873	57.4964083149432	60.4599934523236	59.8602844145189	60.5859590176986	54.2594704703964	62.4706772544921	60.4628617625799
ZNF592	na	61.0631797409019	66.4450978196976	71.6935609992599	66.0403828455917	71.5424967893194	69.6927884247881	65.647474438147	73.3092214904866	69.4593173451128	68.3969024463573
GOLM2	na	66.4051222075669	67.7526042168652	55.50855977033	63.6876942067174	62.288789382521	65.523806724434	63.7827055990344	64.031498438786	56.9574167385581	64.1367525225556
AP1G1	na	94.9389124563383	93.8234893482671	86.559784350277	96.2951332367283	90.4888226261637	96.0045691562685	93.9995720940424	93.8038638055137	88.600426037757	91.143758002803
SLFN5	na	15.9389665468784	29.1613547974344	25.2166315443328	26.7050798131861	13.4233621276484	26.0364706191929	23.7092038115743	31.521444302704	22.9848607424856	23.3331147202716
CATSPER2	na	9.38097213658237	12.0845288223064	10.6701119212945	12.011094630042	9.58289067423399	13.2148853898018	12.4064212561368	12.9279747441729	9.62879301374397	10.3181612833362
STRCP1	na	0.781747678048531	0.515078277672074	0.519518557965651	0.495302871341937	0.658366534871038	1.37655056143769	1.75059931835059	1.25477401928737	0.776515565624514	0.820762829356288
MARF1	na	61.9752186986252	77.3806058687355	70.5745979513339	68.1866952880734	61.4475432546302	73.3504799166083	73.487114863804	79.6971619523132	65.1884817341779	63.8631649127702
SAAL1	na	24.4513301522957	24.0898148326632	23.4982240064464	22.2473539711087	25.310535673931	20.4122783253189	22.4152825762716	21.521275603535	24.770846543422	23.6848702185672
PPIB	na	314.349427428626	272.753758730351	298.803096762244	269.2796610529	313.016711412574	232.361734770682	241.772988466984	253.464351896049	280.943331642949	281.638902301972
CIAO2A	na	24.4078997257375	23.9709506147388	21.3801868085864	21.5043996640958	25.0910801623073	21.9068189348798	21.1594178478897	22.928143443342	22.7907318510795	23.1767789432514
FAM111A	na	33.1374154639461	32.7272813351641	31.5307801719153	30.6262275446431	34.8202745109571	36.0656247096675	36.458133629997	38.9360180530385	30.8664937335744	33.1041007840369
PCLAF	na	42.5183876005284	39.264813321002	37.1255954115454	33.3503933370238	42.5743692549938	36.852225030489	42.5852312442241	42.7383635660305	44.5331676885659	44.1648570082193
KIF7	na	15.2440797219464	14.8976486465154	17.5437420728401	15.3543890116001	14.9229747904102	18.406447507224	17.7343322250299	19.9623139432082	19.8787984799876	19.2683845177452
LDHD	na	0.521165118699021	0.554699683646849	1.23885194591809	1.19698193907635	0.365759186039465	0.825930336862613	0.799186645333964	0.494304916688965	0.660038230780837	0.664427052336042
PEX11A	na	5.77624673224748	4.95267574684687	3.99629659973578	4.41645060279894	4.97432493013673	4.71960192492922	4.98540240660711	4.1065331540314	3.76610049327889	4.18198203529156
TMEM170A	na	20.3688700558201	19.2560033037406	17.0641864808718	18.6976833931581	17.8490482787259	22.4574391594549	23.8233733323362	23.0041903536018	21.0047460501431	23.2940307760165
MESP1	na	0.564595545257272	0.475456871697299	0.839222285944514	0.247651435670969	0.585214697663145	1.022580417068	0.685017124571969	0.87453946798817	1.04829601359309	0.781678885101226
NAV2	na	20.4557309089366	21.9898803160001	20.6208904546366	25.7144740705022	20.8848495228535	20.8055784857296	19.7513270918251	20.0383608534681	14.9867504165531	14.8128148726682
DCTN5	na	62.6701055235572	64.5828917388832	65.4993012696694	68.6407229201368	57.497344045404	67.9622677189808	64.5438357374477	66.88325757353	62.5483288110546	62.4170589753329
TERF2IP	na	46.0362521517468	39.9779986285479	41.4415957392601	40.2433582965324	43.7447986503201	39.408676073159	39.0840326075229	45.0197708738258	44.6884708016908	46.4317257750128
PLK1	na	114.222021848202	100.717613987878	109.098897172787	106.655218295631	132.587704939306	114.214366583287	112.304751922882	106.199510177868	127.814462101795	115.219467663921
CLPX	na	43.8647308238342	44.7325673455209	40.6423364193129	43.462826960255	41.6233953712912	59.0343540776563	59.2159247685546	58.2519332590381	52.4536264579359	59.7593507659887
ZBTB39	na	17.7196140357667	19.1371390858163	17.6636309708322	19.0691605466646	18.3245352205772	20.3729483092778	19.9035531195078	19.7721966675586	20.6941398238933	20.9880780649679
NEMP1	na	46.0796825783051	44.4948389096723	46.237151658943	45.1138365313948	44.8055002898345	50.7750507090302	50.0443066006744	51.4457347907823	42.4754014396609	48.8940142630817
NAB2	na	75.0912075192172	75.7561282237697	75.17033904103	73.7175773513917	76.4802458008522	94.195388418379	86.5785532445127	94.7164267286317	103.858956902279	101.813674784435
VPS39	na	38.7833709165188	42.7118756408074	45.1981145430117	43.0087993281916	38.5510182085597	43.2236876291434	42.1666096680967	44.0691844955778	37.0009667020081	38.22409748145
STAT6	na	37.0027234276305	43.1873325125047	45.238077509009	45.0725612921163	41.4405157782714	50.4210805646605	46.5811644708939	49.9628200407154	47.0956690551268	44.63386433928
PATL1	na	105.362214830319	108.007952687237	102.385118885231	104.962933485212	106.728530486316	117.478757914697	109.33634438307	110.762324793458	115.506690386646	113.577942005208
ATP23	na	4.34304265582517	3.68479075565407	4.79555591968294	4.7466525170269	4.90117309292884	4.36563178055953	5.51819350349641	3.49815787195268	3.80492627156012	4.88549303188266
STX3	na	43.126413572344	40.2949698763461	40.8421512492997	38.3859725290001	46.4514166270121	41.8078070516647	43.955265493368	41.4455660916133	43.9896067926287	46.9398170503286
MRPL16	na	36.742140868281	34.6291088219533	35.2473360096696	35.785632454455	38.0755312667083	43.7349778376774	41.4054795296834	41.4455660916133	47.4451010596578	43.344094178863
PIP4K2C	na	50.5095860872467	46.475909208411	49.2743370747422	51.140021466055	48.3899403130213	42.5157473404041	41.9382706265728	40.0006747966763	40.1458547427874	38.4586011469803
MTMR10	na	26.058255934951	23.2973867131677	25.4564093403169	24.104739738641	26.700420580881	26.2724507154393	25.8023116922108	24.9053631100979	24.3437629823285	24.4274651594133
YWHAB	na	180.931157041677	165.023155884938	162.569345677252	171.746270637817	174.613435415241	137.143765935235	136.698972859028	131.865342390564	137.637384006945	145.509524461593
NYAP1	na	2.30181260758734	3.36781950785587	3.83644473574635	2.93054198877313	3.07237716273151	3.34305136349153	3.95787671974915	3.84036896812196	2.67897870140457	3.32213526168021
TSC22D4	na	48.0340517734264	47.1098517040074	50.8328927486391	47.301424213155	53.5105689175738	46.9600391530457	43.5366439172407	43.4988326686289	52.9195357973106	42.9141707920573
DIS3L	na	39.2176751821013	45.6834810889155	39.2436326094054	41.3165145177733	43.1961598712609	52.3875813667143	51.109888794453	51.0655002394831	46.1250245980961	54.2485146260251
CCNDBP1	na	26.5794210536501	27.1406630927208	25.3365204423249	24.8889692849324	25.0910801623073	29.0648818543558	28.846832245864	26.768512411464	24.2272856474848	25.8344871525955
SMAD3	na	60.2380016362951	62.9980354998922	63.3413011058121	63.7702446852744	62.0693338708973	71.3053190824723	73.25877582228	68.1380315928174	78.2339432366698	77.5425454020417
MAP1A	na	9.46783298969887	11.093993672937	11.6691860712285	10.8966631695226	9.72919434864978	13.9621556945823	13.7003424914394	14.5249598596296	13.6278481767102	10.6308328373767
RCCD1	na	22.8009739430822	21.7125304741767	23.8578907004226	23.3205101923496	23.7377711739613	27.3343611485484	23.9375428530982	25.1335038408774	28.1098634756074	26.4207463164215
AKTIP	na	22.7141130899656	23.0992796832938	23.6181129044385	21.8346015783237	22.6770695344469	19.7436680526206	19.7893835987458	18.9737041098303	20.6164882673308	18.6821253539193
MAPRE2	na	25.015925697553	26.9029346568722	26.4155205242535	26.1685017025657	25.7128707785744	21.6315088225923	22.377226069351	20.7988299560665	21.8977389506113	20.0109794585914
EVA1C	na	32.5293894921305	29.4387046392578	26.8551131502244	28.7275665378324	36.7953741155702	31.5033428489025	33.7941781455505	30.8750455654954	37.5833533762265	38.1068456486848
MARS1	na	254.415438778239	240.422691454934	255.243463825124	254.833327305427	273.95363034356	225.950942155986	224.305051790399	232.285287388684	256.716045995464	248.6520533507
MBD6	na	140.36713863627	151.274528011691	166.725494140977	158.207992154471	169.748838240916	142.964608309314	125.167851262067	123.538205717111	128.940409671951	120.613051971119
CNPY4	na	2.30181260758734	3.169712477982	2.79740761981505	2.76544103165915	2.23113103484074	1.61253065768415	2.05505137371591	1.8631493013661	1.04829601359309	0.938014662121472
PDIA3	na	838.641536839841	871.195474573352	838.942545182533	785.467803469756	892.415838017692	820.69944472915	855.09165400042	859.634273577241	925.101819106764	984.407303952229
NUDT21	na	133.070826974483	127.303577396952	123.006009339867	124.940149296004	135.074867404375	140.644137362891	137.726498545886	144.603199859087	144.703675654128	152.153794984954
SGSM1	na	2.69268644661161	2.45652717043605	4.15614846372521	2.93054198877313	2.5968902208802	5.2702221495043	5.28985446197243	5.05711953227941	5.97916985530876	5.15908064166809
DUSP18	na	10.6838849333299	13.035442565701	13.8271862350858	13.7859299190173	10.0949535346892	12.5069451010624	11.2647260485168	11.3690130838462	9.93939923999378	8.91113929015398
TEF	na	7.47003336801929	7.56768854118202	7.11340794752969	7.47081830940756	7.3883355579972	7.23672295155814	7.57324487721232	6.92026883364552	7.18276898202675	6.91785813314585
PBX3	na	9.20725043034936	9.46951602797121	9.63107480536323	8.75035072704089	11.3751106858274	11.5630247160766	12.4444777630574	12.6618105582635	12.8125068328045	12.5459461058747
PHB	na	174.590314764172	147.708601473961	162.409493813262	155.690202558482	176.259351752418	149.572051004215	153.215496862597	142.625980192331	187.877941102851	168.686303404845
SNRPD1	na	37.1330147073052	33.9159235144074	30.2919282259972	33.9282466869227	34.6739708365413	28.1996215014521	32.6144264310098	37.5671736683614	31.5265319643553	37.0515791537981
PIP5KL1	na	1.95436919512133	1.66409905094055	2.47770389183618	2.51778959598818	1.75564409298943	2.91042118703969	2.58784247060522	3.7262986027322	2.48484980999844	1.87602932424294
FAM102A	na	61.1934710205767	56.8963389797768	63.5810789017963	59.642720757425	69.4576694288945	66.7430372217074	60.5859590176986	59.4306603680656	83.8248553091663	73.8295706978108
ACSF2	na	7.90433763360181	8.36011666067752	9.11155624739758	8.13122213786347	8.11985393007613	10.9337444594194	11.5691781038821	11.1788958081966	8.42519388702597	7.7777049067572
GOLGA2	na	65.7536658091931	62.0075003505228	62.0225232278993	59.395069321754	62.3985171383328	53.5674818479466	51.7187929051836	59.7728714642349	51.4829820009053	56.5544673370737
TRUB2	na	35.3089367918586	32.1725816515173	36.4462249895903	32.9376409442388	34.235059813294	43.8529678858007	44.4500000833366	44.5634894122667	49.9687766479375	40.764553858029
COQ4	na	33.8323022888781	36.4120720908182	38.2845214254688	37.9319448969367	31.1626826505624	34.3351040038601	35.658946984663	32.0917961296528	35.3314582359154	30.5636444074579
SLC27A4	na	52.1165118699021	46.0400737426885	51.9518557965652	51.7591500552325	57.0584330221566	42.987707532897	41.5196490504454	39.2782291492078	46.6685854940333	44.7902001163003
URM1	na	70.748164863392	65.5734268882525	75.8497094629851	71.241062994682	79.9549580682271	65.4451466923518	63.5924230644311	62.6246305989789	77.2244730013579	71.4845340425071
CERCAM	na	29.3589683533782	31.1820465021479	32.5298543218493	33.3503933370238	32.7354471505322	28.4356015976986	25.9925942268141	26.3882778601648	29.3134626023254	25.9908229296158
DOLPP1	na	25.7976733756015	22.9407940593947	25.2166315443328	23.6507121065775	25.4568393483468	24.6599200577552	23.0241866870023	24.6011754690585	27.8380830276388	26.9288375917372
CCDC103	na	0.825178104606783	1.2678849911928	1.43866677590488	1.52718385330431	1.42646082555392	1.14057046519123	0.951412673016623	0.95058637824801	0.427083561093483	0.664427052336042
ENDOG	na	10.8141762130047	9.31103040407211	10.9898156492734	10.1949841017882	13.3502102904405	13.844165646459	13.73839899836	13.4222796608619	15.4526597559278	16.1416689773403
C15ORF39	na	42.0406529083877	37.6403356760362	42.6404847191808	43.9168545923184	43.123008034053	36.6555749502836	37.2192637684103	34.9435552643969	41.8930147654425	37.0906630980532
SP2	na	53.0719812541836	60.5018869234814	65.9388938956404	62.9447398997045	66.3121404289551	59.9389444466011	54.5349744173128	54.6777284768255	66.741512865427	61.6353800902317
PRR15L	na	0	0	0	0.0412752392784948	0.0365759186039465	0.589950240616153	0.875299659175293	0.570351826948806	1.74716002265516	1.32885410467208
COQ7	na	12.0302281566357	11.5298291386595	10.1106303973315	10.8966631695226	10.8264719067682	11.4057046519123	10.9602739931515	12.0914587313147	9.55114145718152	10.9825883356722
CRK	na	62.3226621110912	58.8774092785156	57.067115444227	59.9729226716529	61.593846929046	60.5682247032583	63.1357449813831	58.7082147205971	60.6458656752745	64.9184314076568
FBXO22	na	39.1742447555431	37.9176855178596	36.5661138875824	38.6748992039496	37.4537406504413	37.1275351427765	35.8111730123457	40.3048624377156	33.4289951001353	37.5596704291139
TBC1D2B	na	27.0137253192326	27.6953627763677	26.2157056942667	27.3242084023635	27.2490593599402	29.7728221430952	30.102696974246	30.9130690206253	31.6818350774802	31.3062393483041
KATNAL2	na	3.51786455121839	4.91305434087209	3.91637066774107	3.921147731457	3.73074369760255	2.24181091434138	2.09310788063657	2.0532665770157	1.47537957468658	1.56335777020245
HDHD2	na	39.6954098742421	34.4310017920794	29.9722244980184	31.53428280877	32.7720230691361	18.4851075393061	17.6582192111885	18.0231177315823	14.0549317378037	16.9233478624415
ZNF91	na	3.17042113875238	2.93198404213335	2.75744465381769	2.31141339959571	3.1455289999394	4.2476417324363	2.89229452597053	3.30804059630308	3.26136537562296	2.50137243232392
RNF214	na	26.1016863615093	27.9727126181911	26.695261286235	27.2829331630851	29.4801903947809	25.8004905229464	25.6881421714488	28.66968516796	26.2074003398273	27.1242573130126
CDK12	na	102.756389236824	114.703970296973	115.532934698361	114.208587083595	108.264719067682	120.782479262147	120.75329645927	123.462158806852	121.214079793987	120.730303803884
DUS2	na	6.99229867587853	7.21109588740904	7.6728894714927	6.3563868488882	8.11985393007613	8.69193354507798	9.78052227861089	9.77202796838955	10.5606116924934	10.0836576178058
POP5	na	12.073658583194	9.62800165187031	10.7500378532893	10.6490117338517	10.7898959881642	8.1413133205029	10.0469178270555	8.82144159014154	9.27936100921294	8.63755168036855
ENGASE	na	23.4089999148977	21.5144234443028	27.0549279802112	26.5812540953506	24.7984728134758	28.671581693945	30.9399401265006	28.2134037064009	27.4498252448266	28.9221187487454
ATP5MG	na	78.2181982314113	72.6260371517625	81.6843024985994	73.7588525906702	80.8693560333258	58.5230638691223	64.1632706682411	64.7159206311245	75.0502294176093	63.2769057489443
TBC1D16	na	80.6937325452317	94.6159174677626	96.270785087635	90.1038473449541	79.1137119403364	109.494764658358	96.3590755231236	107.036026190726	93.8419061057225	88.9941410687746
TEPSIN	na	24.7119127116452	23.3766295251172	25.9759278982826	24.6825930885399	24.615593220456	25.3285303304535	23.9755993600189	22.2056977958735	27.527476801389	21.5352532845388
MYO5B	na	183.536982635172	195.016560207842	198.016496516908	198.740277125952	201.825918856577	314.010848071957	312.025300242532	332.819302752193	337.163058594164	328.930474850596
ACAA2	na	17.0681576373929	16.5221262914812	16.864371650885	18.0372795647022	15.1790062206378	9.1638937375709	10.8461044723895	10.988778532547	7.92045876937004	8.32488012632806
STIM1	na	54.9829200227467	53.7266265017948	60.9435231459707	55.4326463510185	58.1922864988789	59.89961443056	56.8944778463941	60.9896220283923	67.3627253179266	61.9871355885272
RRM1	na	147.880602430847	128.769569418019	127.441898565574	128.61364559179	135.58693026483	132.384833994265	135.557277651408	142.359816006422	148.430950369126	152.231962873464
FN3K	na	9.85870682872314	12.6392285059532	12.7881491191545	10.6077364945732	14.0451527439155	17.7378372345256	18.2671233219192	18.4413757380114	17.5104260048328	17.0015157509517
PRRT2	na	4.25618180270867	5.54699683646849	4.95540778367237	5.32450586692583	4.05992696503807	4.36563178055953	4.56678083047979	3.46013441682276	2.40719825343599	2.65770820934417
ZNF23	na	7.07915952899503	7.68655275910634	7.07344498153233	8.21377261642046	7.60779106962088	7.39404301572244	6.92628425956102	7.18643301955496	6.28977608155856	6.80060630038067
IRGQ	na	11.726215170728	12.4411214760793	11.7491120032232	10.4839107767377	11.7042939532629	11.2090545717069	11.3408390623581	12.3956463723541	10.1335281313999	11.6470153880083
ZNF226	na	9.25068085690762	9.70724446381986	8.03255616546892	8.91545168415487	7.9369743370564	8.1413133205029	8.48660104330828	9.04958232092106	6.7945111992145	5.97984347102438
ZNF180	na	8.94666787099985	9.90535149369374	10.0307044653368	10.2362593410667	8.22958168588797	8.96724365736552	10.4655394031829	10.3423797953384	7.99811032593249	8.67663562462361
PPP2R3B	na	13.0725583940338	11.45058632671	13.3476306431175	12.8778746548904	13.71596947648	11.7203447802409	11.6452911177235	11.1408723530667	9.16288367436926	9.81007000802039
PPP2R3B	na	13.0725583940338	11.45058632671	13.3476306431175	12.8778746548904	13.71596947648	11.7203447802409	11.6452911177235	11.1408723530667	9.16288367436926	9.81007000802039
ZNF668	na	14.6794841766891	14.1844633389694	16.5846308889035	15.3131137723216	18.2148074647654	13.5295255181304	14.2711900952493	14.8671709557989	18.1316384573324	16.3370886986156
ZNF646	na	23.7564433273637	29.6368116691317	30.0521504300131	28.6450160592754	28.9681275343257	24.6599200577552	22.3391695624303	26.8445593217238	25.5861878873277	25.2091440445145
VKORC1	na	49.3369645701739	45.1684028112434	51.0726705446233	48.0443785201679	47.8413015339621	39.6446561694054	36.7245291784417	35.6279774567354	42.8248334441919	41.1944772448346
SMG8	na	19.5871223777715	19.2560033037406	19.0623347807397	16.7990223863474	19.3120850228838	17.8164972666078	17.3918236627439	17.7569535456728	20.6553140456121	19.6983079045509
TPM4	na	228.487474122962	204.367212017889	201.133607864702	214.672519487451	229.623616995576	231.221164305491	239.337372024062	241.867198081424	250.581573027031	280.857223416871
RAB8A	na	64.9284877045863	60.4226441115318	68.2167829574898	60.2618493466024	68.39696778938	61.7874552005317	65.2669093689404	66.7311637530103	72.9536373904231	67.0680483416852
GPX4	na	193.873424156036	199.81075033079	206.928237934319	188.421467306329	205.044599693724	147.369570105915	148.724829045959	154.109063641567	169.590999532394	149.261583110079
MIDN	na	102.582667530591	97.3894158859968	107.180674804914	114.868990912051	111.95888684668	86.4080452422458	82.1639984417156	83.119272914006	95.5502403500964	94.7394808742686
KLHL26	na	14.6360537501308	15.0957556763893	16.5446679229061	16.5513709506764	16.3494356159641	15.1813861918557	14.5756421506147	13.0800685646926	18.1316384573324	15.7899134790448
GATAD2A	na	157.522157126779	157.098874689983	161.330493731333	156.680808301166	163.348052485225	147.841530298408	144.081935201637	147.112747897662	169.396870640988	151.450283988363
MVD	na	37.7410406791207	28.3293052719641	31.9703727978862	31.6581085266055	39.7945994410938	41.1785267950074	38.8176370590782	38.0614785850503	52.2206717882486	49.9492807579684
CDT1	na	205.339056767414	197.274980348404	224.791683735138	197.832221861825	249.740372227747	191.222537991716	177.914169854109	199.356975246173	263.782337642647	225.279854686173
TRAPPC2L	na	25.7976733756015	27.5368771524686	28.253816960132	27.7369607951485	27.2124834413362	25.8004905229464	25.1172945676389	26.274207494775	28.6922501498258	29.1175384700207
ANKRD11	na	310.918423730524	330.442525829623	343.042100121319	326.528417932172	312.212041203288	309.448566211192	312.748373874024	343.047612182142	340.269120856662	328.03154413273
SPATA33	na	8.99009829755811	9.11292337419824	10.5102600573051	9.78223170900326	11.4116866044313	10.5404442990086	8.63882707099094	8.44120703884233	8.07576188249494	7.97312462803251
RSKR	na	5.64595545257272	5.46775402451894	7.03348201553497	6.19128589177422	4.93774901153278	6.9614128392706	8.0299229602603	7.03433919903528	3.88257782812257	5.23724853017822
RPL13	na	1465.16887036918	1566.82849927248	1636.72323538779	1358.98725324444	1574.08123303944	1317.08357718358	1376.99858991042	1428.38911541059	1642.09746662616	1366.76553059949
ZNF641	na	10.2930110943057	13.1543067836253	14.5465196230382	13.8272051582958	11.4482625230353	10.8550844273372	13.0153253668674	13.1180920198225	9.43466412233784	10.5135810046115
CACNB3	na	13.810875645524	16.4032620735568	17.983334698811	14.5288842260302	20.2630589065864	23.047389400071	22.719734631637	20.6847595906767	18.7916766881132	18.9947969079598
DHRS13	na	22.4535305306161	18.7805464320433	21.1803719785996	20.8852710749184	24.5058654646442	20.8055784857296	19.4849315433804	20.1904546739877	24.770846543422	22.7468555564457
TP53I13	na	24.1038867398297	20.7219953248073	26.135779762272	24.5174921314259	29.9922532552362	25.7218304908642	27.2484589551961	27.1487469627632	32.8466084259169	27.1633412572676
KMT2D	na	159.172513335993	203.059705620722	202.132682014636	208.728885031348	171.979969275757	213.758637183253	188.379709257291	198.482435778185	175.608995165984	166.224014916776
RHEBL1	na	2.08466047479608	1.50561342704145	1.55855567389695	1.32080765691183	1.28015715113813	1.57320064164307	1.67448630450926	1.71105548084642	1.74716002265516	1.48518988169233
TUBA1A	na	161.126882531114	144.578510401954	154.856493239762	149.705292863101	143.816511950718	134.626644908606	136.470633817504	118.671203460482	118.806881540551	116.352902047318
TUBA1C	na	627.135359501155	566.90307668708	585.657266691279	622.265507362587	622.668438313586	597.776913808327	556.081679124756	491.301063733702	669.861152685987	626.398374575868
SERTAD3	na	7.12258995555328	5.82434667829192	6.87363015154554	7.924845941471	7.02257637195773	6.29280256657229	7.15462330108501	6.76817501312583	7.95928454765127	7.30869757569647
NCKAP5L	na	27.3177383051403	30.3103755707028	32.0902616958783	30.5436770660861	29.0412793715336	27.9243113891646	25.0031250468769	27.6430518794521	22.1306936202986	22.31693216964
RAB4B	na	6.03682929159699	5.54699683646849	5.71470413762217	5.07685443125486	5.2669322789683	5.46687222970968	5.70847603809974	5.01909607714949	5.12500273312179	3.94747836976119
PROSER3	na	27.1440165989073	29.0821119854848	28.7733355180976	32.3597875943399	25.2373838367231	26.115130651275	26.5253853237035	26.0080433088656	25.5861878873277	23.4503665530368
CYP2S1	na	80.1291369999744	86.6916362728076	94.7921553457327	93.7360684014617	84.0148850332652	69.4961383445828	65.647474438147	62.09230222716	75.1667067524529	64.5666759093613
AXL	na	1.21605194363105	1.78296326886487	1.75837050388374	1.07315622124086	1.20700531393024	1.06191043310907	1.44614726298527	1.29279747441729	1.70833424437393	1.17251832765184
NFKBID	na	6.34084227750475	6.53753198583787	6.75374125355347	7.0993411559011	6.2910579998788	6.56811267885983	6.27932364190971	6.23584664130695	5.9015182987463	7.46503335271671
TMC4	na	27.0137253192326	29.9141615109551	32.729669151836	32.2359618765044	27.1393316041283	19.5076879563741	19.1424229810945	20.1524312188578	18.5975477967071	16.8451799739314
LENG8	na	106.143962508367	130.671396904808	141.309047766657	132.617343801804	118.103641172143	158.460634629499	172.205693816009	157.455127693	113.953659255397	118.07259559454
CDC42EP5	na	3.30071241842713	4.67532590502344	5.03533371566708	4.00369821001399	5.8155710580275	6.21414253449014	5.13762843428977	4.98107262201957	8.3087165521823	6.91785813314585
TMEM145	na	4.47333393549993	5.50737543049372	6.83366718554819	6.27383637033121	5.52296370919593	6.88275280718845	7.11656679416434	6.12177627591719	4.42613872405973	4.76824119911748
ZNF526	na	15.5046622812959	16.9183403512289	19.3820385087185	16.7164719077904	15.8739486741128	14.9060760795681	14.080907560646	15.4755462378776	18.7916766881132	18.2522019671136
TRAPPC9	na	28.2732076894219	29.2802190153587	30.7315208519682	29.4292456055668	28.748672022702	20.7662484696886	19.1043664741738	19.6961497572988	19.95645003655	18.0958661900934
ZNF146	na	114.048300141969	115.456777010494	103.184378205178	111.236769855543	107.935535800246	111.461265460412	120.905522486952	118.785273825871	100.675243083218	117.525420374969
ZNF283	na	6.68828568997076	6.26018214401444	5.99444489960367	6.52148780600218	5.99845065104723	5.9388324222026	5.89875857270306	5.36130717331878	4.46496450234095	5.8625916382592
SPINT2	na	133.982865932207	113.119114057982	126.44282441564	117.758257661546	131.344123706772	108.47218424129	108.308818696212	108.861152036962	131.697039929918	128.742512376172
C19ORF33	na	42.2578050411789	42.8307398587317	42.8003365831702	35.9094581722905	41.2210602666477	38.1501155598445	39.2362586352055	43.2706919378494	48.3769197384072	40.4518823039885
YIF1B	na	39.2176751821013	35.738508189247	39.1237437114133	37.9732201362152	37.7097720806689	30.716742528081	28.4662671766574	27.7951456999718	34.6714200051345	33.3776883938224
DNAAF3	na	6.99229867587853	6.61677479778742	8.31229692745042	9.16310311982584	7.20545596497747	8.25930336862614	7.72547090489498	7.18643301955496	5.51326051593405	6.87877418889079
DAPK3	na	21.8889349853589	21.4351806323533	21.5000757065785	20.6376196392474	21.8358234065561	19.9009881167849	21.3877568894137	19.7341732124287	19.6458438103002	19.5810560717857
EEF2	na	5184.24658783195	5807.78493059446	6104.58283389239	5808.9946255768	5866.59446448	5340.74086826595	5193.53344295622	5644.50586712643	6424.07444863332	5762.69307674326
CHAF1A	na	45.384795753373	46.5551520203606	43.6795218351121	44.0406803101539	49.9992807315949	45.7801386718134	45.8200343324806	53.2328371818886	55.4043856073091	55.8118723962276
UBXN6	na	60.7157363284359	62.1659859744219	66.898005079577	58.3219131005131	70.6646747428247	55.2586725377129	53.9641268135029	55.7423852204633	60.3352594490247	54.20943068177
HDGFL2	na	52.5073857089263	49.1305434087209	52.3914484225361	51.5940490981185	52.3401395222475	46.9993691690868	45.4394692632739	53.1948137267587	47.0568432768455	47.174320715859
SEMA6B	na	7.47003336801929	7.13185307545949	8.87177845141343	8.25504785569896	8.33930944169981	11.8776648444052	11.8355736523268	11.939364910795	11.9583397106175	9.57556634249002
ZNF444	na	11.9867977300775	11.3317221087856	11.0297786152708	11.4745165194215	12.3992364067379	12.1923049727338	10.6938784447068	9.20167614144074	10.0947023531187	10.5917488931216
NXN	na	40.9983226709896	48.4569795071498	48.8747074147686	47.466525170269	43.0132802782411	46.9207091370047	43.9172089864473	41.3695191813534	45.1932059193467	44.3602767294946
TLCD3A	na	25.884534228718	22.7426870295208	24.5372611223777	25.5493731133883	24.615593220456	24.8172401219195	27.8954195728474	23.1182607189916	32.0312670820112	28.3358595849195
GLOD4	na	43.47385698481	40.4534555002452	43.2399292091412	43.545377438812	45.171259475874	45.2688484632794	46.1244863878459	46.6928028995423	51.6382851140302	52.880576577098
MFSD3	na	47.9037604937516	42.1175545511858	51.3524113066048	49.1175347414088	46.0125056037647	35.0823743086405	31.9674658133585	34.867508354137	38.1657400504449	37.7160062061342
KIFC2	na	59.3259626785718	58.8377878725408	67.6573014335268	71.2823382339605	73.6273241497444	65.0911765479822	70.7089898585954	68.328148868467	67.6733315441764	66.1691176238188
SLC43A2	na	12.5079628487765	11.7675575745082	13.2677047111228	12.8365994156119	9.47316291842215	6.72543274302414	7.45907535645033	8.32713667345257	7.49337520827656	7.7777049067572
RILP	na	9.25068085690762	8.99405915627391	8.99166734940551	8.04867165930648	9.69261843004583	7.86600320821537	7.95380994641897	8.25108976319273	8.26989077390107	8.20762829356288
WDR81	na	43.9515916769507	45.4457526530669	49.7938556327078	47.549075648826	46.52456846422	45.3868385114027	43.955265493368	42.5482462903809	46.9015401637206	43.6958496771585
SRR	na	5.34194246666496	5.26964699464507	6.1542967635931	6.27383637033121	4.75486941851305	4.20831171639522	4.26232877511447	4.1065331540314	3.84375204984134	2.69679215359923
TSR1	na	106.57826677395	96.7158519844257	93.2335996718358	97.9048675685896	109.983787242067	93.6447681938039	97.7671662791882	99.0511006134427	103.548350676029	119.088778145172
TRPV3	na	1.65035620921357	1.03015655534415	1.15892601392338	1.07315622124086	1.38988490694997	4.40496179660061	2.89229452597053	3.27001714117316	3.30019115390418	3.75205864848589
HSD11B1L	na	1.2594823701893	1.9018274867892	1.87825940187582	1.81611052825377	1.71906817438549	1.92717078601276	1.67448630450926	2.2433838526653	1.90246313578006	1.79786143573282
CYB5D2	na	9.42440256314062	9.19216618614779	9.63107480536323	8.95672692343337	7.02257637195773	4.12965168431307	4.18621576127314	5.05711953227941	4.0767067195287	3.08763159614984
C19ORF48	na	228.096600283938	205.080397325435	238.9785366642	226.435962681822	236.353586018703	208.724395129995	200.101113388856	216.353459689247	308.85906622715	256.351590368947
KLK5	na	0.651456398373776	0.752806713520724	1.11896304792602	0.990605742683875	0.95097388370261	5.86017239012045	6.16515412114772	5.32328371818886	7.22159476030798	4.33831781231181
KLK6	na	21.1940481604268	21.474802038328	24.5772240883751	21.5456749033743	21.5066401391206	22.8507393198656	22.6816781247163	22.7000027125625	33.3513435435729	29.3911260798061
KLK11	na	0.130291279674755	0.039621405974775	0.0799259319947156	0.165100957113979	0.329183267435519	4.52295184472384	4.98540240660711	3.99246278864164	6.91098853405817	6.25343108080981
KRT80	na	43.47385698481	49.1305434087209	59.3849674720737	51.6765995766755	60.3502656965118	48.0612796021959	47.5325771439105	51.103523694613	51.8712397837175	49.5975252596728
OTUB1	na	68.8806565213872	66.3262336017733	71.5337091352705	72.3142192159229	68.2140881963603	58.6017239012045	55.6386131180121	53.7271420985775	61.6553359105864	58.2741608842964
RCOR2	na	1.1726215170728	0.792428119495499	0.879185251941872	0.94933050340538	0.95097388370261	3.61836147577907	3.6914811713045	3.7262986027322	3.72727471499767	3.6348068157207
AC010323.1	na	30.6184507235675	28.0519554301407	29.4127429740553	29.6768970412377	33.3938136854032	24.0306398010979	25.7261986783695	26.3122309499049	31.5653577426365	25.0918922117494
CD320	na	65.4930832498436	58.3623310008435	65.0996716096959	63.646418967439	73.1152612892891	64.8158664356946	57.3130994225214	55.3241272140342	76.215002766046	66.911712564665
SPRYD3	na	70.6178735837173	61.6905291027246	67.8171532975162	71.406163951796	75.7487274287733	62.3774054411479	59.1017552477926	56.7309950538413	68.643976001207	70.4292675476205
IGFBP6	na	8.8163765913251	7.09223166948472	7.15337091352705	6.23256113105271	6.62024126731432	3.89367158806661	4.11010274743181	3.46013441682276	3.80492627156012	4.6509893663523
ZNF558	na	15.8955361203201	16.5221262914812	17.6636309708322	14.4876089867517	14.9595507090141	15.9286564966361	16.9732020866166	16.4641560712555	16.695084660927	17.196935472227
NDUFV1	na	168.032320353876	143.746460876484	156.534937811651	156.350606386938	153.838313648199	186.778246179074	193.288998650057	184.832015386543	200.146887039718	197.217582711039
CDK2AP2	na	118.217621091561	96.1611523007788	109.49852683276	98.3588952006531	122.492751404617	83.2223139429186	72.68792821847	71.6742129199	105.916723151184	90.9874222257827
NUDT8	na	11.6393543176115	9.86573008771896	13.2677047111228	11.4745165194215	10.93619966258	7.66935312800998	7.91575343949831	8.21306630806281	9.47348990061907	8.75480351313373
AC011511.1	na	9.9889981083979	10.0638371175928	11.509334207239	9.65840599116778	11.0825033369958	9.1638937375709	9.74246577169022	9.1256292311809	8.26989077390107	8.63755168036855
PRDX2	na	214.112002932181	180.039668749377	197.53694092494	186.068778667454	212.725542600553	150.004681180667	153.900513987169	146.238208429674	181.782293912699	160.244171445751
ZNF232	na	13.2028496737085	13.1543067836253	13.067889881136	12.093645108599	13.4599380462523	11.6416847481587	12.7489298184228	14.4869364044997	14.6761441903033	14.6173951513929
MIS12	na	17.763044462325	16.1259122317334	12.4284824251783	15.602040447271	14.6303674415786	13.5295255181304	14.4995291367733	13.3462327506021	12.4242490499922	14.3438075416075
HID1	na	63.7124357609553	53.4888980659462	68.9760793114396	63.9353456423884	64.2273130685301	45.8194686878545	42.6613442580654	44.7916301430462	45.2708574759092	45.259207447361
MRPL58	na	17.3287401967424	18.2258467483965	17.3439272428533	15.9735176007775	17.4101372554786	17.8558272826489	18.4574058565225	19.8862670329484	20.3835335976435	17.822278580308
ATP5PD	na	36.6118495886062	43.7816536021263	42.1209661612151	34.5886505153786	34.9665781853729	38.2681056079678	31.8532962925965	36.6546107452433	33.1572146521667	32.1270021776604
EVPL	na	54.7657678899554	52.8549555703498	62.2623010238835	54.5245910868916	59.9479305918684	63.7146259865445	62.4126713498905	65.5144131888529	64.3731403902722	63.7068291357499
SRP68	na	99.2385246856052	90.0990771866382	91.0356365419811	91.4246550018659	95.3168438818847	91.1669771832161	87.339683382926	90.5718701194704	96.676187920252	100.133065181467
TMC8	na	3.90873839024265	1.584856238991	2.67751872182297	2.3526886388742	3.87704737201833	2.94975120308076	3.31091610209785	3.346064051433	5.08617695484056	4.33831781231181
TK1	na	72.9196861913046	48.7343293489732	53.1507447764859	56.6709035293733	68.2140881963603	47.2353492653333	44.8305651525433	47.9856003739596	66.5473839740208	60.2283580970495
TMEM68	na	12.2039498628687	10.9751294550127	11.509334207239	10.1949841017882	10.6435923137484	11.3270446198301	11.6072346108028	10.0001686991691	10.8712179187432	11.490679610988
TMEM99	na	4.9510686276407	4.63570449904867	4.43588922570672	5.36578110620432	5.01090084874068	2.91042118703969	2.35950342908123	2.81373567961411	2.67897870140457	2.11053298977331
GHDC	na	28.0560555566306	24.9218643581334	29.2928540760633	28.9339427342248	29.7362218250085	23.5980096246461	20.893022299445	24.6391989241884	25.97444567014	22.277848225385
FAM234A	na	60.6723059018776	56.1435322662561	63.6210418677936	65.2148780600218	58.6311975221263	54.6293922810557	47.7609161854345	53.0807433613689	54.4337411502784	46.9398170503286
ZNF598	na	120.432572846032	118.9038393303	128.800639409484	121.968332067952	147.218072380885	120.428509117777	120.677183445428	121.637032960615	151.071103292249	135.113195289747
RAB26	na	1.52006492953881	1.46599202106667	1.35874084391017	1.32080765691183	1.24358123253418	1.533870625602	1.5222602768266	1.74907893597634	1.55303113124903	1.17251832765184
MLST8	na	117.826747252537	117.794439963006	128.880565341479	124.651222621054	120.846835067439	105.365112974045	105.30235464948	103.119610312344	137.132648889289	117.447252486459
E4F1	na	47.6866083609604	51.1116137074597	53.1907077424832	48.2920299558389	45.866201929349	52.0729412383857	57.2750429156007	53.3849310024083	56.9574167385581	53.9358430719846
DNASE1L2	na	1.1726215170728	0.990535149369374	1.31877787791281	1.27953241763334	0.914397965098663	1.06191043310907	0.837243152254628	1.14070365389761	1.70833424437393	1.05526649488666
ECI1	na	63.7124357609553	60.1056728637336	60.6238194179918	57.9091607077282	74.578298033447	59.3489942059849	59.063698740872	60.4192702014435	68.643976001207	66.7553767876447
CASKIN1	na	1.95436919512133	1.70372045691532	2.03811126586525	1.93993624608925	2.56031430227626	1.88784076997169	1.59837329066793	1.74907893597634	1.5142053529678	1.32885410467208
ABCA3	na	111.659626681265	118.111411210804	122.806194509881	128.035792241891	117.957337497728	146.936939929463	139.210702315792	140.382596339666	132.667684386948	127.374574327245
KCTD5	na	48.1209126265429	43.5439251662777	45.4778553049932	45.1138365313948	50.8771027780896	41.1391967789664	40.9107449397148	42.510222835251	49.1922610823129	45.8063826669319
SRRM2	na	882.549698090233	1101.59395031667	1123.99838164169	1104.81432976747	967.140439725554	1105.25211078634	1109.76579831351	1123.66914599941	986.951283908757	937.701990567431
ZNF597	na	8.07805933983482	8.87519493834959	8.35225989344778	8.79162596631939	8.11985393007613	7.27605296759921	7.87769693257764	8.17504285293289	7.99811032593249	6.80060630038067
SDHAF2	na	12.2039498628687	14.4221917748181	14.9461492830118	12.258746065713	14.6669433601826	13.6475155662537	14.2331335883287	12.6618105582635	12.2689459368673	13.7966323220366
DDB1	na	383.79467949527	371.767652261313	377.849843505018	386.460065364547	383.900841667023	326.635783221143	323.632534853335	317.800037975875	352.072157454155	345.384815381977
VPS37C	na	27.9257642769559	24.8426215461839	29.5725948380448	28.1084379486549	30.6140438715033	22.8114093038246	22.148887027827	22.8901199882121	28.1486892538886	25.5999834870652
VWCE	na	1.30291279674755	2.5357699823856	3.03718541579919	2.14631244248173	1.31673306974208	2.2024808983003	1.94088185295391	1.52093820519682	1.3589022398429	0.703510996591104
BEST1	na	1.82407791544657	3.6451693496793	4.0762225317305	2.76544103165915	1.93852368600917	3.2250613153683	3.99593322666982	4.1065331540314	2.83428181452948	2.34503665530368
FTH1	na	769.500297759104	786.484908599283	821.238951245703	780.060747124273	797.391601484638	929.17162897044	909.208006841606	957.962928543215	1439.50455555472	1258.7375086785
BSCL2	na	70.5310127306008	64.8206201747318	69.9351904953762	70.4155582091121	72.493470673022	51.2470109015231	48.4839898169271	52.3963211690303	52.7642326841857	48.3859229877659
POLR2G	na	41.6932094959216	32.2914458694416	34.6478915197092	36.2809353257969	37.3440128946294	31.3066927686972	33.6800086247885	30.6469048347159	38.4375204984134	33.768527836373
SLC3A2	na	407.333970689843	373.23364428238	398.190993197673	397.398003773348	427.170153375492	385.158847090265	383.799872294906	384.759342459665	506.21049723062	480.849766170019
SPINDOC	na	38.0884840915868	38.1950353596831	40.762225317305	38.0970458540507	43.4887672200924	33.6271637151207	33.7561216386298	34.3351799823181	39.8352485165376	38.4195172027253
ATG16L2	na	14.5057624704561	14.1448419329947	14.7862974190224	15.0241870973721	11.9237494648866	17.2658770420327	19.9035531195078	18.2512584623618	16.1515237649899	16.571592364146
C2CD3	na	34.0928848482276	35.8573724071713	37.0057065135533	36.0745591294044	39.0630810690149	35.8689746294621	35.5828339708217	36.5025169247236	35.4867613490403	36.8561594325228
TTC21A	na	0.912038957723286	1.584856238991	1.5185927078996	1.36208289619033	1.20700531393024	2.08449085017707	1.94088185295391	2.2433838526653	1.24242490499922	1.99328115700813
RPSA	na	1463.38822288029	1463.69397952014	1559.07519245492	1405.54572315058	1570.82597628369	1278.8941316077	1311.08471992383	1338.95794894502	1576.94781067026	1347.02813875069
CTNNB1	na	164.297303669866	159.238430612621	157.134382301611	164.853305678308	157.64220918301	161.135075720292	157.782277693077	158.025479519949	155.963151355684	163.800810372962
ULK4	na	7.90433763360181	8.08276681885409	8.27233396145307	8.91545168415487	7.57121515101693	5.86017239012045	6.16515412114772	5.47537753870854	5.20265428968424	6.17526319229969
FADD	na	14.2451799111066	14.5410559927424	15.6255197049669	14.6939851831441	12.8747233485892	12.0349849085695	13.0153253668674	13.9165845775509	13.8996286246788	13.5230447122512
LTBP3	na	54.7657678899554	45.7231024948903	53.5503744364595	48.2094794772819	58.0459828244632	37.4421752711051	35.8111730123457	36.4644934695937	51.6771108923114	43.0314226248225
SAC3D1	na	18.7619442731647	17.7503898766992	19.2221866447291	18.8627843502721	20.5922421740219	16.5579367532933	16.1740154412826	17.0345078982043	21.2377007198304	19.1902166292351
SLC22A11	na	0.651456398373776	1.14902077326847	1.39870380990752	0.908055264126885	0.694942453474984	1.022580417068	1.29392123530261	0.836516012858249	0.465909339374708	0.351755498295552
SF1	na	258.10702503569	257.97497430176	290.450836868797	277.617259387156	291.107736168811	287.148447115902	278.878082714633	280.118793942124	313.362856507773	281.834322023247
MAP4K2	na	20.4991613354948	20.3257812650596	23.8179277344253	22.7839320817291	20.1167552321706	22.6147592236192	22.948073673161	21.2551114176255	23.8778536429538	20.3627349568869
SCARA3	na	32.8768329045965	29.399083233283	29.8922985660236	30.2134751518582	35.3689132900163	39.6446561694054	39.1982021282849	37.9854316747905	43.523697453254	43.5004299558832
PBK	na	32.9202633311548	24.4067860804614	23.1385573124702	25.6731988312238	30.6140438715033	34.4137640359422	38.2087329483476	35.0576256297866	38.3210431635698	41.2335611890897
COPS6	na	81.432049796722	73.1411154294346	76.6889317489296	73.6350268728347	76.4436698822483	67.3329874623235	70.2523117755475	69.0125710608055	69.9640524627687	70.0384281050699
PAFAH1B2	na	69.184669507295	56.9359603857516	54.3096707904093	57.3725825971077	55.5588203593948	49.634480243839	52.0993579743903	50.1149138612351	50.6288148787183	53.3886678524138
ANKS3	na	11.1181891989124	11.2921007028109	11.2695564112549	12.5889479799409	10.7898959881642	11.4450346679534	13.966738039884	13.0420451095627	13.0454615024918	11.8815190535386
NUDT16L1	na	11.1616196254707	9.15254478017301	10.3104452273183	10.2775345803452	13.3867862090444	11.4843646839944	11.1886130346755	11.2169192633265	14.0549317378037	11.2561759454577
KIAA1586	na	9.9889981083979	10.380808365391	9.11155624739758	8.62652500920541	9.47316291842215	9.39987383381736	9.39995720940424	10.7606378017675	9.08523211780681	10.3963291718463
RAB4A	na	25.7976733756015	26.5463420030992	25.0567796803433	26.2097769418442	29.5899181505927	29.5368420468487	29.6840753981186	30.6088813795859	32.1865701951361	33.2995205053122
KCNJ4	na	0.347443412466014	0.3169712477982	0.479555591968294	0.454027632063443	0.292607348831572	2.00583081809492	2.51172945676389	2.09129003214562	2.52367558827967	2.22778482253849
SETD5	na	134.069726785323	154.00840502395	151.739381891968	161.344910339636	138.878762939185	148.903440731517	149.447902677451	149.508225570847	132.08529771273	132.963578355719
VASN	na	4.34304265582517	4.59608309307389	5.31507447764859	5.07685443125486	5.23035636036435	4.71960192492922	3.72953767822516	3.5361813270826	5.78504096390263	5.39358430719846
FAM83B	na	9.25068085690762	8.51860228457661	6.99351904953762	6.48021256672368	7.97355025566034	23.5193495925639	25.6120291576075	25.4757149370467	31.4488804077928	27.9841040866239
THAP9	na	4.60362521517468	3.84327637955317	4.11618549772785	3.71477153506453	4.82802125572094	3.81501155598445	4.03398973359048	3.9164158783818	2.83428181452948	3.4393870944454
RNF187	na	328.638037766291	338.010214370805	359.986397704199	333.049905738174	357.566180272181	276.1360426244	250.145419989531	278.179597730498	330.834456734324	300.438279488656
HOOK3	na	16.1126882531114	16.5221262914812	12.7082231871598	16.0560680793345	13.6062417206681	15.9679865126772	17.6962757181092	16.9584609879445	14.1325832943661	15.0082345939435
MAPK1IP1L	na	156.957561581522	152.582034408858	148.702196476168	160.725781750459	153.801737729595	129.159772678896	122.313613243017	113.461990107683	126.649688753358	117.290916709439
DDIT4	na	96.6326990921101	73.9335435489301	83.0830063085069	82.2202766427616	99.5230745213385	83.5762840872883	82.8109590593669	95.8571303825294	124.591922504453	114.164201169034
RBPJ	na	54.0274506384651	57.0944460096507	51.0327075786259	56.9598302043228	52.0841080920199	54.1181020725217	54.0782963342649	53.3469075472783	47.134494833408	55.4210329536769
LMBRD1	na	22.2798088243831	20.7219953248073	21.1803719785996	20.1835920071839	22.0552789181798	22.8900693359067	22.1108305209063	22.7380261676924	24.6543692085783	21.027162009223
ZCCHC4	na	8.55579403197559	8.00352400690454	7.59296353949798	8.21377261642046	8.55876495332349	8.6526035290369	9.36190070248357	9.20167614144074	8.4640196653072	8.95022323440904
TTC39C	na	46.1665434314216	45.9212095247642	45.7176331009773	46.1457175133572	45.5735945805174	40.8638866666788	38.8937500729196	43.7269733994085	46.3579792677835	48.0732514337254
GLYCTK	na	9.46783298969887	9.90535149369374	11.7091490372258	10.0711583839527	8.19300576728402	6.13548250240799	6.31738014883038	5.24723680792902	5.66856362905895	5.82350769400414
GNG4	na	15.4612318547376	14.6995416166415	16.1050752969352	15.6433156865495	15.1424303020339	12.4282850689803	13.5100599568361	13.9165845775509	16.0738722084274	17.2751033607371
UBTD2	na	24.147317166388	25.7539138836037	24.8170018843592	24.104739738641	23.3720119879218	25.4465203785767	25.9925942268141	23.4604718151609	23.8390278646726	23.4112826087817
POLR2J3	na	274.697447980942	297.517137464585	309.193467921557	288.059894924615	283.719400610813	278.063213410413	279.448930318443	259.281940530927	288.397881072944	251.700601002595
NKIRAS2	na	29.7498421924024	28.1311982420902	30.5317060219814	27.2829331630851	33.4669655226111	25.3285303304535	25.0411815537975	22.8901199882121	24.6931949868595	26.4989142049316
DNAJC7	na	82.3875191810035	80.5503183467175	73.0922648091674	72.8507973265433	80.3572931728705	78.4240519859072	89.9655823604519	89.0889553694035	81.5729601688552	91.769101110884
IRF2BP2	na	123.993867823809	120.132102915518	124.644490945759	127.334113174156	136.281872718305	152.403812159173	143.66331362551	145.972044243764	158.098569161151	151.645703709638
NT5DC2	na	75.6123726379162	63.4338709656147	71.3338943052837	71.7363658660239	86.3191679053138	55.9666128264523	55.6766696249328	53.4229544575382	61.1117750146492	53.8967591277296
SMIM4	na	5.25508161354846	7.29033869935859	6.35411159357989	5.32450586692583	6.54708943010643	6.17481251844906	6.16515412114772	5.09514298740934	5.00852539827811	5.11999669741303
COA6	na	7.16602038211153	7.48844572923247	6.07437083159839	4.95302871341937	7.75409474403667	8.53461348091367	8.60077056407027	8.85946504527146	8.15341343905739	7.93404068377745
MGAT2	na	31.747641814082	26.7048276269983	28.1738910281373	30.0896494340227	30.7237716273151	23.7159996727693	25.1553510745595	25.4376914819168	26.7897870140457	26.9679215359923
BMI1	na	88.7283614585083	92.0405260794022	78.846931912787	87.3796815525734	82.2226650216718	123.535580385022	126.043150921242	127.302527774974	121.64116335508	131.322052697006
THAP11	na	38.2622057978198	34.2328947622056	38.084706595482	37.0651648720883	43.4887672200924	41.0998667629253	40.8726884327941	41.7117302775227	45.7755925935651	43.5395139001383
MMADHC	na	52.8982595479506	47.8626584175281	44.1590774270804	46.1869927526357	50.0358566501989	44.7182282387044	45.5916952909566	43.3087153929794	49.6581704216877	50.2619523120089
PDHB	na	39.2611056086596	34.6687302279281	34.0084840637515	35.2490543438345	37.5634684062531	37.2848552069408	36.458133629997	38.2515958606999	40.6505898604433	38.6931048125107
PXK	na	9.25068085690762	9.46951602797121	8.51211175743721	8.91545168415487	7.79067066264061	10.0291540904746	12.3303082422954	10.9127316222872	9.8229219051501	10.5917488931216
PCMTD1	na	15.7218144140871	15.9278052018595	13.2277417451254	15.1067375759291	13.6062417206681	16.7939168495398	13.8145120122014	16.0078746096965	13.5501966201478	14.5001433186277
KCTD6	na	4.99449905419895	3.72441216162885	3.71655583775428	3.79732201362152	5.15720452315646	3.57903145973799	3.38702911593918	3.87839242325188	4.11553249780992	4.22106597954662
MPLKIP	na	18.3276400075822	16.3636406675821	18.1431865628004	15.1480128152076	20.3362107437943	16.911906897663	15.565111330552	15.285428962228	18.403418905301	15.5944937577695
IRF2	na	14.5926233235726	12.322257258155	12.4284824251783	9.90605742683875	13.7891213136878	10.9730744754604	10.0849743339762	10.532497070988	10.7547405838995	10.200909450571
DEGS2	na	5.47223374633972	5.70548246036759	7.6728894714927	5.73725825971077	4.86459717432489	14.6307659672806	12.2922517353748	12.5477401928737	12.2301201585861	12.0769387748139
ARF4	na	101.10603302761	81.5012320901121	85.8004879963272	86.3890758098896	91.8787075331137	70.6760388258151	66.675000125005	61.9782318617703	68.8381048926131	74.8457532484424
SEPTIN2	na	76.0466769034987	68.307303900512	65.33944940568	68.5994476808583	70.7012506614287	77.3228115367571	74.8952056198686	73.9175967725653	72.8759858338606	79.4576586705397
MFSD2A	na	10.2495806677474	7.60730994715679	9.39129700937909	10.3600850589022	10.241257209105	6.41079261469552	8.10603597410163	6.27387009643687	7.88163299108881	7.46503335271671
DTYMK	na	17.1984489170677	12.7977141298523	14.5465196230382	14.5288842260302	14.374336011351	14.2374658068698	12.8250428322641	12.6998340133934	13.239590393898	14.1093038760771
TAP1	na	27.9257642769559	27.5368771524686	29.8523356000263	26.1272264632872	34.1253320574821	30.1661223035059	27.4006849828788	27.6430518794521	28.381643923576	28.2967756406644
ING5	na	12.3776715691017	13.2731710015496	13.1078528471334	12.0523698693205	14.7035192787865	13.7261755983358	14.4995291367733	15.4375227827477	15.9573948735838	13.6793804892715
ATG4B	na	28.4469293956549	29.3198404213335	31.3709283079259	30.0896494340227	31.8576251040374	29.9301422072595	32.1958048548825	28.8598024436096	30.6723648421683	29.0393705815106
MLKL	na	17.3287401967424	15.8089409839352	12.7082231871598	13.7033794404603	17.775896441518	15.5746863522664	18.8760274326498	16.4641560712555	15.2197050862405	18.4085377441339
RFWD3	na	72.7893949116299	70.7242096649733	65.0597086436985	73.8826783085057	73.9930833357839	65.2091665961054	60.8142980592226	65.0581317272938	65.2661332907404	65.9346139582884
MTNR1A	na	0.955469384281538	1.06977796131892	1.0390371159313	0.784229546291401	0.877822046494717	0.74727030478046	1.10363870069928	1.25477401928737	1.47537957468658	0.820762829356288
COG7	na	21.4546307197763	22.2276087518487	22.898779516486	23.3205101923496	25.4202634297428	26.3511107475215	25.0031250468769	24.5251285587987	25.120278547953	23.6457862743121
CDC40	na	30.9658941360335	30.5084826005767	27.6543724701716	26.5812540953506	28.2366091622467	31.1493727045329	33.4897260901851	32.6621479566016	31.9147897471675	34.1202833346685
STIP1	na	171.941058744119	158.723352334948	157.094419335614	165.224782831815	179.990095450021	140.840787443096	141.227697182588	154.413251282607	161.010502532243	153.13089359133
HR	na	89.9878438286976	71.3185307545949	84.6015990164065	77.7212755614057	105.448373335178	127.11461184476	115.958176587266	114.64071721671	119.039836210238	110.802981963099
REEP4	na	69.010947801062	57.926495535121	70.7344498153233	67.1135390668325	71.5059208707155	65.2484966121465	63.4401970367484	59.3926369129357	74.9337520827656	66.9898804531751
BMP1	na	23.4089999148977	22.1483659398992	27.2947057761954	25.2604464384388	24.9813524064955	28.1209614693699	26.2589897752588	25.4757149370467	22.7519060727983	22.5514358351704
ATXN2L	na	335.673766868728	366.577248078618	405.823919703169	375.769778391416	398.933544213245	360.223616920223	340.111002349982	347.648450252862	385.967061893665	352.459009292143
CCDC110	na	0.955469384281538	1.584856238991	0.759296353949798	0.825504785569896	1.20700531393024	1.76985072184846	2.20727740139857	1.59698511545666	1.16477334843677	1.32885410467208
POLR3D	na	39.9559924335916	38.1950353596831	41.0819290452838	40.2020830572539	41.9160027201227	41.453836907295	42.0143836404141	39.3162526043377	40.5729383038808	41.5071487988751
FEN1	na	39.6085490211256	29.6368116691317	33.1292988118096	31.781934244441	38.1121071853123	32.8012333782581	31.6630137579932	32.1678430399127	39.7964227382563	42.1715758512112
MTCL1	na	58.0230498818243	57.0152031977012	58.1461155261556	55.639022547411	59.2895640569973	56.0846028745756	57.693664491728	61.4459034899514	60.6458656752745	62.8078984178835
HEXIM2	na	19.4134006715385	17.7107684707244	20.2212607946631	17.9134538468667	17.9222001159338	16.7152568174577	14.6898116713767	17.5288128148933	16.3844784346772	15.6726616462796
FNTA	na	47.0351519625866	50.8342638656363	47.6358554688505	49.4064614163583	52.1572599292278	50.7750507090302	55.1058220211228	53.042719906239	53.9290060326225	58.1569090515312
SERINC2	na	39.5651185945673	41.206262213766	47.2761887748743	43.7517536352045	35.9907039062834	39.408676073159	37.9803939068236	33.3845936040701	34.3219880006035	32.0097503448952
TRAPPC11	na	42.0840833349459	44.0590034439497	40.5624104873182	44.3708822243819	39.2825365806386	46.9993691690868	45.0969607009879	45.5520992456447	43.5625232315352	43.4222620673731
ING2	na	8.29521147262608	7.88465978898022	7.83274133548213	8.58524976992691	8.74164454634322	7.15806291947598	8.29631850870495	7.60469102598408	7.80398143452636	9.57556634249002
CDKN2AIP	na	20.6728830417278	19.2560033037406	17.8634458008189	19.935940571513	22.0187029995758	18.0131473468132	18.3051798288398	18.2892819174917	18.9858055795194	22.0433445598546
SNRNP48	na	26.058255934951	25.7539138836037	23.6181129044385	24.3523911743119	27.358787115752	22.8114093038246	24.1278253877016	23.6886125459404	22.6742545162358	26.6943339262069
TMEM223	na	12.8119758346843	13.1146853776505	12.7082231871598	13.7033794404603	13.8256972322918	12.6642651652267	12.2161387215334	10.7986612568974	13.0454615024918	12.0378548305589
SLC20A2	na	29.9669943251937	30.0330257288794	30.7714838179655	31.5755580480485	29.6630699878006	33.784483779285	34.4411387632018	32.5480775912119	32.4583506431047	30.0946370763972
TMUB2	na	17.9801965951162	15.9278052018595	18.3430013927872	16.7164719077904	17.4467131740825	16.4792767212112	16.5926370174099	15.3614758724878	14.8314473034282	14.5001433186277
STAT3	na	42.5618180270867	48.6947079429984	47.3161517408716	45.3202127277873	46.2685370339924	41.7291470195825	40.4921233635875	40.114745162066	38.709300946382	37.8723419831544
ZSWIM1	na	12.1605194363105	12.7977141298523	13.6673343710964	13.7033794404603	13.3867862090444	14.7094259993627	12.2161387215334	11.5211069043659	12.8513326110857	12.8977016041702
ADAM9	na	64.016448746863	62.0471217564976	60.0243749280314	64.1004465995024	58.5580456849184	63.7932860186266	69.0725600610069	66.9973279389198	72.6818569424545	75.8228518548189
AXIN2	na	424.923293445935	440.19382037975	460.573183119549	468.804167725144	441.507913468239	540.787720564806	529.366011266449	534.99001367798	511.335499963742	503.79204144774
NDUFS5	na	40.1731445663828	39.5025417568506	36.8458546495639	35.9094581722905	42.3183378247661	33.8238137953261	38.5131850037129	38.8219476876487	39.0199071726318	38.6149369240006
ZNF30	na	3.99559924335916	3.56592653772975	3.11711134779391	3.50839533867206	3.1455289999394	4.20831171639522	4.18621576127314	4.71490843611013	5.08617695484056	4.8464090876276
LRATD2	na	89.8575525490228	85.8992081533121	89.0374882421132	96.9142618259057	91.8787075331137	80.390552787961	85.7032535853374	81.9405458049785	97.7633097121263	102.24359817124
TMEM208	na	15.2875101485046	11.5694505446343	13.7072973370937	11.928544151485	12.8015715113813	9.47853386589952	10.4274828962622	9.35376996196042	12.1136428237424	11.6079314437532
AHCYL1	na	103.972441180455	100.796856799827	96.6704147476085	103.270648674794	95.9752104167557	103.595262252196	104.388998483384	104.830665793191	96.2102785808773	103.572452275912
DNAJC21	na	33.0071241842713	32.8461455530884	26.4954464562482	26.0446759847302	30.5043161156914	29.8121521591362	27.9334760797681	30.0005060975072	27.0615674620143	28.3749435291745
NPNT	na	4.25618180270867	5.90358949024147	4.75559295368558	5.5308820633183	4.02335104643412	20.9235685338529	22.833904152399	21.5973225137948	22.3248225117048	26.8115857589721
SEMA4C	na	30.4447290173345	29.2802190153587	31.9703727978862	31.3279066123775	33.0280544993637	27.2557011164662	26.4492723098621	27.4149111486726	29.3522883806066	30.6418122959681
CNNM3	na	41.8669312021547	38.5120066074813	39.3635215073974	40.3259087750894	42.5377933363898	37.1275351427765	33.2613870486611	34.1450627066685	38.709300946382	39.0448603108062
GSTM4	na	59.5865452379214	54.5190546212903	62.3022639898808	59.477619800311	53.4739929989698	40.3132664421038	43.726926451844	36.9207749311527	35.7973675752901	32.2442540104256
TET2	na	26.1016863615093	28.8047621436614	26.4954464562482	28.3973646236044	23.920650766981	36.8915550465301	34.3269692424398	36.4644934695937	30.3617586159185	32.7132613414863
TCTN2	na	5.99339886503874	5.38851121256939	6.39407455957725	6.23256113105271	5.74241922081961	5.4275422136686	5.13762843428977	4.67688498098021	4.03788094124747	4.76824119911748
PPIP5K1	na	76.0466769034987	88.1576282938743	84.4417471524171	84.4904148030788	85.551073614631	104.10655246073	96.5113015508063	100.19180426734	93.2983452097853	93.9578019891674
TSPAN5	na	8.03462891327657	6.89412463961084	7.63292650549534	7.59464402724304	8.92452413936295	10.0291540904746	10.1991438547382	10.494473615858	11.1041725884305	10.865336502907
ABHD15	na	15.4178014281794	14.7787844285911	13.1877787791281	14.2812327903592	15.6910690810931	18.0524773628543	16.8590325658546	17.9090473661925	19.8787984799876	19.4247202947655
ZBTB5	na	22.3232392509414	22.2276087518487	21.1404090126023	20.2248672464624	20.9214254414574	20.6875884376064	21.235530861731	22.471861981783	19.1799344709255	21.691589061559
CHTF8	na	67.0565786059407	68.1091968706381	70.2948571893524	73.9239535477842	67.1899624754498	54.2360921206449	53.6977312650582	55.5142444896838	55.9867722815274	51.3953866954056
SNTB2	na	27.1005861723491	23.8917078027893	23.7380018024305	23.8983635422485	28.3463369180586	25.092550234207	26.7156678583068	26.8825827768537	28.1875150321698	27.3587609785429
ZNF507	na	24.7119127116452	29.04249057951	28.6934095861029	26.2097769418442	24.2132581158126	28.5535916458218	30.9399401265006	30.3046937385466	25.8967941135775	29.4302100240612
STX18	na	29.0115249409121	30.5481040065515	30.5317060219814	29.5943465626808	32.6988712319282	31.2673627526561	34.2508562285984	34.7154145336173	32.2642217516985	33.3386044495673
ZBTB49	na	4.86420777452419	5.78472527231714	6.79370421955083	5.69598302043228	4.82802125572094	4.95558202117568	4.68095035124179	4.82897880149989	5.47443473765282	4.18198203529156
GFM1	na	51.9427901636691	51.9832846389047	49.7938556327078	53.6165358227647	51.6086211501686	67.3329874623235	67.7405823187836	68.7464068748961	63.2860185983979	72.7743042029242
TPTE2P5	na	1.56349535609706	1.7433418628901	0.839222285944514	0.908055264126885	1.06070163951445	1.49454060956092	1.63642979758859	1.21675056415745	1.12594757015555	1.28977016041702
DDX19A	na	76.3941203159648	72.9826298055355	72.2930054892203	77.9276517577981	80.9790837891376	62.9280256657229	66.446661083481	70.3433919903528	71.1676515894867	68.7486579446528
ANKRD49	na	10.5535936536552	9.90535149369374	8.63200065542929	9.90605742683875	8.77822046494717	9.32121380173521	10.7699914585482	11.0648254428068	9.55114145718152	9.88823789653051
USP39	na	82.648101740353	75.7561282237697	75.17033904103	73.1397240014928	86.5020474983336	69.5747983766649	62.4507278568111	66.0847650158017	72.7595084990169	73.8686546420659
TNIP2	na	24.0604563132715	24.2086790505875	24.8969278163539	23.444335910185	29.7727977436125	22.8507393198656	23.6330907977329	23.5745421805507	26.4403550095147	26.2644105394012
C2ORF68	na	28.7509423815626	30.4292397886272	30.7714838179655	32.0295856801119	28.6755201854941	31.1887027205739	28.9990582735467	27.6430518794521	26.323877674671	24.0757096611178
TMEM150A	na	10.9878979192377	11.3317221087856	12.5883342891677	13.2906270476753	12.3992364067379	9.59652391402275	11.6833476246441	9.58191069273994	12.4242490499922	10.7480846701419
RNF181	na	26.7965731864413	21.9502589100253	25.4164463743196	26.9527312488571	27.395363034356	18.5244375553472	17.9246147596332	16.5402029815154	18.8693282446757	20.4799867896521
VAMP5	na	2.73611687316986	2.29804154653695	3.47677804177013	2.68289055310216	2.19455511623679	1.57320064164307	1.44614726298527	2.0532665770157	1.5142053529678	0.859846773611349
LRRC28	na	9.20725043034936	9.11292337419824	9.03163031540286	9.20437835910434	10.0218016974814	10.2651341867211	9.24773118172158	8.28911321832265	9.58996723546274	8.48121590334831
MAT2A	na	190.746433443842	185.70552980377	191.18282933136	214.259767094666	188.804891833572	245.340640064237	260.116224802745	228.368871510302	198.904462134719	213.82825901944
ENHO	na	2.69268644661161	1.9018274867892	1.91822236787317	1.98121148536775	1.5727644999697	2.00583081809492	2.32144692216056	2.2433838526653	2.01894047062374	1.52427382594739
ZNF608	na	2.90983857940286	5.42813261854417	5.27511151165123	5.15940490981185	3.87704737201833	15.378036272061	15.1464897544246	16.2740387956059	13.2007646156167	12.8977016041702
INPP5D	na	1.2594823701893	1.70372045691532	2.23792609585204	2.06376196392474	1.46303674415786	2.51712102662892	2.74006849828787	3.07989986552355	1.98011469234251	2.38412059955874
LETM1	na	67.7080350043144	66.8413118794453	67.2177088075558	71.158512516125	76.1510625334167	79.7219425152627	85.5129710507341	88.3284862668051	91.0852758477555	93.4887946581067
TMEM129	na	63.7558661875135	57.6491456932976	69.5355608354026	65.2561532993003	67.738601254509	61.1581749438745	59.0256422339513	59.734848009105	70.0028782410499	61.9480516442722
PPIC	na	7.94776806016006	7.48844572923247	6.87363015154554	7.84229546291401	6.62024126731432	6.13548250240799	7.19267980800567	5.5894479040983	5.7462151856214	5.66717191698389
SPRY3	na	0.99889981083979	1.34712780314235	0.999074149933945	1.69228481041829	1.20700531393024	1.17990048123231	0.913356166095958	1.10268019876769	0.621212452499611	1.40702199318221
CEP120	na	23.2787086352229	22.4257157817226	19.7017422366974	21.2980234677033	21.3237605461008	25.5645104266999	24.5845034707495	24.1829174626294	22.363648289986	23.4894504972919
STXBP6	na	18.1539183013492	17.9484969065731	16.5446679229061	14.4463337474732	16.9712262322312	20.5302683734421	19.2185359949358	19.2778917508696	23.2566411904542	22.1996803368748
MFF	na	55.9383894070282	54.6775402451894	53.7901522324436	51.0161957482196	57.8631032314434	52.3482513506733	52.2515840020729	51.4077113356524	48.2992681818448	52.294317413272
JMJD7-PLA2G4B	na	23.6261520476889	24.9218643581334	27.0149650142139	28.7275665378324	24.7253209762679	29.0255518383147	29.7982449188806	29.0499197192592	29.1969852674817	26.9679215359923
CPLX1	na	2.82297772628636	2.65463420030992	3.87640770174371	3.34329438155808	2.96264940691967	4.7589319409703	4.71900685816245	4.98107262201957	5.04735117655934	5.70625586123895
E2F6	na	27.5348904379316	25.7142924776289	23.0985943464728	23.361785431628	25.2739597553271	23.7946597048515	22.833904152399	22.7760496228223	24.7320207651408	24.3883812151583
FEM1B	na	52.9851204010671	51.5474491731822	48.8347444487712	47.5078004095475	48.0607570455858	52.6628914790019	53.2791096889309	52.2062038933807	53.3854451366853	59.4075952676932
COMMD8	na	6.68828568997076	8.08276681885409	6.59388938956404	6.89296495950863	6.87627269754195	7.63002311196891	7.91575343949831	7.90887866702345	7.1051174254643	6.5661026348503
ATP5ME	na	32.7465416249218	27.5764985584434	30.7714838179655	25.0540702420463	31.0163789761467	22.8900693359067	22.9861301800816	21.6353459689247	30.2064555027936	24.857388546219
UQCRFS1	na	75.2649292254502	64.3451633030345	69.7353756653894	66.3293095205411	73.5175963939325	73.3504799166083	75.6182792513612	74.5639955097739	87.8627362504137	81.1773522177623
MAP2K1	na	38.5227883571693	31.2612893140974	33.2491877098017	33.7631457298087	40.3066623015491	29.2222019185201	28.3520976558954	29.2780604500387	33.4289951001353	33.6512760036078
KLK7	na	129.596392849823	128.412976764246	127.401935599577	130.305930402208	114.775232579184	116.456177497629	113.865068706629	108.937198947222	161.321108758493	151.684787653893
HNRNPH1	na	309.181206668194	308.413024107648	300.08191167416	312.783763252433	292.058710052513	347.598681771037	398.679966500886	368.789491305098	270.84862928983	314.391247587713
IRS1	na	230.832717157108	266.889790646084	290.330947970805	279.185718479739	247.655544867322	237.317316791858	225.637029532622	236.125656356806	263.161125190148	249.980907455372
MECP2	na	47.3391649484944	49.5663788744435	57.6665599341873	50.0255900055357	52.6327468710791	52.6628914790019	46.4289384432112	53.3849310024083	48.0663135121574	51.4735545839157
UPF3A	na	35.3089367918586	35.5404011593731	35.2872989756669	34.5473752761001	30.6871957087111	34.4924240680244	37.6378853445376	37.5291502132314	32.1089186385736	34.0421154461584
ROR2	na	6.60142483685426	7.05261026350994	7.59296353949798	7.34699259157207	7.24203188358141	11.9956548925284	11.0363870069928	11.7492476351454	11.3371272581179	10.3963291718463
DHRSX	na	9.72841554904839	10.4600511773406	12.7881491191545	9.4933050340538	10.93619966258	10.0291540904746	9.20967467480091	11.4070365389761	11.9195139323363	10.200909450571
DHRSX	na	9.72841554904839	10.4600511773406	12.7881491191545	9.4933050340538	10.93619966258	10.0291540904746	9.20967467480091	11.4070365389761	11.9195139323363	10.200909450571
HSPBAP1	na	6.34084227750475	8.08276681885409	8.4321858254425	7.80102022363551	7.79067066264061	6.4501226307366	7.57324487721232	7.22445647468488	6.32860185983979	6.33159896931993
ASMTL	na	13.5937235127328	13.907113497146	14.186852929062	14.1161318332452	14.5937915229747	17.1872170099506	16.7448630450926	19.12579793035	23.2566411904542	21.9260927270894
ASMTL	na	13.5937235127328	13.907113497146	14.186852929062	14.1161318332452	14.5937915229747	17.1872170099506	16.7448630450926	19.12579793035	23.2566411904542	21.9260927270894
SLC25A6	na	347.356551612897	385.120066074813	412.737512820711	371.353327788618	375.415228550907	359.908976791894	354.496361965994	385.976093023822	442.225614623161	397.796384628014
SLC25A6	na	347.356551612897	385.120066074813	412.737512820711	371.353327788618	375.415228550907	359.908976791894	354.496361965994	385.976093023822	442.225614623161	397.796384628014
CHST14	na	20.8466047479608	21.3163164144289	22.2194090945309	22.4537301675012	23.7377711739613	19.468357940333	19.1424229810945	18.5934695585311	19.102282914363	20.2063991798667
PARM1	na	35.9169627636742	37.1252573983641	34.5679655877145	39.376578271684	37.8194998364807	46.2914288803474	46.0103168670839	45.2098881494754	51.5606335574677	51.1608830298753
CSNK1G1	na	39.00052304931	41.8005833033876	40.6423364193129	38.6336239646711	39.684871685282	45.8194686878545	44.297774055654	42.053941373692	41.970666322005	42.1324919069561
ZNF354A	na	11.5090630379367	11.093993672937	10.1905563293262	9.4520297947753	9.98522577887741	13.0575653256375	12.0639126938508	12.3195994620942	12.5407263848359	12.8977016041702
ATF5	na	50.5964469403633	50.4380498058885	58.4258562881371	53.7403615406002	61.3012395802144	112.837816021849	98.6424659383635	107.378237286895	124.203664721641	121.941906075791
UBE2V2	na	23.6695824742472	24.3671646744866	21.3801868085864	23.6507121065775	23.3354360693179	22.4181091434138	20.8549657925244	22.8520965330822	20.2282304845186	22.277848225385
ZBTB43	na	9.90213725528139	10.5392939892901	8.4321858254425	10.4013602981807	8.74164454634322	11.7203447802409	10.1230308408969	11.5211069043659	11.0265210318681	11.7642672207735
PCSK9	na	165.383064333823	115.734126852318	125.443750265706	140.005611632654	177.9418440082	148.588800603188	139.324871836554	138.861658134469	197.778514564564	183.420950389003
XPO6	na	161.430895517022	146.282230858869	153.377863497859	165.967737138828	173.479581938518	158.814604773868	159.076198928379	147.759146634871	177.822064528014	175.408741816715
APEX2	na	40.7811705381984	40.0968628464723	40.1627808273446	39.0463763574561	39.8311753596978	39.3300160410768	39.2743151421262	38.5938069568692	45.8144183718463	45.259207447361
NSMCE1	na	19.1093876856308	17.9881183125478	18.9024829167502	19.1929862645001	16.8980743950233	15.0633961437324	14.765924685218	17.0725313533343	16.6562588826458	15.0864024824537
CCDC126	na	5.86310758536398	5.30926840061984	5.71470413762217	4.87047823486238	5.15720452315646	5.2702221495043	5.93681507962373	5.17118989766918	5.00852539827811	5.58900402847377
NPIPB12	na	98.7607899934644	130.195940033111	121.007861039999	122.546185417851	101.278718614328	120.5464991659	124.21643858905	129.01358325582	104.51899513306	96.4591744214913
CD2BP2	na	51.6387771777613	48.9720577848218	48.0754480948214	44.3296069851034	52.5961709524751	43.7349778376774	42.2427226819381	43.955114130188	47.6004041727827	47.7214959354299
RGS14	na	5.51566417289797	6.37904636193877	6.27418566158518	5.61343254187529	6.03502656965118	11.7203447802409	11.5691781038821	11.7492476351454	14.3267121857723	12.4677782173646
TBC1D10B	na	68.142339269897	58.798166466566	64.8998567797091	62.2017855926916	73.6273241497444	64.3045762271606	60.5479025107779	60.4953171117034	64.9167012862093	62.1825553098026
LMAN2	na	103.58156734143	95.4083455872581	101.465970667291	96.8317113473488	107.825808044434	80.901842996495	82.7729025524462	86.2752196897894	103.27657022806	87.7043709083576
RAB24	na	11.4222021848202	10.8562652370883	12.1487416631968	11.5157917587	10.6801682323524	10.22580417068	11.3788955692788	10.7226143466376	11.4147788146804	10.3181612833362
PRELID1	na	160.779439118648	149.6896717727	152.858344939894	150.406971930835	162.799413706166	125.934711363528	125.129794755146	120.002024390029	149.090988599907	134.253348516136
THBS3	na	6.90543782276202	7.60730994715679	8.11248209746364	8.04867165930648	6.21790616267091	6.41079261469552	7.07851028724368	6.84422192338567	5.16382851140302	5.54992008421871
CA5B	na	5.42880331978146	6.89412463961084	6.35411159357989	6.68658876311615	6.14475432546302	7.4727030478046	7.64935789105365	8.89748850040138	7.33807209515165	6.99602602165598
SLC50A1	na	28.7943728081209	22.8219298414704	24.9768537483486	28.3560893843259	28.1634573250388	18.9963977478401	18.4954623634432	16.9964844430744	19.5681922537377	18.4476216883889
EFNA1	na	21.4546307197763	23.3370081191424	20.660853420634	22.3299044496657	20.555666255418	21.2382086621815	23.1002997008436	20.076384308598	23.6448989732664	21.066245953478
NPIPB3	na	131.377040338711	166.132555252231	169.003383202826	193.498321737584	150.948816078487	168.529118736014	158.124786255363	147.416935538701	138.724505798819	118.424351092836
ZRSR2	na	5.73281630568923	6.45828917388832	5.1152596476618	5.32450586692583	5.96187473244329	4.16898170035414	5.28985446197243	6.15979973104711	5.70738940734018	5.43266825145352
NMD3	na	88.5546397522752	83.7200308246995	72.7725610811886	71.7363658660239	84.5635238123244	82.5537036702203	87.910530986736	84.4500938435532	86.0767504494773	98.9214629095602
GPRIN1	na	39.4782577414508	46.6740162382849	47.2362258088769	44.2057812672679	47.0000554060713	43.3810076933077	43.9172089864473	41.2554488159636	52.4536264579359	46.1190542209724
MRPL1	na	20.3688700558201	18.5031965902199	16.2649271609246	14.8590861402581	17.9587760345377	19.6256780044973	23.5189212769709	18.8976571995704	21.7812616157676	22.7077716121906
PGM2	na	66.4051222075669	65.7319125121517	57.8663747641741	62.6145379854766	67.2996902312616	80.2332327237967	80.3372861095237	78.4804113881557	83.2036428566666	86.1019291939001
IL1RAPL1	na	1.1726215170728	1.82258467483965	1.71840753788639	1.73356004969678	1.24358123253418	0.0786600320821537	0.0380565069206649	0.342211096169284	0.194128891406128	0.234503665530368
MINAR1	na	3.43100369810189	3.76403356760362	3.99629659973578	3.59094581722905	4.42568615107753	6.56811267885983	6.46960617651304	6.42596391695655	5.24148006796547	5.00274486464785
SLC33A1	na	35.9169627636742	37.4818500521371	35.407187873659	37.6017429827087	39.0630810690149	31.228032736615	31.8913527995172	30.0005060975072	30.3229328376373	32.478757675956
SNUPN	na	14.3320407642231	14.6995416166415	13.3875936091149	14.1161318332452	15.5447654066773	14.827416047486	16.2120719482033	13.4603031159918	15.6856144256152	16.2980047543606
CRADD	na	3.30071241842713	2.73387701225947	3.03718541579919	3.75604677434303	2.56031430227626	2.08449085017707	2.51172945676389	2.73768876935427	2.32954669687354	2.77496004210935
SIN3A	na	69.532112919761	76.5089349372904	72.2130795572256	74.6256326155186	68.1409363591524	72.7211996599511	69.0725600610069	74.2978313238645	70.5464391369871	73.8686546420659
ARL13B	na	9.42440256314062	10.380808365391	7.51303760750327	8.95672692343337	8.33930944169981	9.00657367340659	9.05744864711825	8.9355119555313	7.88163299108881	9.06747506717423
PTK2	na	62.0620795517417	68.7035179602598	64.3803382217434	64.0591713602239	60.4234175337197	59.2703341739028	60.3956764830952	63.2330058810576	60.1411305576186	62.1825553098026
PTPN9	na	47.5128866547274	48.7343293489732	47.2362258088769	46.5997451454206	49.4506419525357	47.628649425744	48.5220463238478	48.2137411047391	50.5511633221558	53.4668357409239
MMGT1	na	46.6008476970041	39.3440561329515	40.0029289633552	39.6655049466335	44.5128929410029	42.6730674045684	38.1706764414269	37.757290944011	40.4564609690372	43.8912693984339
TM2D2	na	15.8955361203201	12.4807428820541	14.186852929062	13.9510308761312	16.4591633717759	15.1813861918557	12.2922517353748	12.0154118210549	13.7054997332727	11.6079314437532
PLEKHA2	na	10.3798719474222	9.74686586979464	9.87085260134738	9.20437835910434	8.44903719751165	12.1923049727338	11.9497431730888	10.7986612568974	9.00758056124436	10.0445736735508
CLIC4	na	168.032320353876	155.553639856966	148.462418680184	154.699596815798	153.10679527612	162.747606377976	164.213827362669	166.618780379311	162.097624324117	168.608135516334
METTL15	na	7.03572910243678	7.60730994715679	6.1542967635931	6.81041448095164	5.8155710580275	6.21414253449014	8.71494008483227	9.01155886579114	6.48390497296469	7.03510996591104
PCBP1	na	252.547930436234	241.967926287951	265.993501678414	247.775261388804	274.868028308658	239.087167513706	239.489598051744	234.18646014518	281.875150321698	254.280141323429
HINT1	na	118.087329811886	113.198356869932	122.406564849907	107.274346884808	114.811808497788	111.854565620823	114.245633775836	106.959979280466	132.08529771273	116.235650214552
DTWD2	na	11.552493464495	12.3618786641298	10.9098897172787	11.2681403230291	10.7533200695603	11.4843646839944	12.2922517353748	11.7112241800155	11.9971654888987	10.5135810046115
CLIC3	na	3.25728199186888	3.169712477982	2.23792609585204	2.3939638781527	2.81634573250388	8.06265328842075	7.99186645333964	7.49062066059432	9.16288367436926	8.83297140164386
INO80E	na	43.6910091176012	43.6231679782272	44.9583367470275	44.0406803101539	48.572819906041	44.2462680462114	46.9997860470212	47.3392016367509	44.3390387971597	45.0247037818306
DFFB	na	11.1181891989124	8.87519493834959	11.5492971732364	11.680892715814	10.8996237439761	12.1529749566927	13.3578339291534	12.5477401928737	14.5208410771784	14.2656396530974
NFU1	na	20.4557309089366	20.8408595427316	21.0604830806076	18.8215091109936	16.8614984764194	14.9060760795681	15.4889983167106	17.2246251738539	16.2291753215523	13.6012126007613
CKAP2L	na	27.3611687316986	25.5161854477551	21.77981646856	23.4030606709065	25.4934152669507	30.0874622714238	33.1852740348198	30.5328344693261	27.6051283579515	32.2833379546806
C15ORF40	na	8.16492019295132	8.87519493834959	7.31322277751648	9.03927740199036	8.01012617426429	8.33796340070829	8.90522261943559	9.69598105812971	7.22159476030798	8.63755168036855
RAMAC	na	6.60142483685426	6.85450323363607	6.83366718554819	5.98490969538174	8.11985393007613	6.52878266281875	7.07851028724368	6.15979973104711	7.33807209515165	6.13617924804463
APLF	na	1.38977364986405	1.86220608081442	1.75837050388374	1.23825717835484	1.49961266276181	1.84851075393061	1.48420376990593	1.4829147500669	1.08712179187432	1.28977016041702
BOLA2B	na	27.3611687316986	24.0501934266884	30.0521504300131	26.7876302917431	28.5657924296822	17.7378372345256	19.9035531195078	21.2931348727554	25.6638394438902	22.1996803368748
RGPD8	na	74.0923077083774	84.2747305083463	70.8543387133154	78.753156543368	61.7401506034618	71.2659890664312	74.5907535645033	75.7807460739314	58.8210540960569	62.6906465851184
HIC2	na	13.637153939291	11.3713435147604	11.1496675132628	12.8365994156119	11.1556551742037	12.8609152454321	12.6728168045814	12.4716932826139	12.7736810545233	13.2494571024658
LUZP1	na	31.6173505344073	36.8479075565407	31.6906320359047	38.0557706147722	30.8700753017309	35.1610343407227	30.6735445780559	30.7989986552355	28.6534243715446	28.3358595849195
HEXD	na	10.4233023739804	12.5599856940037	13.627371405099	11.928544151485	12.6918437555694	12.4676150850214	14.2331335883287	14.1827487634603	14.3267121857723	13.7184644335265
BCRP2	na	1.38977364986405	1.70372045691532	2.07807423186261	2.3526886388742	1.82879593019733	1.49454060956092	1.97893835987458	2.0532665770157	1.59185690953025	2.03236510126319
BUB1	na	71.2693299820911	67.3960115630922	61.3031898399469	62.1192351141346	68.4701196265879	74.9236805582514	73.3348888361213	79.6591384971833	75.865570761515	77.151705959491
SPNS1	na	27.6217512910481	25.5954282597046	28.4136688241214	28.7688417771109	29.8459495808204	25.5645104266999	23.8614298392569	21.3311583278854	25.5473621090465	22.9031913334659
LRRC45	na	33.1808458905043	26.229370755301	28.5335577221135	27.2416579238066	36.1004316620952	33.1552035226278	32.4241438964065	35.5899540016055	33.7396013263851	37.1297470423082
CHRNA5	na	12.6816845550095	12.9165783477766	10.6701119212945	11.8047184336495	13.0941788602129	13.4115354700072	12.1019692007714	11.6732007248856	15.3750081993654	13.5230447122512
CENPX	na	25.7542429490433	21.474802038328	25.3764834083222	25.3429969169958	27.9805777320191	27.8849813731235	25.3836901160835	24.3350112831491	24.1108083126412	24.857388546219
AGPAT2	na	69.9664171853435	65.7319125121517	68.1768199914924	58.4044635790701	77.5409474403667	69.0241781520898	69.2628425956102	63.1569589707978	91.1629274043179	85.1639145317786
ASPSCR1	na	32.9202633311548	34.6291088219533	35.0874841456802	32.8138152264033	38.2218349411241	36.852225030489	35.1261558877737	34.1830861617984	32.691305312792	33.3386044495673
FASN	na	1109.08280301807	684.737138056061	770.725762225043	880.524679528129	982.20971819038	651.423055688356	604.641781955524	573.24160953868	769.138667751081	721.763198558217
CNBP	na	171.115880639512	161.97230762488	155.93549332169	156.061679711989	163.823539427077	166.995248110412	174.336858203566	175.706386155362	179.530398772388	195.849644662112
MT1E	na	105.188493124086	71.7147448143427	72.7325981151912	76.3179174259369	63.8615538824907	69.614128392706	65.8377569727503	70.3433919903528	76.9138667751081	68.826825833163
DUS1L	na	67.9251871371057	63.2357639357408	66.6182643175955	65.2974285385787	68.1043604405484	71.0693389862258	75.5041097305992	74.2598078687346	80.8740961597931	78.7932316182036
GPS1	na	99.1950942590469	93.5065181004689	103.424156001162	100.298831446742	99.8156818701701	79.839932563386	81.7073203586676	78.2522706573762	95.7443692415025	82.2717026569041
RFNG	na	34.8312020997179	35.9762366250957	41.7213365012416	40.2433582965324	38.8436255573912	38.9760458967071	41.5577055573661	37.5671736683614	44.8049481365344	37.7941740946443
DCXR	na	54.8091983165137	52.2606344807282	61.4630417039363	55.7628482652464	61.7767265220657	61.5908051203263	61.2329196353499	59.1264727270262	66.741512865427	61.9871355885272
ZNF32	na	19.7608440840045	20.959723760656	19.2221866447291	15.8084166436635	18.9463258368443	20.2942882771956	18.0768407873158	19.7721966675586	17.1221682220205	17.7831946360529
RAC3	na	15.3309405750629	15.4127269241875	16.5846308889035	15.1892880544861	16.7151948020036	18.6424276034704	17.6582192111885	16.3120622507359	20.3835335976435	19.1902166292351
LIMS1	na	54.2011723446981	55.6680753945588	52.5912632525229	54.2356644119421	58.5580456849184	68.7488680398023	69.9859162271028	71.3700252788606	64.4119661685534	69.1785813314585
TAPT1	na	23.3655694883394	23.8520863968145	20.8606682506208	23.3205101923496	22.1650066739916	25.2498702983713	23.7472603184949	23.3844249049011	25.8967941135775	24.9355564347291
UGP2	na	31.226476695383	28.0519554301407	24.9368907823513	27.2416579238066	26.8101483366928	24.1879598652623	25.3456336091628	26.3882778601648	25.120278547953	31.0326517385187
HNRNPF	na	246.337379438404	237.292600382927	232.504536172628	228.912477038532	258.006529832239	244.35738966321	239.375428530982	246.506059607274	272.789918203892	270.421810300769
BTD	na	4.90763820108244	5.42813261854417	5.99444489960367	5.36578110620432	5.59611554640382	5.74218234199722	4.4526113097178	5.28526026305894	4.77557072859076	4.72915725486242
CSGALNACT2	na	15.1137884422716	14.3429489628685	14.9061863170145	14.0748565939667	14.2646082555391	14.5914359512395	16.9732020866166	16.9204375328146	12.6960294979608	16.6106763084011
PCDH7	na	3.04012985907762	3.09046966603245	2.71748168782033	3.1369181851656	3.40156043016703	0.11799004812323	0.266395548444655	0.266164185909443	0.349432004531031	0.312671554040491
ROBO1	na	21.5414915728929	24.7237573282596	24.7370759523645	25.4668226348313	22.0552789181798	26.2331206993982	22.6816781247163	25.0954803857475	18.9081540229569	21.3398335632635
AVEN	na	9.07695915067461	10.3411869594163	9.15151921339494	8.7090754877624	8.4856131161156	8.57394349695475	8.7910530986736	9.96214524403915	10.5606116924934	10.7090007258868
TRIM56	na	52.2468031495768	61.2546936370021	57.3468562062085	56.9185549650443	54.6809983129001	48.4939097786477	49.0548374207371	59.4686838231955	44.3390387971597	43.2268423460978
WNT10B	na	7.51346379457755	7.84503838300544	7.75281540348742	8.33759833425595	7.53463923241299	10.5011142829675	10.0088613201349	8.89748850040138	10.7159148056183	9.84915395227545
REPS2	na	6.47113355717951	7.13185307545949	6.99351904953762	7.01679067734411	6.98600045335379	5.78151235803829	6.31738014883038	6.99631574390536	5.62973785077772	6.33159896931993
MUC3A	na	3.95216881680091	5.58661824244327	5.1152596476618	6.10873541321723	5.08405268594857	13.2542154058429	12.8250428322641	10.6465674363777	7.84280721280759	8.20762829356288
SYAP1	na	42.9526918661109	40.5723197181696	37.8049658335005	39.8306059037475	40.1603586271333	37.874805447557	37.5617723306963	38.7839242325188	38.5151720549759	41.6634845758954
TPST1	na	11.5090630379367	9.98459430564329	11.3095193772523	7.71846974507852	10.277833127709	9.1638937375709	9.5521832370869	9.23969959657066	11.181824144993	10.3181612833362
TOR1AIP2	na	49.858129688873	49.28902903262	48.3152258908056	51.717874815954	49.0117309292884	47.9826195701137	47.6086901577518	46.2745448931131	46.0085472632524	50.379204144774
OTUD3	na	12.4645324222182	10.7770224251388	10.6701119212945	11.1443146051936	11.631142116055	13.5295255181304	13.3578339291534	13.4983265711217	11.9971654888987	12.3505263845994
OTUD7A	na	3.43100369810189	4.16024762735137	3.95633363373842	3.75604677434303	3.29183267435519	6.17481251844906	4.90928939276578	6.73015155799591	4.15435827609115	4.53373753358711
GUSB	na	50.2924339544555	51.6266919851318	58.745560016116	57.0836559221583	53.3276893245541	47.1566892332511	49.9681935868331	49.0502571175973	47.5615783945015	48.6204266532963
BRD3	na	33.5717197295286	41.0873979958416	39.6032993033816	38.1795963326077	39.2093847434307	42.1224471799933	42.2427226819381	46.5026856238927	47.7168815076264	43.7349336214136
KLF13	na	106.361114641158	110.266372827799	111.416749200634	107.398172602643	107.094289672355	167.309888238741	160.522346191365	156.200353673713	154.953681120372	143.516243304585
ZNF764	na	7.6437550742523	7.92428119495499	8.55207472343457	7.75974498435702	8.37588536030376	7.51203306384568	7.72547090489498	7.60469102598408	8.73580011327578	7.85587279526732
ZNF747	na	7.90433763360181	7.09223166948472	7.99259319947156	6.48021256672368	5.96187473244329	6.84342279114737	6.27932364190971	7.56666757085416	6.56155652952714	6.0580113595345
ZNF768	na	66.3182613544504	63.6319779954886	70.7744127813207	65.9165571277562	74.1759629288036	65.0125165159	65.6855309450677	72.2065412917189	79.1657619154192	72.3443808161185
TMEM42	na	4.08246009647566	4.08100481540182	5.03533371566708	5.98490969538174	4.57198982549332	3.7363515239023	4.4526113097178	3.15594677578339	3.99905516296625	3.40030315019033
MAP3K2	na	38.0016232384703	38.1157925477335	32.6897061858387	36.9000639149743	35.0397300225808	42.6337373885273	41.5196490504454	37.8333378542708	33.7784271046663	40.2955465269682
PUSL1	na	17.1115880639512	14.3033275568938	15.0660381810039	15.436939490157	17.6661686857062	17.3445370741149	17.8865582527125	15.7417104237871	20.3447078193623	20.9880780649679
SF3B5	na	53.7234376525574	44.6929459395461	49.7538926667105	47.0950480167625	51.2062860455252	44.9148783189097	42.6994007649861	42.7763870211605	60.1799563358998	46.7443973290533
ZNF35	na	11.9433673035192	12.0052860103568	10.2305192953236	11.845993672928	13.0576029416089	9.91116404235136	10.4274828962622	10.3804032504683	11.4924303712428	10.2399933948261
IFFO2	na	23.5827216211307	22.6238228115965	24.5372611223777	25.1366207206033	22.4210381042192	28.7109117099861	23.8994863461776	26.2361840396451	24.4990660954534	26.9679215359923
NLGN2	na	16.2864099593444	17.076825975128	17.9433717328137	18.7389586324366	22.5307658600311	19.7829980686616	18.0387842803952	17.6428831802831	15.4526597559278	15.3599900922391
CHD3	na	44.4293263690915	53.4492766599714	59.3450045060764	51.222571944612	53.3276893245541	46.3700889124296	46.4289384432112	48.3658349252588	34.8655488965407	35.9963126589115
MYRIP	na	0.825178104606783	1.18864217924325	1.5185927078996	1.03188098196237	1.24358123253418	5.54553226179183	4.03398973359048	5.09514298740934	4.03788094124747	3.86931048125107
ALCAM	na	39.0439534758683	42.1175545511858	37.7650028675031	39.9131563823045	34.2716357318979	39.1726959769125	36.4961901369177	43.3467388481093	38.4375204984134	41.5071487988751
YWHAG	na	123.95043739725	111.138043759244	113.255045636512	119.904570104027	119.676405672113	108.354194193167	113.788955692788	107.416260742025	118.962184653676	126.592895442144
UBE2E3	na	48.0340517734264	48.1400082593516	48.9546333467633	44.3708822243819	49.3774901153278	43.5383277574721	44.06943501413	39.7345106107668	41.116499199818	42.3669955724865
CNTROB	na	48.5552168921254	44.0590034439497	47.3960776728664	45.1551117706733	46.2685370339924	58.0511036766294	55.6766696249328	56.5408777781916	56.763287847152	52.5679050230575
TRAPPC1	na	50.6833077934798	49.1305434087209	49.7538926667105	52.7084805586378	49.9992807315949	39.2513560089947	35.9633990400284	36.4644934695937	38.4763462766947	32.7132613414863
KCNAB3	na	0.955469384281538	1.70372045691532	1.5185927078996	1.93993624608925	1.13385347672234	1.533870625602	1.71254281142992	1.55896166032674	1.24242490499922	0.938014662121472
SIMC1	na	34.7877716731596	34.9460800697515	35.0075582136854	34.2584486011507	34.3813634877097	32.1326231055598	33.2613870486611	34.1450627066685	35.2538066793529	34.7065424984944
TMEM192	na	14.2886103376648	16.8787189452541	16.2649271609246	17.3768757362463	14.1548804997273	17.1478869939095	18.0387842803952	19.6581263021689	15.3361824210841	17.5877749147776
AC106795.1	na	55.5040851414457	45.4061312470921	50.7130038506471	48.9524337842948	52.4864431966633	51.5616510298517	55.6386131180121	50.3810780471445	60.9176461232431	62.495226863843
ZNF778	na	9.68498512249013	11.0147508609874	12.5883342891677	11.928544151485	11.8140217090747	11.9563248764874	11.1886130346755	11.2929661735864	10.5217859142122	11.4125117224779
NIPA1	na	32.5293894921305	29.8745401049803	29.5326318720474	27.69568555587	34.1619079760861	36.8915550465301	36.4961901369177	36.1222823734244	36.8068378106019	42.054324018446
FOXD4	na	0.651456398373776	1.1093993672937	0.799259319947156	0.454027632063443	0.512062860455252	1.17990048123231	0.608904110730639	0.91256292311809	0.815341343905739	0.351755498295552
UBE2E1	na	65.4062223967271	70.5657240410742	64.779967881717	64.2242723173379	63.8615538824907	61.8661152326139	61.0426371007465	59.5827541885853	61.8494648019925	63.4332415259645
HNRNPA3	na	322.861791034043	290.50414860705	265.753723882429	285.253178653677	280.35441609925	258.201555309669	276.937200861679	288.674071346356	241.263386239536	288.087753104057
SIK2	na	63.9295878937465	73.2203582413841	70.5745979513339	70.3742829698336	67.1168106382419	62.4953954892711	60.0912244277299	61.8261380412506	62.9754123721481	60.3846938740697
CCDC144A	na	1.21605194363105	2.49614857641082	1.75837050388374	1.93993624608925	1.46303674415786	2.51712102662892	2.1692208944779	2.43350112831491	1.63068268781148	2.26686876679356
AL512625.1	na	9.68498512249013	9.66762305784509	10.949852683276	11.6396174765355	10.8630478253721	11.1697245556658	11.6833476246441	10.6465674363777	8.34754233046352	9.38014662121472
HOXD4	na	3.82187753712615	6.18093933206489	5.75466710361952	5.61343254187529	3.29183267435519	4.48362182868276	4.4526113097178	4.90502571175973	3.37784271046663	2.97037976338466
CHRNB1	na	2.34524303414559	3.24895528993155	3.19703727978863	3.59094581722905	2.77976981389994	3.7363515239023	3.6914811713045	3.11792332065347	2.44602403171722	2.38412059955874
USP38	na	32.442528639014	33.4008452367353	31.1311505119417	32.1534113979474	33.2109340923835	28.5535916458218	29.3796233427533	30.9891159308851	31.8759639688863	30.1337210206523
NANP	na	4.21275137615042	3.68479075565407	3.99629659973578	4.25134964568496	5.15720452315646	5.30955216554537	4.49066781663846	4.82897880149989	5.35795740280915	4.96366092039279
ADPRM	na	5.29851204010671	5.82434667829192	6.59388938956404	5.98490969538174	6.07160248825513	4.68027190888814	5.06151542044844	4.41072079507077	5.86269252046508	6.0580113595345
PWWP2A	na	23.7564433273637	21.9502589100253	18.7026680867635	19.7295643751205	21.7260956507442	22.9293993519478	23.0241866870023	24.2589643728892	23.4119443035791	26.4207463164215
USP47	na	69.5755433463193	67.5544971869913	64.5801530517302	66.5769609562121	61.0452081499868	69.614128392706	75.4660532236786	77.4537780996479	62.1212452499611	71.406366153997
PDCD6IP	na	154.742609827051	164.587320419215	161.010790003355	153.089862483937	162.689685950354	149.454060956092	161.321532836699	159.508394270016	152.430005532092	151.411200044108
ZNF212	na	16.3732708124609	14.263706150919	14.5864825890356	14.9416366188151	15.9105245927167	13.0182353095964	15.7553938651553	15.4755462378776	17.199819778583	14.7737309284132
FAM161A	na	8.59922445853384	9.35065181004689	7.31322277751648	8.99800216271186	7.79067066264061	9.79317399422813	8.6768835779116	8.44120703884233	6.32860185983979	7.69953701824708
ZNF282	na	90.4221480942801	80.9465324064652	89.5170438340815	88.8655901665993	113.787682776878	90.2623868142713	87.910530986736	94.2601452670727	112.012370341336	99.1559665750906
GLB1	na	41.0417530975479	42.7911184527569	40.6023734533155	40.6561106893174	43.5619190573003	46.606069008676	45.6678083047979	44.2593017712274	51.6771108923114	49.3630215941424
GON7	na	5.99339886503874	5.74510386634237	4.99537074966973	5.77853349898927	5.70584330221566	6.76476275906522	5.59430651733774	5.36130717331878	4.73674495030953	5.54992008421871
CRTAP	na	107.403444878556	112.960628434083	124.284824251783	119.82201962547	121.944112625558	100.842161129321	99.4035960767768	99.6214524403915	106.304980933996	94.9349005955439
ELP5	na	27.0571557457908	23.7332221788902	27.3746317081901	24.022189260084	27.9805777320191	20.3336182932367	23.7092038115743	21.4072052381452	27.7216056927951	22.9031913334659
CMTM8	na	22.9312652227569	21.3559378204037	23.1785202784675	22.5775558853366	28.8218238599099	15.7713364324718	14.8420376990593	15.6276400583973	22.0918678420174	18.8775450751946
GABARAP	na	104.189593313246	103.332626782213	114.453934616433	97.4921151758047	96.2312418469833	90.616356958641	79.5380994641897	82.2827569011478	84.2519388702597	78.7150637296935
STX8	na	11.1616196254707	8.71670931445049	9.27140811138701	7.96612118074949	9.03425189517479	8.41662343279044	7.76352741181565	8.63132431449193	8.6193227784321	7.42594940846165
CDK1	na	74.6569032536347	60.1056728637336	53.830115198441	54.0292882155497	70.9938580102602	67.1363373821182	72.0790241077394	68.0619846825575	71.3229547026116	77.0735380709809
UBB	na	405.16244936193	371.807273667288	400.388956327528	399.049013344488	402.993471178283	351.649673423268	348.55954688637	377.686979805499	361.42917001993	327.249865247628
NFRKB	na	53.2891333869749	53.8058693137444	50.9128186806338	53.2037834299798	57.8631032314434	58.877034013492	60.5479025107779	56.0845963166326	56.9574167385581	55.8118723962276
PRDM10	na	16.3732708124609	17.9881183125478	17.983334698811	15.519489968714	15.8007968369049	19.940318132826	20.1699486679524	20.3425484945074	17.7433806745201	18.9557129637047
B3GNT2	na	12.8988366878008	12.4015000701046	12.0288527652047	11.2268650837506	11.1556551742037	9.43920384985844	10.7319349516275	10.5705205261179	11.4924303712428	9.96640578504064
FOS	na	40.6943096850819	33.7574378905083	34.6079285537119	37.0651648720883	39.3191124992425	35.318354404887	37.9042808929823	31.2172566616647	34.5937684485721	31.7361627351098
TMED10	na	372.589629443242	327.669027411389	334.210284635903	340.974751679645	334.084440528448	301.189262842566	296.726584460424	275.517955871403	285.757728149821	295.904541955069
OR2A20P	na	0.868608531165034	1.1093993672937	2.15800016385732	1.11443146051936	1.93852368600917	1.73052070580738	2.51172945676389	1.78710239110626	0.854167122186965	0.977098606376533
SETMAR	na	13.463432233058	14.0259777150703	12.3485564931836	13.0017003727259	9.18055556959058	13.1362253577197	11.5691781038821	11.445059994106	11.9583397106175	12.4677782173646
SMAD1	na	29.0115249409121	30.2707541647281	28.1339280621399	30.8326037410356	28.8583997785138	29.1435418864379	30.5593750572939	28.9358493538694	30.3617586159185	29.0002866372555
TCAF2	na	1.82407791544657	1.82258467483965	1.99814829986789	2.31141339959571	1.35330898834602	2.67444109079322	2.96840753981186	3.00385295526371	2.05776624890496	2.22778482253849
SLC30A1	na	38.9570926227518	31.6575033738452	27.254742810198	32.1946866372259	29.0778552901375	30.1267922874649	28.6565497112607	26.8825827768537	31.6430092991989	34.0811993904135
DCLK2	na	0.738317251490279	0.515078277672074	0.439592625970936	0.288926674949463	0.621790616267091	1.88784076997169	1.4080907560646	2.12931348727554	1.24242490499922	1.64152565871258
GPRC5C	na	11.5959238910532	12.678849911928	14.746334453025	13.2493518083968	12.2529327323221	14.7880860314449	15.7934503720759	15.2474055070981	14.9867504165531	11.5297635552431
TMEM182	na	4.64705564173293	4.00176200345227	3.91637066774107	4.04497344929249	4.46226206968148	5.07357206929891	5.02345891352777	3.99246278864164	5.4356089593716	4.57282147784217
KRT8	na	547.179944207413	391.063276971029	433.598181071332	425.630267439838	522.304117664357	394.008100699508	388.100257576941	413.809262178924	624.240863205547	568.593221022632
ADORA2B	na	15.4178014281794	14.5014345867676	15.5455937729722	14.4050585081947	17.5198650112904	17.6198471864024	17.9626712665538	16.6542733469051	21.9365647288925	20.7535743994376
METTL7B	na	56.1121111132612	48.3381152892254	50.8728557146365	52.7910310371948	45.6467464177253	38.6614057683785	38.6654110313956	35.1716959951764	37.0397924802893	37.8332580388994
KRT86	na	2.5189647403786	2.6942556062847	3.27696321178334	2.72416579238066	2.81634573250388	3.53970144369691	3.80565069206649	3.68827514760228	5.04735117655934	3.28305131742515
HARS1	na	84.5156100823578	80.3125899108688	83.8023396964593	82.3441023605971	81.9666335914442	76.0249210074015	82.5445635109222	79.773208862573	79.1269361371379	86.688188357726
NFXL1	na	42.7789701598779	42.7911184527569	37.8449287994978	38.9638258788991	41.5502435340833	42.9090475008148	44.7163956317813	48.6319991111682	42.2036209916923	48.8158463745716
DENND5B	na	74.2225989880522	74.1712719847787	66.9379680455743	72.3554944552014	70.5183710684089	90.105066750107	87.6441354382913	87.3778998885571	82.1941726213548	87.0790278002766
DNAJC18	na	9.9889981083979	11.1732364848865	10.5102600573051	10.3188098196237	8.77822046494717	9.71451396214598	10.0088613201349	9.77202796838955	6.9498143123394	7.69953701824708
RIOX1	na	21.3677698666598	18.4239537782704	24.1376314624041	20.8439958356399	21.1043050344772	19.3110378761687	17.9626712665538	18.3273053726216	21.509481167799	20.2454831241218
SPATA24	na	0.912038957723286	1.2678849911928	1.11896304792602	1.23825717835484	1.28015715113813	1.21923049727338	1.25586472838194	1.06465674363777	1.12594757015555	1.09435043914172
RALGAPB	na	79.0868067625764	87.2859573624292	78.6471170828002	90.0212968663971	77.8335547891982	93.4087880975575	86.5024402306714	88.7847677283642	78.2339432366698	80.8646806637219
PYM1	na	19.152818112189	17.8692540946235	19.2621496107265	17.7896281290313	18.0685037903496	15.7713364324718	15.4128853028693	16.7683437122949	15.7632659821776	15.7899134790448
NPAS2	na	7.03572910243678	6.29980354998922	7.71285243749006	7.0993411559011	7.24203188358141	25.0532202181659	21.9586044932237	24.373034738279	28.5369470367009	24.6228848806886
LONRF2	na	0.738317251490279	1.4263706150919	0.91914821793923	1.36208289619033	0.84124612789077	0.196650080205384	0.114169520761995	0.0760469102598408	0.0776515565624514	0.195419721275307
NUDT9	na	6.03682929159699	6.97336745156039	7.11340794752969	7.26444211301508	6.9128486161459	8.4952834648726	7.61130138413299	9.20167614144074	7.45454942999533	7.54320124122683
PA2G4	na	400.385102440523	390.944412753104	364.941805487872	376.925485091214	409.467408771182	333.47920601229	336.229238644075	344.606573842469	397.304189151782	384.273339915763
ELOVL6	na	26.5359906270918	22.4653371876974	20.8207052846234	22.9490330388431	23.3354360693179	23.8733197369336	24.1278253877016	24.7912927447081	23.8002020863913	27.9841040866239
PFKFB3	na	33.5282893029703	31.8159889977443	34.5280026217171	31.7406590051625	37.3805888132334	35.0037142765584	35.0500428739324	35.4378601810858	40.8058929735682	37.4424185963487
TMC7	na	2.77954729972811	3.0112268540829	3.43681507577277	3.26074390300109	3.10895308133546	4.28697174847737	3.72953767822516	4.44874425020069	4.65909339374708	5.97984347102438
ARL6IP1	na	190.312129178259	158.802595146898	152.738456041902	157.13483593323	174.393979903617	187.092886307402	186.857448980465	168.519953135807	192.692337609723	204.369944509716
SERPINB9	na	6.64485526341251	5.66586105439282	6.07437083159839	7.47081830940756	6.43736167429459	9.08523370548875	9.97080481321421	7.642714481114	8.774625891557	7.62136912973696
SMAGP	na	45.6453783127226	44.019382037975	49.4341889387316	45.8980660776862	53.1082338129304	58.9950240616152	58.2264555886173	56.5028543230617	69.5369689016752	66.3254534008391
IRX2	na	12.6382541284512	11.965664604382	12.7082231871598	13.2906270476753	16.5688911275878	16.5972667693344	15.7553938651553	15.9318276994367	20.6941398238933	18.3303698556238
STAT2	na	30.7487420032422	33.6385736725839	32.2900765258651	32.4010628336184	29.3338867203651	30.4414324157935	31.9674658133585	28.7457320782198	23.7613763081101	25.4045637657899
NUDCD2	na	14.9834971625968	11.7279361685334	12.1887046291941	11.5157917587	15.6179172438852	12.2316349887749	12.6347602976608	12.7758809236533	11.4147788146804	11.9596869420488
IRF2BP1	na	38.8702317696353	41.0081551838921	45.3979293729985	41.8118173891152	45.6467464177253	42.8697174847737	38.5512415106336	41.1413784505739	46.6297597157521	45.6891308341667
HSPA4	na	191.78876368124	195.571259891489	181.511791559999	177.68990509392	180.794765659308	150.515971389201	159.152311942221	171.485782635941	158.642130057088	162.901879655096
COMMD5	na	17.2418793436259	13.2731710015496	15.0660381810039	15.1480128152076	16.7883466392115	9.6751839461049	9.97080481321421	9.54388723761002	12.9678099459294	10.2790773390811
ZNF16	na	23.6695824742472	25.8331566955533	27.5344835721795	25.2604464384388	25.6762948599705	15.7713364324718	16.4404109897273	17.7189300905429	23.1013380773293	20.5972386224173
ARMC10	na	50.2490035278972	44.7325673455209	42.9202254811623	46.4759194275851	45.4638668247055	52.0729412383857	52.8604881128036	48.5939756560383	53.9678318109037	54.9520256226162
RNF34	na	26.9268644661161	26.5463420030992	26.8151501842271	25.4255473955528	25.7860226157823	26.2331206993982	26.3731592960208	25.0954803857475	23.6837247515477	24.7401367134538
ACYP2	na	5.90653801192223	6.89412463961084	6.6338523555614	5.77853349898927	6.14475432546302	6.33213258261337	5.93681507962373	6.57805773747623	5.9015182987463	5.66717191698389
TRABD	na	81.605771502955	72.3883087159138	83.3627470704884	75.162210726139	94.9876606144492	80.4692128200432	76.1130138413299	76.1609806252306	96.9867941465018	87.4698672428272
ATF7	na	32.7465416249218	36.7686647445912	39.4834104053895	33.8869714476442	33.6498451156308	40.1559463779394	38.8176370590782	36.312399649074	35.7197160187276	36.348068157207
RASA4B	na	9.55469384281538	14.1448419329947	14.746334453025	14.4050585081947	12.8747233485892	22.0641389990441	17.9246147596332	19.2018448406098	17.7045548962389	17.6659428032877
SOCS6	na	49.2935341436157	46.4362878024362	46.0772997949536	44.7836346171668	45.7564741735371	39.408676073159	39.3123716490469	42.0919648288219	46.0473730415337	47.0179849388388
ZNF296	na	9.81527640216489	11.0543722669622	11.6292231052311	10.8966631695226	14.4840637671628	10.9730744754604	9.01939214019759	10.1522625196887	13.6278481767102	10.7090007258868
HOXB9	na	348.78975568932	343.913803861047	359.027286520263	349.35362525318	359.87046314423	294.581820147665	283.825428614319	270.194672153214	238.312627090163	227.507639508712
POLH	na	19.6305528043298	21.5936662562523	18.7825940187582	19.7295643751205	19.0194776740522	23.2833694963175	22.948073673161	24.1068705523695	19.95645003655	19.3074684620003
KIF5B	na	182.755234957123	183.13013841541	159.172493567476	165.183507592536	171.248450903678	172.344130291999	177.647774305664	196.847427207598	167.843839509739	186.430414096642
AKAP13	na	91.1170349192121	85.2652656577157	80.8450802126548	82.756854753382	83.0273352309586	73.5471299968137	69.0725600610069	76.9594731829589	73.9631076257349	78.7150637296935
CDCA4	na	57.5453151896835	49.2494076266453	52.711152150515	52.1306272087389	60.0576583476802	54.4720722168914	51.224058315215	52.5864384446799	63.130715485273	61.166372759171
SDR16C5	na	2.69268644661161	1.78296326886487	3.03718541579919	2.51778959598818	2.48716246506836	2.79243113891645	2.8161815121292	2.96582950013379	2.36837247515477	2.81404398636441
CHCHD7	na	11.1616196254707	12.2430144462055	11.4294082752443	11.5570669979785	12.1066290579063	9.39987383381736	10.3894263893415	11.1788958081966	7.41572365171411	10.3181612833362
FOXN2	na	25.2330778303442	24.9218643581334	19.0623347807397	21.7933263390452	21.3969123833087	25.8398205389875	26.2209332683381	23.2703545395113	25.1979301045155	27.5541806998182
CELP	na	0.434304265582517	0.911292337419824	0.879185251941872	0.742954307012906	0.804670209286824	0.74727030478046	0.837243152254628	1.21675056415745	0.660038230780837	1.01618255063159
USP32	na	50.379294807572	51.1116137074597	49.8737815647025	50.1081404840927	50.0724325688028	52.2695913185911	48.5981593376891	48.746069476558	50.3958602090309	52.0207298034866
CEL	na	1.04233023739804	1.50561342704145	1.39870380990752	1.85738576753227	1.90194776740522	1.533870625602	1.48420376990593	2.39547767318499	1.59185690953025	1.40702199318221
PPM1D	na	17.8933357419997	18.1862253424217	17.1441124128665	16.5926461899549	15.3984617322615	16.0859765608004	14.8039811921387	17.186601718724	14.2490606292098	16.6106763084011
AC093323.1	na	27.1005861723491	24.4860288924109	27.5344835721795	26.6225293346291	26.9198760925047	26.1937906833572	27.4767979967201	27.1487469627632	25.120278547953	28.4921953619397
KBTBD2	na	48.7723690249167	42.2760401750849	39.8830400653631	41.8943678676722	42.0257304759346	39.3693460571179	39.4645976767295	39.0500884184283	38.9422556160694	44.9074519490655
RIOX2	na	41.4326269365721	41.4836120555894	42.8402995491676	41.1926887999378	43.3790394642806	42.3190972601987	46.2386559086079	45.7041930661643	46.2026761546586	47.5651601584096
TRIAP1	na	20.195148349587	17.8296326886487	19.6218163047027	17.1292243005753	19.9338756391509	17.6198471864024	18.3432363357605	16.3500857058658	19.2964118057692	19.3465524062554
LSM3	na	29.3155379268199	26.2689921612758	24.3374462923909	26.9114560095786	26.7369964994849	23.558679608605	26.3731592960208	22.0155805202239	24.770846543422	22.4732679466603
KIAA0232	na	37.1330147073052	32.8065241471137	34.6478915197092	35.455430540227	33.1377822551756	39.6053261533644	37.5617723306963	39.4683464248574	34.5161168920096	35.8399768818912
MTSS1	na	5.0379294807572	4.47721887514957	3.95633363373842	4.12752392784948	4.60856574409726	7.43337303176352	6.65988871111636	6.38794046182663	5.9015182987463	6.5661026348503
TMEM43	na	100.020272363654	100.123292898256	100.466896517358	101.248161950148	95.3899957190926	138.756296592919	134.681977992233	133.044069499592	133.36654839601	131.009381142966
RNF139	na	28.6640815284461	27.8934698062416	27.1748168782033	29.8419979983517	25.347111592535	23.4013595444407	23.0622431939229	22.0916274304838	24.6543692085783	23.4894504972919
RPS9	na	427.52911903943	442.84845458006	443.349144774688	395.664443723651	477.864376560562	393.300160410768	409.602183987117	433.201224295183	484.390409836572	433.51910967714
TSEN34	na	24.6250518585287	23.9313292087641	23.4182980744517	23.609436867299	30.9432271389388	25.0532202181659	21.3877568894137	22.8901199882121	27.178044796858	25.2482279887696
GSTA4	na	3.90873839024265	4.4375974691748	3.99629659973578	4.04497344929249	2.92607348831572	3.57903145973799	3.5773116505425	3.346064051433	2.13541780546741	1.75877749147776
MSANTD4	na	15.8955361203201	15.0165128644397	15.1459641129986	15.1480128152076	15.1058543834299	13.6475155662537	15.1464897544246	15.3614758724878	14.4820152988972	16.3761726428707
NDUFA3	na	31.226476695383	31.5782605618956	35.6070027036458	32.7312647478464	27.9074258948112	24.581260025673	28.7707192320227	23.2323310843814	28.7699017063882	24.0366257168627
PAQR8	na	6.51456398373776	6.97336745156039	8.59203768943193	8.87417644487638	6.2910579998788	8.21997335258506	6.16515412114772	7.18643301955496	5.4356089593716	6.33159896931993
NUDT6	na	2.47553431382035	3.13009107200722	2.59759278982826	2.51778959598818	2.30428287204863	3.2250613153683	2.85423801904987	2.92780604500387	2.32954669687354	2.30595271104862
TPT1-AS1	na	5.73281630568923	8.16200963080364	8.91174141741079	6.3563868488882	6.72996902312616	9.20322375361198	11.5691781038821	10.9127316222872	7.37689787343288	8.71571956887867
TANC2	na	27.4480295848151	37.7195784879858	37.4852621055216	36.1571096079614	35.1128818597887	47.4713293615797	45.8200343324806	45.8182634315541	39.2916876206004	40.0219589171828
DNAJC24	na	16.0258273999949	16.2843978556325	13.5874084391017	16.3862699935624	14.337760092747	16.6759268014166	16.8209760589339	15.8938042443067	14.5208410771784	17.822278580308
CAVIN3	na	12.0302281566357	10.2223227414919	10.4702970913077	11.3506908015861	10.0218016974814	7.78734317613321	7.53518837029166	6.15979973104711	8.89110322640068	9.53648239823496
HAS2	na	91.5079087582364	82.8087384872797	84.8014138463933	97.7397666114756	72.9689576148733	52.3089213346322	51.338227835977	53.3469075472783	46.5132823809084	52.0988976919967
LRRC8E	na	12.4645324222182	8.51860228457661	11.8290379352179	10.4013602981807	13.3502102904405	12.3889550529392	13.0533818737881	12.4716932826139	14.5208410771784	14.2265557088423
TSNARE1	na	16.1995491062279	19.6918387694632	20.3411496926551	18.3262062396517	19.9704515577548	16.872576881622	14.8039811921387	18.0991646418421	17.4327744482703	15.5163258692593
FEZ2	na	27.1874470254656	23.7332221788902	21.5000757065785	24.6000426099829	23.0062528018824	22.1821290471673	23.7472603184949	21.0649941419759	21.9753905071737	25.7172353198303
SOX7	na	1.3463432233058	1.94144889276397	1.91822236787317	2.14631244248173	1.68249225578154	1.88784076997169	1.67448630450926	1.90117275649602	2.21306936202986	1.44610593743727
C11ORF24	na	34.0060239951111	31.2216679081227	35.6869286356405	37.5604677434303	35.9907039062834	35.4756744690513	31.8152397856759	29.3541073602986	39.9129000731	32.6350934529762
FAM86JP	na	10.4667328005387	14.5014345867676	13.5074825071069	15.4782147294355	10.5704404765405	10.8944144433783	10.3894263893415	11.6732007248856	10.0170507965562	9.96640578504064
KYAT1	na	4.51676436205818	3.60554794370452	3.95633363373842	3.9624229707355	4.90117309292884	4.7589319409703	4.52872432355913	5.7795651797479	4.93087384171566	5.11999669741303
MTM1	na	5.51566417289797	6.10169652011534	5.07529668166444	5.73725825971077	4.42568615107753	6.37146259865445	5.7465325450204	6.38794046182663	5.66856362905895	5.51083613996365
TRMT61B	na	8.77294616476685	10.4996725833154	9.15151921339494	10.1537088625097	9.76577026725372	10.8944144433783	11.0744435139135	10.494473615858	11.2594757015554	11.5297635552431
INSR	na	40.0428532867081	39.1063276971029	39.0837807454159	36.6111372400249	40.343238220153	46.6453990247171	46.2767124155286	47.0350139957116	47.6392299510639	51.4344706396607
MFN1	na	52.4639552823681	55.3511041467606	50.7929297826418	50.1081404840927	49.0117309292884	60.1355945268065	63.5543665575104	59.3926369129357	52.647755349342	63.3550736374544
NRTN	na	3.30071241842713	3.9621405974775	4.91544481767501	4.29262488496346	5.08405268594857	5.07357206929891	3.61536815746317	4.41072079507077	5.55208629421527	4.6509893663523
ATP6V0E2	na	80.5200108389987	72.8637655876111	79.2865245387579	76.9370460151143	79.1502878589403	76.4575511838534	72.1551371215807	71.0658376378212	77.1856472230767	72.031709262078
PRKCE	na	5.08135990731545	5.74510386634237	5.99444489960367	5.44833158476131	6.58366534871038	8.37729341674937	6.81211473879902	7.94690212215337	6.83333697749572	6.0580113595345
JAGN1	na	23.4524303414559	19.4937317395893	23.6181129044385	22.1235282532732	23.1525564762982	23.2440394802764	21.8444349724617	20.532665770157	23.8002020863913	22.7077716121906
TADA3	na	73.4842817365619	73.6958151130814	75.6898575989957	68.7232733986938	77.321491928743	56.0846028745756	56.1333477079808	58.0998394385184	56.8021136254332	53.0369123541182
SOCS5	na	21.0203264541938	22.1087445339244	19.7417052026948	20.101041528627	21.87239932516	25.3678603464946	24.9650685399562	23.7646594562003	26.0132714484212	28.3749435291745
C1GALT1C1	na	5.64595545257272	7.21109588740904	5.71470413762217	5.73725825971077	6.32763391848275	5.62419229387399	7.15462330108501	5.62747135922822	6.87216275577695	6.01892741527944
C9ORF16	na	59.1088105457806	59.4717303681372	65.4193753376747	60.5507760215518	66.8607792080143	52.702221495043	47.9511987200378	47.79548309831	56.0644238380899	42.7969189592921
MORN4	na	13.289710526825	13.5901422493478	13.7472603030911	14.6527099438656	14.4474878485589	13.804835630418	12.4825342699781	14.8671709557989	13.2007646156167	12.8195337156601
ZNF672	na	14.8966363094803	12.5203642880289	14.3866677590488	13.0017003727259	16.8614984764194	26.7050808918912	23.2905822354469	24.5631520139286	26.7897870140457	25.5608995428101
ZNF692	na	18.5447921403735	19.2163818977659	19.2621496107265	17.7070776504743	20.1167552321706	33.6664937311618	34.5933647908844	32.3959837706922	31.138274181543	33.2604365610572
NAIF1	na	7.81747678048531	10.8562652370883	10.390371159313	8.95672692343337	8.55876495332349	10.4617842669264	9.13356166095958	9.65795760299978	10.0558765748375	9.18472689993941
RBKS	na	1.08576066395629	0.713185307545949	1.35874084391017	1.03188098196237	0.694942453474984	0.511290208533999	0.570847603809974	0.190117275649602	0.54356089593716	0.703510996591104
TMEM126A	na	7.12258995555328	7.56768854118202	6.51396345756932	6.60403828455916	7.05915229056168	6.84342279114737	7.64935789105365	8.25108976319273	8.38636810874475	7.46503335271671
TMEM126B	na	16.9812967842764	18.1862253424217	16.0651123309378	15.767141404385	16.6054670461917	15.1813861918557	17.4298801696645	15.0192647763186	14.792621525147	15.8289974232998
TRIM8	na	77.6970331127123	66.7620690674958	71.253968373289	75.7400640760379	77.9432825450101	69.3781482964595	64.8863442997337	67.8718674069079	89.804025164475	86.1800970824102
CDC42BPG	na	37.5673189728877	35.4611583474236	40.882114215297	38.7161744432281	35.2226096156005	31.8573129932722	33.8322346524711	31.2552801167946	27.7604314710764	29.2347903027859
SCAND1	na	23.1049869289899	20.9993451666307	24.7370759523645	21.3805739462603	21.1043050344772	16.911906897663	16.5165240035686	16.730320257165	20.810617158737	21.1444138419882
JUNB	na	70.4441518774843	56.34163929613	62.0624861938967	66.1642085634271	76.1510625334167	85.7001049535064	74.7810360991066	80.7998421510809	111.662938336805	97.3971890836128
FAM241B	na	16.1995491062279	12.1637716342559	15.0260752150065	13.7033794404603	15.1058543834299	15.0633961437324	13.3197774222327	14.5629833147595	15.6079628690527	15.5554098135144
SHCBP1	na	18.5013617138152	13.6297636553226	11.9089638672126	13.4970032440678	14.8498229532023	14.5127759191574	15.9456763997586	15.5135696930075	17.2386455568642	19.3465524062554
FAM98B	na	28.3166381159801	26.229370755301	22.8588165504887	25.0953454813248	24.4692895460402	23.2833694963175	25.2695205953215	26.274207494775	18.8305024663945	26.0689908181259
ZNF440	na	10.9444674926794	12.678849911928	10.5901859892998	10.9379384088011	10.0949535346892	13.6868455822947	14.2711900952493	12.9279747441729	12.1136428237424	12.9758694926804
GAA	na	87.2082965289694	89.7028631268905	99.1880816054421	91.7961321553724	90.0864875215203	75.8676009432372	72.8401542461527	77.6058719201676	70.1581813541748	67.3025520072156
CANT1	na	61.1500405940184	53.8058693137444	59.1851526420869	53.7816367798787	54.717574231504	54.5900622650146	48.8645548861338	51.5598051561721	52.9195357973106	52.5679050230575
ZDHHC16	na	32.9636937577131	27.814226994292	33.0094099138175	31.53428280877	33.540117359819	25.4858503946178	27.0201199136721	24.4490816485388	24.7320207651408	24.0757096611178
CHST11	na	0.217152132791259	0.198107029873875	0.0799259319947156	0.330201914227958	0.10972775581184	0.74727030478046	0.951412673016623	1.25477401928737	2.44602403171722	2.18870087828343
EXOSC1	na	19.3699702449803	18.3843323722956	17.2240383448612	19.3580872216141	20.7019699298337	17.1478869939095	17.6201627042679	16.730320257165	18.8693282446757	15.946249256065
PGAM1	na	226.31595279505	179.920804531453	198.296237278889	207.119150699487	205.885845821615	171.950830131588	171.863185253723	164.147255795866	194.323020297535	185.687819155796
CHD7	na	57.8927586021495	61.2546936370021	57.62659696819	58.8172159718551	56.7292497547211	62.4167354571889	64.1252141613204	67.3015155799591	59.7528727748063	69.3740010527338
ESCO2	na	14.8966363094803	13.7486278732469	11.3494823432496	12.3000213049914	12.1066290579063	12.2316349887749	12.8630993391847	11.2929661735864	12.3077717151485	14.3828914858626
KRT19	na	15.4178014281794	18.1862253424217	19.4619644407133	17.0879490612968	13.4599380462523	30.4807624318345	32.2719178687239	30.6849282898458	31.2547515163867	30.9544838500086
CLCN5	na	14.2886103376648	16.0466694197839	13.4675195411096	16.014792840056	13.3867862090444	22.7327492717424	20.9691353132864	21.977557065094	18.7916766881132	21.1053298977331
TPPP	na	4.90763820108244	5.58661824244327	4.63570405569351	4.16879916712797	4.42568615107753	8.84925360924229	8.75299659175293	10.3804032504683	10.5217859142122	8.20762829356288
APLN	na	4.38647308238342	3.05084826005767	4.355963293712	4.58155155991292	4.68171758130516	5.97816243824368	7.53518837029166	6.42596391695655	9.74527034858765	9.61465028674508
MRPL36	na	10.5970240802134	10.3015655534415	11.2695564112549	9.4933050340538	10.93619966258	10.4617842669264	10.6938784447068	10.0762156094289	11.6865592626489	10.3572452275912
ZNF581	na	58.7613671333146	56.0246680483318	64.8598938137117	56.5058025722594	69.0187584056471	62.2987454090657	54.0021833204235	64.2976626246954	81.9223921733862	68.5141542791225
NAT1	na	1.82407791544657	1.50561342704145	1.43866677590488	1.6097343318613	1.68249225578154	2.2024808983003	1.48420376990593	2.35745421805507	1.55303113124903	1.83694537998788
KSR2	na	34.7443412466014	37.4422286461623	38.644188119445	40.6973859285959	37.6731961620649	43.3023476612256	41.4435360366041	38.6698538671291	36.7291862540395	38.1850135371949
ZNF524	na	14.0714582048736	13.0750639716757	14.746334453025	13.1668013298398	15.6910690810931	14.1588057747877	13.2056079014707	13.878561122421	18.2092900138948	16.8451799739314
ZBTB26	na	12.42110199566	12.678849911928	10.0706674313342	11.1855898444721	11.5579902788471	13.6081855502126	13.2056079014707	12.4716932826139	12.03599126718	12.780449771405
POLR1C	na	42.5183876005284	34.1932733562308	39.6832252353763	38.3446972897217	43.086432115449	34.0204638755315	36.800642192283	35.6660009118653	42.0871436568486	40.764553858029
ASXL1	na	106.143962508367	117.00201184351	122.086861121928	114.043486126481	118.469400358183	126.092031427692	129.506293051023	128.93753634556	116.24438017399	122.449997351107
ZNF562	na	35.6129497777664	40.2949698763461	33.5289284717832	40.8624868857098	33.1012063365716	33.4305136349153	36.0775685607904	33.8028516104992	31.5265319643553	38.5758529797455
ZNF318	na	46.7745694032371	49.2097862206705	48.6349296187845	46.1457175133572	50.6942231850699	61.6301351363674	58.607020657824	61.636020765601	54.8219989330907	57.9614893302559
ZNF561	na	47.9471909203099	49.5663788744435	51.3124483406074	49.9017642877002	44.476317022399	41.3751768752128	36.3820206161557	40.4569562582353	36.3409284712272	36.5825718227374
WIPF2	na	66.1011092216591	76.231585095467	74.4510056530776	76.3591926652153	67.4825698242814	77.0081714084284	75.5041097305992	74.2978313238645	73.2254178383916	69.2958331642237
LRRC8C	na	1.38977364986405	0.911292337419824	1.15892601392338	1.44463337474732	1.28015715113813	2.87109117099861	2.70201199136721	2.77571222448419	2.05776624890496	2.11053298977331
RSL1D1	na	267.835440584738	302.073599151684	261.557612452707	274.356515484155	296.520972122195	285.889886602587	307.686858453576	340.309923412788	328.854342041982	345.384815381977
LRRC8D	na	66.5354134872416	77.7768199284832	73.5318574351384	75.5336878796455	71.3961931149036	67.057677350036	71.3178939693261	73.0430573045771	72.8371600555794	75.2756766352481
PPID	na	52.3336640026933	53.1323054121732	43.2798921751385	46.3108184704711	50.2553121618225	50.145770452373	52.5179795505176	52.7005088100697	47.1733206116892	52.2161495247619
ETFDH	na	6.384272704063	6.85450323363607	6.71377828755611	6.60403828455916	7.09572820916563	11.4843646839944	10.5797089239449	9.77202796838955	9.31818678749416	9.10655901142929
PTGER4	na	1.86750834200482	1.66409905094055	1.87825940187582	1.48590861402581	1.82879593019733	2.94975120308076	3.31091610209785	3.46013441682276	3.33901693218541	3.59572287146564
TBCA	na	41.2589052303391	45.8815881187894	46.3970035229324	45.0725612921163	51.2062860455252	45.0721983830741	52.5179795505176	51.8639927972114	53.5795740280915	49.9101968137133
BCL2L1	na	315.087744680116	302.033977745709	350.315359932839	335.154942941378	365.649458283654	245.733940224648	234.808647700503	233.616108318231	289.83443486935	277.37875237817
PLRG1	na	62.8872576563485	64.1470562731606	65.8589679636457	62.903464660426	61.8864542778775	63.7932860186266	69.3770121163722	67.5296563107387	63.9072310508975	70.5856033246407
RAB4B-EGLN2	na	33.2677067436208	29.755675887056	31.1311505119417	31.6581085266055	33.2840859295913	32.6045832980527	30.7877140988179	31.9397023091331	34.9820262313843	34.393870944454
ZNF584	na	19.500261524655	19.6918387694632	20.3811126586525	19.1929862645001	19.165781348468	18.0131473468132	18.5715753772845	18.3653288277516	19.3740633623316	18.8775450751946
CLSTN1	na	214.198863785297	217.40265458359	237.340055058308	230.852413284621	239.352811344226	223.276501065193	220.309118563729	232.361334298944	247.786116990782	235.98885541206
CXXC5	na	55.89495898047	49.0513005967714	55.7483375663141	52.6672053193593	50.5479195106541	63.8719460507088	64.1252141613204	66.8452341184001	66.9356417568331	64.4494240765961
ZNF274	na	5.55909459945622	6.37904636193877	6.6338523555614	5.32450586692583	7.05915229056168	5.4275422136686	6.69794521803703	7.14840956442504	5.47443473765282	6.29251502506487
PIK3CD	na	0.955469384281538	0.832049525470274	1.83829643587846	1.44463337474732	1.06070163951445	1.76985072184846	1.94088185295391	2.31943076292514	1.43655379640535	1.48518988169233
SLC25A33	na	28.2732076894219	24.0105720207136	26.0158908642799	25.4255473955528	26.663844662277	25.7218304908642	24.8508990191942	24.1068705523695	28.0322119190449	28.8048669159802
ENC1	na	6.86200739620377	10.2223227414919	10.9898156492734	10.9379384088011	7.82724658124456	9.63585393006382	10.2752568685795	9.27772305170058	6.25095030327734	6.72243841187055
SPSB1	na	5.34194246666496	6.10169652011534	7.9526302334742	6.76913924167314	8.85137230215506	15.5746863522664	14.1570205744874	14.2968191288501	19.1799344709255	18.3694537998788
BPTF	na	124.94933720809	151.472635041565	137.392677098916	143.431456492769	125.309097137121	132.896124202799	134.872260526836	144.222965307788	110.847596992899	117.603588263479
PLEKHG5	na	31.4436288281742	33.1234953949119	34.847706349696	36.5285867614679	34.3447875691058	33.7451537632439	33.2613870486611	36.5025169247236	38.2045658287261	35.9963126589115
ATF7IP	na	55.6778068476787	66.3658550077481	62.3821899218755	64.0591713602239	58.119134661671	66.1924169971323	63.3640840229071	61.6740442207309	59.6363954399627	61.9871355885272
RGS19	na	17.2418793436259	15.4523483301622	16.7844457188903	17.5007014540818	19.8972997205469	17.7771672505667	15.7934503720759	15.5515931481374	20.1117531496749	18.5648735211541
HDAC3	na	49.858129688873	45.2872670291678	48.6748925847818	46.5997451454206	49.0117309292884	45.7408086557724	47.5325771439105	45.2859350597352	47.3674495030953	49.8711128694582
GPHN	na	71.8339255273483	82.0163103677842	76.8088206469217	73.0984487622143	88.8063303703822	93.4087880975575	90.3461474296585	98.1765611454545	101.840016431655	103.298864666127
TMEM51	na	8.51236360541734	8.39973806665229	9.75096370335531	9.32820407693982	9.91207394166951	9.87183402631029	10.3894263893415	9.27772305170058	12.8125068328045	12.2723584960893
CAMTA1	na	17.6761836092084	14.8976486465154	15.5855567389695	14.1161318332452	15.8739486741128	12.1923049727338	14.651755164456	13.0420451095627	14.6761441903033	14.4219754301176
LRRC34	na	4.08246009647566	4.04138340942704	4.355963293712	3.38456962083657	4.82802125572094	4.01166163618984	3.08257706057386	5.01909607714949	2.09659202718619	2.69679215359923
SPATA5L1	na	14.9400667360386	13.1543067836253	12.4684453911756	13.0429756120044	16.386011534568	16.5579367532933	17.2015411281405	16.5402029815154	19.6458438103002	19.4247202947655
BCL2	na	18.1973487279075	19.3352461156902	18.6627051207661	18.4500319574872	19.2023572670719	20.2549582611546	20.0177226402698	21.5973225137948	20.8882687152994	20.3627349568869
RHNO1	na	36.2209757495819	38.0761711417587	36.3662990575956	37.9732201362152	40.379814138757	38.8187258325428	38.9318065798402	37.4150798478417	39.9517258513812	40.0219589171828
CTPS1	na	64.9719181311446	56.0642894543066	56.068041294293	58.8172159718551	65.0685591964209	54.0001120243985	59.7106593585233	56.9971592397507	66.0814746346461	63.120569971924
KNDC1	na	0.955469384281538	1.86220608081442	1.15892601392338	1.6097343318613	1.82879593019733	2.24181091434138	2.1692208944779	2.50954803857475	2.36837247515477	2.22778482253849
METTL18	na	3.60472540433489	3.40744091383065	4.11618549772785	3.83859725290001	3.87704737201833	3.46104141161476	2.54978596368455	3.15594677578339	2.60132714484212	3.36121920593527
PWWP2B	na	15.9389665468784	15.0561342704145	17.0641864808718	17.5832519326388	18.0319278717456	17.1478869939095	15.336772289028	15.6656635135272	22.5189514031109	20.3236510126319
FBXL14	na	16.1561186796696	17.076825975128	17.9034087668163	17.1292243005753	18.2148074647654	18.5244375553472	15.45094180979	16.5021795263855	18.3257673487385	17.5877749147776
EXOSC10	na	96.3286861062023	108.523030964909	102.385118885231	100.051180011071	107.97211171885	106.938313615688	110.516096097611	115.173045588529	118.069191753207	111.5846608482
NINJ2	na	0.912038957723286	0.832049525470274	1.71840753788639	1.27953241763334	1.24358123253418	0.589950240616153	0.951412673016623	0.532328371818886	0.815341343905739	0.58625916382592
MLLT3	na	8.7295157382086	8.32049525470274	7.35318574351384	6.3151116096097	8.44903719751165	9.12456372152982	9.20967467480091	10.0001686991691	7.53220098655778	6.64427052336042
RRM2	na	218.151032602098	169.579617572037	170.482012944728	186.564081538796	196.412682903193	141.194757587466	137.650385532045	143.19633201928	167.960316844582	172.868285440136
TRAPPC12	na	15.9823969734366	16.8390975392794	17.7435569028269	18.6564081538796	17.9222001159338	21.3561987103047	20.6646832579211	20.8748768663263	19.2964118057692	18.7602932424294
RPS21	na	242.906375740302	264.591749099547	284.576280867185	240.510819275789	265.980080087899	240.857018235555	257.947003908267	260.612761460475	277.604314710764	236.653282464396
MRM3	na	13.5068626596163	13.6693850612974	14.5465196230382	12.1349203478775	14.1548804997273	14.9454060956092	16.4784674966479	17.6048597251532	18.1316384573324	19.2293005734902
PTEN	na	120.866877111615	121.122638064887	113.175119704517	111.030393659151	127.393924497546	143.279248437643	138.830137246586	146.276231884804	144.897804545534	151.059444545812
RPS7	na	613.932509827446	619.124089761833	607.916638751807	521.84285019801	610.56180925568	611.503089406663	635.924230644311	633.660879740124	753.375401768903	664.739723890083
RNASEH1	na	27.8389034238394	30.2311327587533	29.5326318720474	29.2641446484528	28.3463369180586	25.8398205389875	26.9440068998308	26.3502544050348	23.5284216384228	27.2805930900328
PRNP	na	113.787717582619	101.034585235676	94.2726367877671	103.848502024693	105.667828846802	89.1218163490801	92.0967467480091	85.2485864012816	95.3949372369715	96.1855868117059
FRMD5	na	13.8543060720823	13.7486278732469	15.5855567389695	14.6527099438656	16.3494356159641	6.13548250240799	7.68741439797432	7.33852684007464	6.44507919468346	6.40976685783006
MIR31HG	na	168.770637605366	148.065194127734	149.661307660105	149.251265231037	138.00094089269	113.58508632663	110.592209111452	109.84976187034	127.309726984139	123.583431734504
TLN2	na	27.6217512910481	30.1518899468037	29.932261532021	30.7913285017571	29.9191014180283	36.9702150786122	36.001455546949	39.3922995145975	35.9138449101338	37.4815025406038
TVP23B	na	18.110487874791	17.9088755005983	17.9034087668163	15.3956642508786	15.727644999697	15.9679865126772	16.2120719482033	15.285428962228	16.1126979867087	19.8937276258262
ZNF217	na	38.0884840915868	39.3044347269768	40.1228178613472	39.789330664469	39.684871685282	46.8027190888814	45.0589041940673	44.2973252263573	46.2026761546586	48.5422587647862
SRGAP2C	na	20.021426643354	21.3559378204037	18.7426310527608	19.7295643751205	17.5564409298943	16.3219566570469	15.6031678374726	18.631493013661	14.9867504165531	14.4610593743727
SCG2	na	4.03902966991741	5.15078277672074	3.99629659973578	5.86108397754626	4.35253431386964	1.41588057747877	1.67448630450926	1.40686783980706	1.00947023531187	1.01618255063159
ATPAF2	na	14.2451799111066	13.0750639716757	13.5474454731043	13.3731775262323	14.7766711159944	16.2039666089237	16.0979024274413	16.2740387956059	20.5388367107684	19.0338808522149
PPIH	na	14.2017494845483	12.8769569418019	13.3476306431175	14.9416366188151	15.2887339764497	14.1588057747877	16.5165240035686	17.3386955392437	19.7234953668627	17.7441106917978
ZNF57	na	8.20835061950957	7.96390260092977	7.63292650549534	8.04867165930648	9.69261843004583	8.02332327237967	9.24773118172158	9.1256292311809	8.92992900468191	9.26289478844953
SHLD1	na	1.91093876856308	1.584856238991	1.55855567389695	1.52718385330431	1.71906817438549	1.57320064164307	0.951412673016623	1.63500857058658	1.94128891406128	1.60244171445751
JMJD1C	na	46.6877085501206	64.1074348671859	54.8691523143723	59.0235921682475	42.8669766038253	54.1967621046039	51.680736398263	58.1758863487782	46.1638503763773	49.6756931481829
SYNPO	na	11.552493464495	14.6995416166415	16.5446679229061	14.7765356617011	10.8996237439761	25.8004905229464	21.0452483271277	24.1068705523695	19.0634571360818	16.9233478624415
ZNF556	na	6.47113355717951	6.93374604558562	4.51581515770143	5.61343254187529	6.80312086033406	6.88275280718845	8.33437501562562	8.25108976319273	6.71685964265204	7.46503335271671
ZNF554	na	3.12699071219412	4.08100481540182	3.87640770174371	3.87987249217851	3.40156043016703	2.94975120308076	3.84370719898716	3.65025169247236	2.5625013665609	3.12671554040491
RAB33B	na	11.8565064504027	9.42989462199644	9.07159328140022	10.1537088625097	11.0825033369958	10.1864741546389	11.7594606384855	11.3690130838462	11.4536045929616	12.3114424403443
THOP1	na	76.1769681831735	75.3202927580472	75.729820564993	71.6950906267454	87.9650842424914	78.3847219698661	80.6797946718096	84.1459062025139	97.0644457030642	88.6423855704791
ANKRD20A4P	na	1.3463432233058	1.46599202106667	1.19888897992073	1.19698193907635	0.731518372078931	1.96650080205384	2.01699486679524	2.28140730779522	1.78598580093638	1.68060960296764
EPHX4	na	5.55909459945622	5.19040418269552	5.23514854565387	5.98490969538174	6.18133024406696	9.00657367340659	11.6452911177235	8.63132431449193	8.85227744811946	9.69281817525521
LAMB2	na	92.8108215549839	104.481647555482	111.536638098626	97.6984913721972	93.1954406028558	140.368827250603	137.992894094331	136.884438467713	125.484915404921	121.863738187281
USP19	na	77.0021462877803	74.7655930744003	77.4082651368821	78.7944317826465	78.5650731612772	80.4692128200432	79.614212478031	76.2750509906203	80.9905734946368	76.7608665169404
QARS1	na	273.394535184195	266.374712368412	290.211059072812	267.669926721039	298.971558668659	222.568560776454	222.592508978969	223.730009984452	257.725516230776	248.88655701623
ORMDL3	na	25.189647403786	22.4257157817226	21.6199646045706	23.3205101923496	23.6646193367534	20.8842385178118	22.1108305209063	22.6619792574326	24.5378918737346	23.8802899398425
SERF1A	na	12.942267114359	11.7279361685334	11.94892683321	9.4933050340538	11.1556551742037	11.4450346679534	11.0744435139135	10.7606378017675	9.24053523093171	10.9435043914172
KLF11	na	24.7987735647617	27.2595273106452	26.5753723882429	27.9846122308195	26.5906928250691	29.0255518383147	29.7221319050393	30.2286468282867	35.7197160187276	32.7914292299964
SMN1	na	64.4073225858873	70.7242096649733	61.423078737939	70.7870353626186	63.605522452263	64.4618962913249	64.3916097097651	61.9782318617703	68.3721955532384	74.4549138058918
EIF2AK3	na	27.8823338503976	27.4972557464938	24.6971129863671	27.448034120199	25.6762948599705	25.3678603464946	24.5845034707495	28.9738728089994	25.6638394438902	30.2118889091624
MOB3A	na	26.6228514802083	24.4464074864361	28.0939650961425	25.9208502668947	27.6148185459796	26.6657508758501	27.4767979967201	27.3008407832829	26.7121354574833	25.9908229296158
KRCC1	na	2.90983857940286	6.77526042168652	4.95540778367237	5.07685443125486	3.91362329062228	4.71960192492922	6.69794521803703	5.74154172461798	4.11553249780992	4.88549303188266
NME6	na	17.2418793436259	18.9390320559424	17.983334698811	19.2342615037786	15.9836764299246	20.3729483092778	21.1974743548104	23.87872982159	21.4706553895178	20.5581546781622
CYCS	na	167.945459500759	142.359711667366	123.285750101849	140.12943735049	160.05621981087	127.979872197664	141.265753689508	128.062996877572	137.287952002414	154.928755027063
SNTB1	na	60.7157363284359	54.2417047794669	53.1907077424832	53.4101596263722	62.9837318359959	60.8828648315869	54.4208048965508	61.1036923937821	56.5691589557458	60.9709530378957
MTBP	na	9.03352872411636	7.76579557105589	5.91451896760896	6.56276304528067	8.37588536030376	7.63002311196891	9.4380137163249	8.51725394910217	7.45454942999533	8.48121590334831
TEFM	na	7.86090720704356	7.25071729338382	6.83366718554819	6.81041448095164	7.79067066264061	7.82667319217429	7.11656679416434	7.90887866702345	6.01799563358998	7.93404068377745
MRPL13	na	15.1137884422716	13.7486278732469	15.9052604669484	12.7953241763334	15.1790062206378	13.2542154058429	14.1570205744874	12.1294821864446	14.5984926337409	13.7966323220366
MALT1	na	43.6910091176012	39.264813321002	35.84678049963	37.8493944183797	43.9276782433398	25.5645104266999	26.5253853237035	27.3388642384128	23.7225505298289	26.5770820934417
ISG20	na	2.99669943251937	3.24895528993155	3.63662990575956	3.01309246733012	3.10895308133546	2.83176115495753	2.2833904152399	3.19397023091331	2.7178044796858	3.24396737317009
MBOAT1	na	5.42880331978146	5.82434667829192	5.31507447764859	5.73725825971077	6.25448208127486	5.89950240616152	8.56271405714961	7.2624799298148	7.02746586890185	7.93404068377745
ID4	na	0.868608531165034	0.832049525470274	0.91914821793923	0.619128589177422	0.658366534871038	1.14057046519123	1.37003424914394	1.02663328850785	1.24242490499922	1.17251832765184
CEBPB	na	109.574966206469	103.768462247936	118.090564522192	107.026695449137	126.296646939427	110.360025011262	106.748501912465	113.766177748722	174.987782713484	150.981276657302
PAIP1	na	79.7382631609502	76.2712065014418	74.1313019250987	72.0252925409734	81.1619633821574	69.3388182804185	72.5357021907874	73.4613153110062	76.0985254312023	80.2784214998959
C5ORF34	na	3.25728199186888	3.05084826005767	3.39685210977541	3.42584486011507	3.65759186039465	3.42171139557368	3.38702911593918	3.42211096169284	2.67897870140457	3.16579948465997
ZNF131	na	48.5552168921254	48.2984938832507	43.8793366650989	45.8155155991292	45.9759296851608	53.0168616233716	57.9600600401727	58.2519332590381	49.3863899737191	56.6326352255838
MACROD2	na	1.47663450298056	1.50561342704145	1.39870380990752	1.98121148536775	1.13385347672234	1.61253065768415	1.82671233219192	1.36884438467713	1.59185690953025	2.22778482253849
DPAGT1	na	42.0840833349459	37.3629858342128	37.4053361735269	41.1926887999378	42.6475210922017	31.5033428489025	31.7771832787552	28.0232864307513	31.2547515163867	28.2967756406644
BSG	na	628.829146136927	603.196284559974	684.605570500737	661.311883720043	616.413956232311	509.166387667781	512.659204728277	486.548131842462	545.77396529919	484.758160595526
HINFP	na	16.6338533718104	15.9674266078343	18.2630754607925	17.0053985827399	17.080953988043	15.9679865126772	16.4784674966479	17.0725313533343	16.4621299912397	15.5554098135144
CERS6	na	81.4754802232802	79.5597831973481	75.3301909050195	81.1058451822422	79.7355025566034	94.0380683542147	94.3420806563284	96.047247658179	94.5407701147846	102.947109167831
COPRS	na	38.5227883571693	33.3216024247857	35.6070027036458	35.0014029081636	41.1113325108359	29.4188519987255	32.7285959517718	32.2058664950426	39.6022938468502	32.7914292299964
TP53RK	na	17.763044462325	14.5806773987172	16.2649271609246	17.5832519326388	15.4350376508654	14.5521059351984	16.8590325658546	15.3234524173579	15.0644019731156	16.3761726428707
BPGM	na	7.29631166178629	6.37904636193877	7.55300057350063	7.05806591662261	7.60779106962088	7.19739293551706	6.01292809346506	6.80619846825575	6.48390497296469	7.0741939101661
POP7	na	38.6965100634023	35.8969938131461	42.3607439571993	34.2171733618722	43.7447986503201	37.3241852229819	35.5067209569804	34.4872738028378	44.4943419102846	39.5920355303771
ALG14	na	4.64705564173293	4.2791118452757	4.63570405569351	4.54027632063443	3.95019920922623	3.7363515239023	3.65342466438383	3.65025169247236	4.96969961999689	4.53373753358711
SUCLG2	na	30.2275768845432	31.2216679081227	27.2147798442007	29.3879703662883	25.8225985343863	39.408676073159	40.4540668566668	43.3847623032392	37.7386564893514	42.4451634609966
STARD5	na	4.47333393549993	5.11116137074597	4.19611142972257	5.28323062764733	4.02335104643412	4.87692198909353	5.28985446197243	4.63886152585029	3.92140360640379	5.47175219570858
RCAN2	na	1.08576066395629	1.46599202106667	1.0390371159313	1.19698193907635	0.877822046494717	1.96650080205384	1.5222602768266	1.59698511545666	1.12594757015555	1.05526649488666
ABCG4	na	0.868608531165034	0.950913743394599	1.27881491191545	1.48590861402581	0.84124612789077	1.65186067372523	1.06558219377862	1.06465674363777	0.931818678749416	0.781678885101226
GNB2	na	239.041067776617	227.387248889233	259.879167880818	234.856111494635	262.615095576336	199.678491440547	189.483347957991	192.854964418956	241.030431569849	209.841696705424
MCRIP2	na	34.8746325262761	33.4404666427101	37.7650028675031	32.9789161835173	41.3307880224596	32.6045832980527	32.7285959517718	30.8750455654954	39.4858165120065	35.6445571606159
C2CD2L	na	23.5392911945724	21.5540448502776	22.9787054484807	21.0916472713108	22.8599491274666	22.1427990311263	22.263056548589	22.3958150715231	23.4507700818603	21.7306730058141
GNG12	na	50.8570294997128	51.1512351134345	48.355188856803	49.9430395269787	48.1339088827936	43.0663675649791	42.7374572719067	41.2174253608337	35.1761551227905	40.2955465269682
PRSS27	na	2.77954729972811	4.12062622137659	4.31600032771464	3.34329438155808	2.63346613948415	3.97233162014876	3.08257706057386	3.00385295526371	2.25189514031109	2.11053298977331
CLP1	na	6.42770313062125	5.74510386634237	5.99444489960367	4.91175347414088	7.75409474403667	5.9388324222026	6.12709761422705	6.34991700669671	6.01799563358998	6.5661026348503
COPS9	na	4.34304265582517	5.03191855879642	5.31507447764859	4.87047823486238	5.37666003478014	5.23089213346322	5.28985446197243	4.18258006429124	5.39678318109037	4.49465358933205
GTPBP2	na	67.9251871371057	82.3332816155824	89.0774512081106	85.9350481778261	64.5564963359656	58.1690937247526	58.150342574776	59.3165900026758	63.2860185983979	60.8146172608754
FGGY	na	5.25508161354846	3.84327637955317	4.51581515770143	3.87987249217851	4.05992696503807	3.14640128328615	3.72953767822516	3.23199368604324	2.09659202718619	3.00946370763972
IL17D	na	1.3463432233058	0.713185307545949	1.23885194591809	0.990605742683875	1.17042939532629	1.14057046519123	0.837243152254628	1.14070365389761	2.01894047062374	1.40702199318221
TCEAL1	na	8.94666787099985	8.51860228457661	9.35133404338173	8.62652500920541	8.22958168588797	7.59069309592783	8.52465755022894	8.7453946798817	6.48390497296469	7.62136912973696
ZNF24	na	54.6354766102807	57.0152031977012	50.5531519866576	56.3819768544239	53.364265243158	60.6862147513815	62.4887843637318	60.8755516630026	52.647755349342	60.3456099298147
MANEA	na	12.0302281566357	11.5694505446343	9.67103777136059	10.8966631695226	10.3875608835208	10.8550844273372	10.5797089239449	10.5705205261179	10.8712179187432	9.38014662121472
MAB21L4	na	0.912038957723286	0.594321089621624	0.999074149933945	0.371477153506453	0.731518372078931	8.4952834648726	6.96434076648168	6.61608119260615	7.99811032593249	7.46503335271671
AFF1	na	55.1566417289797	66.7620690674958	64.3803382217434	64.0178961209454	56.5829460803053	59.7029643503546	57.0847603809974	58.4420505346877	49.7746477565313	51.3563027511506
FIBP	na	67.8383262839892	62.0075003505228	67.7372273655215	65.4625294956927	72.6397743474378	54.275422136686	54.3446918827095	53.3849310024083	62.1600710282423	55.5382847864421
CARNS1	na	1.52006492953881	1.94144889276397	2.27788906184939	2.14631244248173	1.53618858136575	1.92717078601276	1.75059931835059	1.93919621162594	1.24242490499922	1.2116022719069
BANP	na	14.8966363094803	14.3429489628685	15.9052604669484	13.7859299190173	15.3984617322615	10.9337444594194	11.8355736523268	12.1294821864446	13.0066357242106	13.5621286565063
PPP1CA	na	149.704680346294	128.45259817022	138.112010486869	137.570372515223	150.363601380824	113.113126134137	109.184118355388	104.108220145722	126.37790830539	117.720840096245
HCFC1	na	178.585914007531	193.392082562877	209.765608520131	209.678215534753	200.618913542647	200.465091761369	183.356250343764	183.767358642905	197.001998998939	176.659428032877
RASGRP1	na	13.5502930861745	13.0750639716757	13.5874084391017	14.6114347045872	14.6303674415786	16.1253065768415	15.8695633859173	15.6656635135272	15.8020917604589	15.8289974232998
CHCHD1	na	12.768545408126	11.093993672937	11.4693712412417	10.7315622124086	13.5330898834602	10.3831242348443	12.1019692007714	11.0648254428068	13.1619388373355	11.2170920012026
MRPL52	na	16.4601316655774	15.3731055182127	16.6645568208982	15.436939490157	14.5572156043707	14.7487560154038	15.2606592751866	14.3728660391099	14.792621525147	15.0473185381986
SMPDL3A	na	4.56019478861643	4.08100481540182	4.43588922570672	3.30201914227958	3.76731961620649	4.12965168431307	3.34897260901851	3.5361813270826	3.57197160187276	3.16579948465997
RND1	na	0.912038957723286	1.54523483301622	1.11896304792602	1.15570669979785	0.731518372078931	0.983250401026921	1.25586472838194	1.17872710902753	1.5142053529678	1.01618255063159
RAD9A	na	27.2743078785821	25.0407285760578	27.6144095041742	28.3973646236044	27.2490593599402	25.8004905229464	30.8257706057386	27.5670049691923	29.4687657154503	30.2509728534175
AGAP5	na	8.07805933983482	11.5694505446343	10.9898156492734	11.6396174765355	7.75409474403667	13.9621556945823	12.6728168045814	11.8252945454052	7.18276898202675	7.89495673952239
WASHC2C	na	46.9917215360284	52.815334164375	51.5921891025889	51.4289481410045	49.6335215455555	49.8704603400854	53.2029966750896	56.2366901371523	45.3873348107528	48.1123353779805
TMEM134	na	31.8779330937568	25.2784570119064	29.2928540760633	30.0483741947442	27.5050907901678	21.2775386782226	19.4849315433804	19.3919621162594	19.4905406971753	19.4638042390205
ZMAT3	na	25.1027865506695	24.6048931103352	23.2984091764596	25.3429969169958	20.2630589065864	24.5025999935909	20.1318921610317	24.2969878280191	18.5587220184259	19.776475793061
ZNF738	na	3.43100369810189	3.56592653772975	2.5576298238309	2.84799151021614	3.07237716273151	3.61836147577907	3.50119863670117	3.00385295526371	2.05776624890496	2.89221187487454
CORO1B	na	99.4122463918382	99.8063216504581	111.097045472655	102.321318171389	107.460048858395	83.0256638627132	78.2822347358078	77.9480830163369	86.2320535626022	79.5358265590498
FUT10	na	12.3776715691017	9.74686586979464	10.0307044653368	9.74095646972477	10.8630478253721	12.3889550529392	12.4825342699781	10.8747081671572	13.7443255115539	14.8909827611784
LRRC20	na	26.1451167880675	25.3973212298307	23.5381869724438	25.7144740705022	27.5416667087717	18.5637675713883	19.7132705849044	21.0649941419759	23.9555051995162	22.0433445598546
MUS81	na	35.1352150856256	33.7574378905083	35.2473360096696	33.8869714476442	36.2101594179071	32.2899431697241	31.1302226611039	31.1031862962749	39.7575969599751	34.6674585542394
TMEM217	na	0.868608531165034	1.14902077326847	0.959111183936587	1.07315622124086	1.17042939532629	1.37655056143769	1.44614726298527	1.14070365389761	1.08712179187432	0.820762829356288
ZNF596	na	6.60142483685426	9.50913743394599	7.07344498153233	7.01679067734411	5.96187473244329	6.52878266281875	6.24126713498905	8.85946504527146	4.96969961999689	6.37068291357499
COL6A5	na	0.912038957723286	1.18864217924325	0.639407455957725	0.742954307012906	0.95097388370261	1.25856051331446	1.90282534603325	1.06465674363777	1.3589022398429	1.87602932424294
CFL1	na	414.673712778187	330.640632859497	375.531991477171	391.371818838687	435.838646084627	289.390258030243	265.101627209352	261.601371293852	306.296564860589	296.099961676345
TMCC1	na	17.8933357419997	18.661682214119	19.102297746737	17.7896281290313	16.1299801043404	17.0298969457863	17.1254281142992	17.2626486289839	15.491485534209	14.1093038760771
NAA16	na	20.7163134682861	21.0389665726055	20.3011867266578	19.935940571513	18.1416556275575	18.4851075393061	19.0663099672531	18.2892819174917	16.3068268781148	15.5944937577695
PSME3IP1	na	45.6019478861643	45.5646168709912	45.8375219989694	46.3933689490281	45.171259475874	39.1726959769125	39.8451627459362	39.8866044312865	31.8759639688863	37.4033346520937
RAB43	na	23.7998737539219	25.0407285760578	26.4954464562482	23.85708830297	22.7502213716547	18.0131473468132	17.0112585935372	21.026970686846	22.9460349642044	17.9395304130731
CBWD1	na	37.784471105679	40.6911839360939	35.2473360096696	36.6936877185819	34.3813634877097	33.9811338594904	38.5131850037129	34.4492503477079	29.4299399371691	33.0650168397819
DCP2	na	32.8768329045965	29.4387046392578	25.2965574763275	27.365483641642	25.9323262901981	23.4800195765229	23.1002997008436	24.7152458344483	23.2566411904542	24.3492972709032
RPL38	na	256.977833945175	307.660217394128	297.284504054345	252.604464384388	276.331065052816	229.293993519478	271.951798455072	289.092329352785	289.446177086537	239.936333781821
OVOL1	na	5.25508161354846	4.31873325125047	4.47585219170407	4.45772584207744	5.41323595338409	14.316125838952	16.8590325658546	17.3386955392437	22.713080294517	22.1215124483647
RARG	na	35.1786455121839	31.0235608782488	32.2501135598678	33.5567695334163	36.5393426853426	54.1967621046039	54.5349744173128	53.9172593742271	58.4716220915259	55.8509563404826
CES3	na	16.5035620921357	18.4239537782704	19.7417052026948	18.7389586324366	17.9222001159338	20.2942882771956	19.2565925018565	19.6581263021689	20.1505789279561	17.7831946360529
SSH3	na	29.7064117658442	30.3896183826524	32.2501135598678	30.9977046981496	27.1027556855244	32.5259232659705	31.9294093064379	29.3541073602986	31.7983124123238	29.6647136895915
CES2	na	92.1593651566101	98.7365436891392	107.340526668903	103.353199153351	85.4779217774231	82.435713622097	73.8676799330106	79.3549508561439	76.7973894402644	73.2433115339849
PDP2	na	34.0928848482276	30.112268540829	32.3700024578598	35.9920086508475	32.2599602086808	34.9643842605173	34.2508562285984	33.7268047002394	34.5937684485721	35.8399768818912
SP3	na	93.3754171002412	88.4349781356977	82.8432285125227	84.9444424351423	88.0382360796993	90.3803768623946	93.1242724348671	93.1194416131751	91.8229656350988	95.0912363725642
DMXL1	na	27.3177383051403	31.8556104037191	30.4517800899867	26.9114560095786	23.5914674995455	30.6380824959989	31.2443921818659	30.9130690206253	23.2954669687354	26.3816623721664
METAP1D	na	13.0725583940338	13.5901422493478	16.4647419909114	14.7352604224226	11.9969013020945	15.4173662881021	14.0428510537254	14.6010067698894	11.0653468101493	11.2561759454577
ZNF621	na	46.9048606829119	50.2795641819894	44.1990403930777	46.0218917955217	43.8545264061319	53.1348516714948	52.0993579743903	51.9400397074713	47.8721846207513	46.548977607778
EGFL7	na	26.6662819067666	21.2370736024794	22.6989646864992	21.1741977498678	23.920650766981	24.069969817139	23.5950342908123	20.7608065009365	22.8295576293607	20.2063991798667
NADSYN1	na	27.1874470254656	29.8349186990055	28.8532614500923	29.4292456055668	30.4311642784835	33.4698436509564	31.4727312233899	31.9016788540032	27.6827799145139	26.7334178704619
DHCR7	na	230.78928673055	168.153246956945	189.384495861479	202.702700096688	228.489763518854	167.860508463316	172.434032857533	154.413251282607	213.658257881585	199.484451477833
LVRN	na	0.608025971815524	0.475456871697299	0.599444489960367	0.288926674949463	0.365759186039465	0.825930336862613	0.913356166095958	0.798492557728329	1.08712179187432	1.28977016041702
RNASEH2C	na	30.0972856048684	25.4765640417803	28.8532614500923	25.6731988312238	30.760347545919	23.0080593840299	23.2144692216056	23.0041903536018	25.7414910004526	24.3102133266481
MYEOV	na	4.25618180270867	3.76403356760362	4.79555591968294	4.58155155991292	5.01090084874068	2.12382086621815	1.94088185295391	1.55896166032674	1.47537957468658	1.87602932424294
ANKRD13D	na	25.6673820959268	23.5351151490163	29.6924837360369	26.4987036167936	30.760347545919	27.2557011164662	27.5529110105614	25.817926033216	29.5075914937315	26.1862426508911
MYD88	na	31.0093245625917	28.527412301838	29.8922985660236	30.6675027839216	32.186808371473	35.4363444530102	36.3059076023143	31.4834208475741	32.4195248648235	30.602728351713
OXSR1	na	42.6052484536449	37.2045002103137	35.9267064316247	38.0970458540507	36.7953741155702	40.5099165223091	42.0143836404141	42.2820821044715	43.523697453254	47.4088243813894
PHF8	na	35.4392280715334	38.7893564493047	40.0828548953499	38.7574496825066	36.1370075806992	38.897385864625	33.4897260901851	38.1375254953102	32.8466084259169	34.3157030559438
LCLAT1	na	30.879033282917	28.0123340241659	27.1748168782033	28.5624655807184	26.2249336390297	33.8631438113672	32.0055223202792	32.5480775912119	32.0700928602924	35.5663892721058
MIR4435-2HG	na	43.647578691043	38.6704922313804	37.4053361735269	37.6430182219872	39.3922643364504	31.2673627526561	34.0986302009158	34.4872738028378	38.0104369373199	36.7779915440127
VDAC2P5	na	69.9229867587853	63.3546281536652	69.2158571074237	62.6970884640336	72.3471669986063	67.56896755857	63.5543665575104	66.0467415606718	75.2831840872966	80.3565893884061
KAT5	na	48.0774821999847	51.94366323293	54.4695226543987	47.9618280416109	51.279437882733	44.6002381905811	49.2451199553404	50.7613125984438	49.7746477565313	51.0827151413651
SH3RF3	na	10.4667328005387	11.4109649207352	12.9480009831439	12.3412965442699	11.7774457904708	12.1923049727338	11.7214041315648	11.0268019876769	9.74527034858765	10.1618255063159
GXYLT2	na	5.99339886503874	4.63570449904867	5.79463006961688	5.94363445610325	5.48638779059198	8.45595344883152	6.65988871111636	7.22445647468488	6.21212452499611	8.12946040505275
DCAKD	na	8.77294616476685	10.380808365391	10.8699267512813	12.3825717835484	12.2529327323221	12.6642651652267	11.3408390623581	11.5211069043659	11.8418623757738	10.9825883356722
TADA2B	na	24.668482285087	25.8331566955533	26.4954464562482	24.2698406957549	26.8101483366928	29.0648818543558	32.4622004033272	31.9397023091331	33.545472434979	29.6256297453365
GRK2	na	89.4232482834403	78.7673550778526	92.2744884878992	86.8018282026745	98.7915561492596	89.7117665896963	88.024700507498	86.465336965439	107.003844943058	104.784054547819
RELA	na	79.6514023078336	80.7484253765914	84.5616360504091	82.756854753382	91.0374614052229	76.2215710876069	73.82962342609	72.8149165737976	89.6487220513501	72.3443808161185
ZNF680	na	13.5502930861745	14.6995416166415	11.2295934452575	11.2681403230291	10.3875608835208	11.8776648444052	10.9983305000722	11.7492476351454	10.832392140462	10.4354131161014
HECTD4	na	44.168743809742	50.9531280835606	52.4314113885334	50.4796176375991	43.0132802782411	53.6461418800288	53.2410531820102	55.3241272140342	36.4962315843521	38.4195172027253
FAM222B	na	30.0104247517519	29.0028691735353	34.2482618597356	33.7218704905302	33.2840859295913	27.5703412447949	25.7642551852902	27.1487469627632	28.8087274846695	25.7172353198303
HPSE	na	23.8433041804802	24.2086790505875	21.1004460466049	23.1966844745141	25.4202634297428	31.228032736615	29.2273973150707	28.66968516796	31.4488804077928	30.3682246861826
COQ2	na	13.4200018064998	12.7977141298523	13.1877787791281	13.1255260905613	13.71596947648	16.4399467051701	16.0217894135999	16.8063671674248	18.5198962401447	19.2683845177452
HSPA6	na	0.304012985907762	0.832049525470274	0.479555591968294	0.990605742683875	0.804670209286824	0.983250401026921	0.837243152254628	1.10268019876769	1.12594757015555	1.05526649488666
TRMT112	na	107.707457864464	91.8424190495283	105.26245243704	98.3588952006531	109.508300300216	74.5303803978406	72.68792821847	72.9289869391874	92.5218296441608	81.4900237718028
KDM2A	na	125.513932753347	131.067610964556	137.6324548949	138.106950625844	132.880312288138	132.188183914059	125.852868386639	128.139043787832	133.211245282885	127.296406438735
ADCK5	na	12.073658583194	10.3411869594163	11.509334207239	12.3000213049914	11.9237494648866	12.1923049727338	12.4444777630574	11.6351772697556	12.6183779413983	11.8815190535386
MRPL57	na	34.7443412466014	36.0158580310704	31.6506690699074	32.3597875943399	33.1377822551756	34.295773987819	31.8152397856759	31.1792332065347	37.9716111590387	35.722725049126
NOC3L	na	51.2044729121788	39.7402701926993	35.2073730436722	40.7386611678743	43.8545264061319	47.5499893936619	49.8159675591504	48.1376941944792	45.8144183718463	50.4182880890291
ESRRA	na	51.5084858980865	48.060765447402	52.0717446945572	48.0856537594464	58.4848938477105	50.657060660907	51.5285103705803	52.3963211690303	59.7140469965251	57.9224053860009
RHOD	na	29.2721075002617	31.9348532156686	34.7677804177013	30.4198513482507	34.6739708365413	33.4698436509564	33.9083476663125	33.8028516104992	47.5227526162202	37.1297470423082
COMMD1	na	9.59812426937363	9.27140899809734	10.7500378532893	10.1124336232312	9.72919434864978	9.04590368944767	8.75299659175293	8.82144159014154	9.70644457030642	9.10655901142929
RAPH1	na	42.1275137615042	50.4380498058885	46.0373368289562	48.7047823486238	41.4405157782714	68.0409277510629	70.2523117755475	68.7464068748961	82.7377335172919	79.5749105033048
MTX1	na	31.2699071219412	29.9537829169299	30.491743055984	29.4292456055668	32.5159916389085	25.5645104266999	26.1448202544968	23.4984952702908	31.7594866340426	27.7105164768385
PARP14	na	16.4601316655774	21.3163164144289	20.101371896671	17.3356004969678	16.6054670461917	30.0481322553827	31.8913527995172	31.8256319437434	24.3825887606097	26.6161660376968
CKS1B	na	52.7245378417176	45.6834810889155	48.475077754795	48.2094794772819	51.8280766617922	45.032868367033	42.8896832995894	42.9665042968101	49.2699126388754	46.2753899979926
AHSA2P	na	26.6228514802083	24.2086790505875	26.0158908642799	25.5080978741098	25.7860226157823	34.0991239076136	41.1010274743181	36.4644934695937	24.0331567560787	26.6943339262069
ABLIM3	na	11.1616196254707	11.6883147625586	12.9480009831439	10.4426355374592	11.3385347672234	3.30372134745045	4.14815925435248	2.88978258987395	3.41666848874786	3.16579948465997
TUBB8B	na	0.694886824932027	1.34712780314235	0.91914821793923	0.701679067734411	1.24358123253418	1.61253065768415	1.75059931835059	1.44489129493698	1.5142053529678	0.938014662121472
MFSD4B	na	10.5101632270969	8.36011666067752	9.07159328140022	8.54397453064842	9.36343516261031	9.59652391402275	11.1886130346755	8.7453946798817	7.80398143452636	9.26289478844953
VANGL1	na	35.0049238059509	33.1631168008866	32.0902616958783	35.455430540227	35.551792883036	39.4873361052411	40.5682363774288	39.0881118735582	40.9611960866931	41.1944772448346
GLRX	na	2.21495175447084	2.0603131106883	2.59759278982826	2.31141339959571	1.86537184880127	1.33722054539661	2.09310788063657	1.4829147500669	1.24242490499922	0.820762829356288
IQCB1	na	32.268806932781	34.510244604029	29.7324467020342	33.1852923799098	33.7595728714427	34.9250542444762	35.0880993808531	35.1716959951764	34.2443364440411	35.5663892721058
GOLGB1	na	66.2748309278921	76.5089349372904	67.8970792295109	65.6689056920852	58.4483179291066	64.8945264677768	71.5842895177707	74.9442300610731	53.7348771412164	57.4143141106851
DMRT2	na	8.03462891327657	7.36958151130814	7.99259319947156	7.05806591662261	8.15642984868008	10.1471441385978	8.44854453638762	9.96214524403915	9.51231567890029	8.40304801483818
ZNF483	na	1.95436919512133	1.4263706150919	1.67844457188903	2.3526886388742	1.71906817438549	1.84851075393061	1.5222602768266	1.17872710902753	0.54356089593716	1.28977016041702
GPR137	na	13.2028496737085	11.2524792968361	11.8290379352179	12.9604251334474	13.5330898834602	11.4057046519123	10.0849743339762	9.42981687222026	10.327657022806	9.84915395227545
MMRN2	na	9.25068085690762	9.86573008771896	9.1914821793923	10.1124336232312	10.5704404765405	10.6584343471318	11.9497431730888	12.433669827484	13.5501966201478	12.4677782173646
MZT2A	na	46.8179998297953	53.0134411942489	51.9518557965652	47.9205528023324	50.6942231850699	43.3416776772667	42.8896832995894	45.0197708738258	51.444156222624	45.923634499697
TNKS	na	63.2347010688145	66.2073693838489	63.1414862758253	68.4343467237443	61.2280877430065	65.5631367404751	65.076626834337	66.7691872081402	60.218782114181	61.6353800902317
ZNF449	na	6.86200739620377	7.84503838300544	7.87270430147949	8.46142405209143	5.66926738361171	9.24255376965306	8.10603597410163	9.46784032735018	5.31913162452792	6.68335446761548
ZBTB21	na	33.4414284498538	36.4913149027677	29.2928540760633	33.8456962083657	30.9432271389388	35.5543345011335	36.2678510953937	36.3884465593338	38.5151720549759	38.4195172027253
PPP1R3B	na	11.8130760238445	12.5599856940037	12.5483713231704	13.7033794404603	13.5696658020642	15.0633961437324	14.1570205744874	13.6884438467713	14.0937575160849	15.3990740364942
FAM86B3P	na	9.03352872411636	12.4015000701046	12.7082231871598	13.1668013298398	8.66849270913533	11.4057046519123	12.9011558461054	11.8633180005352	9.08523211780681	7.85587279526732
MAP3K11	na	55.5475155680039	55.8265610184579	61.7028194999205	55.1849949153475	64.8491036847972	61.7874552005317	59.1017552477926	60.9515985732624	74.2348880737035	64.3321722438309
TRIB1	na	69.7926954791105	64.3847847090093	71.3738572712811	74.3779811798476	66.7510514522024	41.2571868270896	43.4605309033994	40.6470735338849	49.8522993130938	48.1123353779805
SFT2D3	na	8.68608531165034	8.75633072042526	8.15244506346099	7.84229546291401	9.10740373238269	9.08523370548875	10.4274828962622	10.6465674363777	10.9100436970244	11.490679610988
AC097637.1	na	30.2275768845432	28.8047621436614	33.2092247438043	32.0295856801119	33.1377822551756	24.8959001540016	23.0622431939229	26.3122309499049	30.3617586159185	25.0528082674943
DAG1	na	142.538659964182	148.619893811381	155.695715525706	148.549586163303	150.070994031993	156.612123875568	150.475428364309	142.473886371812	152.857089093186	145.040517130533
DAB1	na	0.99889981083979	1.66409905094055	1.55855567389695	1.6097343318613	1.20700531393024	2.24181091434138	1.37003424914394	2.43350112831491	1.3589022398429	1.09435043914172
ARV1	na	6.86200739620377	8.16200963080364	6.75374125355347	7.30571735229358	6.14475432546302	2.94975120308076	3.72953767822516	3.42211096169284	2.09659202718619	2.18870087828343
NAA20	na	36.1775453230237	35.4611583474236	32.8495580498281	32.0295856801119	35.6615206388479	29.8514821751773	28.9990582735467	29.3160839051686	34.9043746748219	33.9639475576483
MICOS10	na	14.7663450298056	10.1034585235676	11.4294082752443	12.258746065713	14.4840637671628	10.3831242348443	9.93274830629355	8.63132431449193	8.6193227784321	9.30197873270459
EHBP1L1	na	22.3232392509414	26.0708851314019	21.1803719785996	23.691987345856	25.4202634297428	20.0976381969903	21.1594178478897	26.730488956334	19.102282914363	21.3398335632635
THAP2	na	1.52006492953881	2.25842014056217	2.35781499384411	2.60034007454517	2.6700420580881	2.32047094642353	2.1692208944779	2.01524312188578	2.44602403171722	2.18870087828343
RNF26	na	84.4287492292413	78.5692480479787	97.3497851695636	95.8411056046649	87.1604140332046	88.6105261405461	84.8660104330828	80.9899594267305	94.8125505627531	83.7568925385964
PPP1R14B	na	122.647524600503	106.46271785422	110.457638016697	111.773347966164	123.44372528832	103.555932236155	102.866738206557	99.0891240685726	123.85423271711	116.470153880083
ZNRD2	na	54.5051853306059	49.3286504385948	55.8682264643062	50.8510947911056	57.0950089407605	42.7123974206094	42.92773980651	41.8638240980424	52.6089295710608	47.5260762141546
SMARCC1	na	230.268121611851	237.134114759028	225.311202293103	234.856111494635	232.074203542041	219.422159493168	221.146361715984	230.308067721928	218.89973794955	221.762299703218
ZNF417	na	4.21275137615042	5.15078277672074	5.63477820562745	5.40705634548282	5.2669322789683	4.87692198909353	4.60483733740046	5.85561209000774	4.46496450234095	4.33831781231181
FKBP2	na	33.9191631419946	33.2423596128362	35.407187873659	33.8869714476442	39.0996569876189	24.6599200577552	27.7051370382441	29.7343419115978	30.4782359507622	28.3358595849195
VEGFB	na	50.4227252341302	55.5492111766345	63.3413011058121	55.473921590297	60.1673861034921	44.5609081745401	40.2637843220635	41.5216130018731	47.5227526162202	40.178294694203
PEAK1	na	26.5794210536501	30.7065896304506	27.4145946741875	25.1366207206033	26.8467242552968	34.2564439717779	32.8808219794545	31.4453973924442	26.2462261181086	30.9935677942636
TNFRSF10D	na	9.77184597560664	10.9751294550127	10.0307044653368	10.6077364945732	9.98522577887741	14.5127759191574	12.3683647492161	12.3195994620942	11.7253850409302	11.9596869420488
MST1	na	6.08025971815524	7.25071729338382	9.07159328140022	7.63591926652153	4.68171758130516	5.54553226179183	6.54571919035437	4.75293189124005	4.81439650687198	4.02564625827132
GMPPB	na	36.3946974558149	32.0933388395677	35.6869286356405	37.5604677434303	40.1969345457372	31.5820028809847	30.9399401265006	31.1412097514048	35.9914964666962	37.0124952095431
MOB1B	na	32.0082243734315	31.4593963439713	25.8960019662879	29.8007227590732	29.0778552901375	36.0262946936264	35.9633990400284	32.9283121425111	29.080507932638	35.6054732163609
ZNF622	na	21.1940481604268	18.8597892439929	19.3021125767238	16.4688204721194	20.5922421740219	15.6533463843486	17.4298801696645	18.4413757380114	20.305882041081	19.4247202947655
SNX33	na	27.5348904379316	27.3387701225947	31.4108912739232	27.8195112737055	31.3821381621861	36.0262946936264	35.9633990400284	35.2477429054362	35.447935570759	34.9801301082799
FAM166C	na	0.304012985907762	0.475456871697299	0.519518557965651	0.330201914227958	0.10972775581184	1.45521059351984	1.14169520761995	2.43350112831491	1.16477334843677	0.977098606376533
NABP1	na	24.9724952709947	31.4990177499461	27.3346687421927	30.2960256304152	20.7751217670416	33.1552035226278	39.0840326075229	36.2743761939441	29.5075914937315	33.3776883938224
CHD2	na	162.47322575442	194.699588960044	193.101051699233	184.417769096315	158.995518171356	172.658770420327	177.876113347188	186.086789405831	140.355188486631	147.151050120306
CCDC106	na	32.8334024780383	30.627346818501	35.9267064316247	33.3091180977453	36.7587981969663	29.4581820147665	27.6290240244027	31.2172566616647	32.0700928602924	26.9288375917372
CEP83	na	22.0626566915919	20.2861598590848	18.982408848745	19.935940571513	20.0801793135666	25.8791505550286	24.4703339499875	28.3274740717907	26.0132714484212	28.8830348044903
NUDT4	na	92.2896564362849	86.7708790847572	76.4891169189429	89.1957920808272	84.2709164634928	110.045384882933	106.786558419386	105.439041075269	122.689459368673	128.234421100856
PC	na	8.55579403197559	7.56768854118202	8.87177845141343	8.91545168415487	10.0218016974814	10.8944144433783	9.74246577169022	11.1788958081966	11.1429983667118	10.3963291718463
SCAI	na	17.4156010498589	15.4523483301622	13.8271862350858	13.9923061154097	15.5813413252812	17.2265470259917	17.0873716073786	15.8557807891768	15.8797433170213	18.7993771866845
NMNAT1	na	4.86420777452419	6.41866776791354	4.99537074966973	5.77853349898927	5.08405268594857	6.13548250240799	6.77405823187836	7.0723626541652	5.47443473765282	5.19816458592315
LRFN4	na	110.617296443867	101.272313671525	117.331268168243	112.846504187405	129.515327776575	122.748980064201	108.575214244657	115.401186319308	144.315417871316	130.696709588925
SLC19A1	na	66.9262873262659	57.7680099112219	65.6191901676615	68.2692457666304	78.7845286729008	59.8209543984779	57.9981165470934	56.1606432268924	75.3996614221403	70.9373588229363
RCE1	na	33.9625935685528	30.7462110364254	33.8086692337647	32.2772371157829	36.1004316620952	28.671581693945	29.988527453484	28.4415444371805	38.0492627156012	37.5596704291139
UQCRH	na	75.0912075192172	70.7242096649733	70.135005325363	68.6819981594153	69.2016379986669	63.5179759063391	67.7025258118629	65.8566242850221	66.4697324174584	63.5504933587297
EIF1AX	na	89.2929570037655	80.5899397526923	64.7000419497223	76.7719450580003	79.8452303124153	82.3570535900149	86.4643837237507	77.4537780996479	83.786029530885	93.4887946581067
BCLAF3	na	8.64265488509209	9.42989462199644	9.31137107738437	8.13122213786347	8.11985393007613	9.04590368944767	10.0088613201349	10.494473615858	6.63920808608959	8.01220857228757
PSMD1	na	88.5546397522752	77.9353055523823	72.0931906592335	78.1753031934691	81.381418893781	72.68186964391	73.601284384566	74.2598078687346	74.2348880737035	77.4643775135315
MUC13	na	1.65035620921357	1.06977796131892	1.23885194591809	1.23825717835484	1.79222001159338	0.511290208533999	0.15222602768266	0.456281461559045	0.388257782812257	0.664427052336042
HEG1	na	12.6816845550095	13.2731710015496	10.7900008192866	11.5157917587	12.1797808951142	15.5353563362253	14.195077081408	15.7417104237871	14.1325832943661	13.2494571024658
C11ORF80	na	10.5535936536552	11.8071789804829	11.3494823432496	9.98860790539574	9.61946659283794	8.37729341674937	9.81857878553155	9.08760577605098	9.00758056124436	9.38014662121472
TOMM20	na	183.015817516473	164.468456201291	163.208753133209	160.478130314788	172.748063566439	180.210133500214	193.593450705422	189.052618905964	211.406362741274	223.24748958491
AP000769.1	na	1.1726215170728	0.911292337419824	1.07900008192866	0.990605742683875	0.95097388370261	0.707940288739383	1.14169520761995	0.722445647468488	0.388257782812257	0.547175219570858
AGFG1	na	47.8168996406351	48.773950754948	49.7938556327078	48.9111585450163	47.8047256153581	47.3140092974154	44.411943576416	43.0425512070699	42.1259694351299	45.4937111128914
STAT5B	na	57.284732630334	58.2038453769444	57.7864488321794	58.8172159718551	60.5331452895315	64.4225662752839	63.6685360782724	66.388952656841	69.2263626754254	72.2662129276084
CNP	na	63.1912706422562	59.1943805263138	67.6573014335268	65.9165571277562	69.7137008591221	64.8158664356946	63.2879710090658	67.0353513940497	64.3731403902722	61.166372759171
JUP	na	263.31867622268	267.801082983504	294.047503808559	264.120256143088	288.730301459554	295.211100404323	272.180137496596	284.833702378234	323.10812685636	288.283172825332
EIF1	na	595.344287260515	582.434667829192	632.134196146206	569.515751564671	653.575089533921	586.685849284743	565.938314417208	556.625359646905	698.47575127925	677.911013104038
ENDOV	na	9.9889981083979	9.35065181004689	11.6691860712285	11.763443194371	9.94864986027346	10.3044642027621	9.39995720940424	9.69598105812971	7.33807209515165	8.05129251654263
RNF213	na	30.3144377376597	45.604238276966	48.475077754795	42.4722212175711	34.4545153249176	41.5324969393771	40.4540668566668	47.79548309831	27.178044796858	26.7334178704619
TIGD3	na	4.90763820108244	4.95267574684687	4.99537074966973	5.15940490981185	5.99845065104723	4.68027190888814	4.56678083047979	4.60083807072037	6.01799563358998	5.8625916382592
PLK3	na	5.29851204010671	4.79419012294777	5.31507447764859	5.86108397754626	5.12062860455252	4.60161187680599	5.78458905194107	4.63886152585029	5.4356089593716	4.53373753358711
NET1	na	33.0939850373878	31.3801535320218	30.9712986479523	30.0483741947442	32.6988712319282	37.9927954956802	37.4095463030136	34.5252972579677	41.2718023129429	40.2955465269682
DPY19L1	na	81.4754802232802	76.0334780655931	74.051375993104	85.0269929136992	71.9814078125668	56.2812529547809	53.4313357166136	50.3810780471445	43.0966138921605	46.7443973290533
AC013489.1	na	15.7652448406454	19.4541103336145	18.3030384267899	17.6245271719173	17.0443780694391	18.6030975874293	17.7723887319505	16.6922968020351	20.305882041081	17.9786143573282
ZNF791	na	23.7130129008054	25.5161854477551	21.7398535025626	22.3711796889442	21.5066401391206	20.7269184536475	22.605565110875	20.9129003214562	21.160049163268	23.0204431662311
PHC3	na	44.9939219143488	47.8230370115534	39.4434474393922	45.5678641634582	40.2700863829451	56.2025929226988	54.9155394865195	52.7385322651996	48.7651775212195	54.5611861800656
GPR160	na	12.5513932753347	11.6883147625586	9.43125997537644	10.1124336232312	11.5579902788471	10.737094379214	11.3408390623581	10.1142390645588	10.832392140462	10.9825883356722
CBX2	na	86.8608531165034	83.6011666067752	89.4371179020868	85.6048462635982	94.8047810214294	80.6265328842075	74.3243580160586	82.4728741767974	85.3002348838528	79.1059031722441
SPTBN2	na	115.611795498066	117.041633249485	116.092416222324	116.313624286798	111.593127660641	122.945630144406	118.393793030189	122.587619338863	127.232075427577	119.440533643467
GOLIM4	na	43.1698439989022	50.1606999640651	42.7204106511755	45.7742403598507	42.0623063945385	43.0663675649791	44.64028261794	49.6586323996761	35.9138449101338	40.6082180810087
RBM4B	na	18.284209581024	17.9088755005983	17.8634458008189	17.1292243005753	16.6420429647957	17.383867090156	19.3327055156978	17.8330004559327	16.8115619957707	18.1349501343485
ATP5MD	na	23.0181260758734	22.0691231279496	22.1394831625362	20.6376196392474	20.0436033949627	19.5470179724152	20.3221746956351	19.1638213854799	20.2282304845186	21.1053298977331
HOXB2	na	16.5904229452522	12.4807428820541	13.4275565751122	13.9923061154097	17.2638335810628	14.827416047486	14.1189640675667	10.5705205261179	13.93845440296	14.9300667054334
C1QTNF1	na	6.42770313062125	7.88465978898022	8.51211175743721	7.18189163445809	8.19300576728402	5.38821219762753	4.11010274743181	5.93165900026758	4.54261605890341	4.29923386805674
MARCHF3	na	1.56349535609706	1.50561342704145	2.11803719785996	1.23825717835484	1.82879593019733	1.84851075393061	1.86476883911258	2.01524312188578	1.70833424437393	1.68060960296764
SWSAP1	na	2.56239516693685	3.09046966603245	2.79740761981505	3.1369181851656	2.56031430227626	2.12382086621815	2.24533390831923	2.50954803857475	2.48484980999844	2.61862426508911
RBM4	na	63.9295878937465	61.2943150429769	63.4611900038042	61.0873541321723	63.2763391848275	57.2645033558079	57.9600600401727	54.8678457524752	57.0738940734018	54.4830182915555
XXYLT1	na	31.6607809609655	33.1631168008866	33.4490025397885	30.8326037410356	33.4303896040071	38.897385864625	42.2807791888587	38.8979945979086	30.7500163987307	32.7914292299964
UBXN2A	na	19.7608440840045	19.018274867892	16.2649271609246	15.1480128152076	19.3120850228838	17.3445370741149	20.5885702440797	18.4413757380114	18.1316384573324	18.3694537998788
CCS	na	12.6816845550095	11.4902077326847	12.3485564931836	12.5889479799409	13.3867862090444	13.2148853898018	14.0047945468047	12.5477401928737	12.4242490499922	12.74136582715
CEP19	na	0.521165118699021	0.832049525470274	0.839222285944514	0.660403828455916	0.585214697663145	0.943920384985844	0.837243152254628	1.29279747441729	1.00947023531187	0.938014662121472
KLHL15	na	12.8554062612425	11.8071789804829	10.0307044653368	11.8872689122065	13.1307547788168	11.759674796282	12.2541952284541	12.9279747441729	12.2301201585861	14.2656396530974
FBXO45	na	24.84220399132	20.3257812650596	20.0614089306736	22.8664825602861	23.4451638251297	27.5310112287538	25.3836901160835	25.323621116527	29.4299399371691	31.9706664006402
GNG5	na	58.2836324411738	54.1228405615426	59.1451896760896	51.1812967053335	55.3759407663751	41.1785267950074	42.3949487096207	38.3276427709598	51.0558984398118	42.5233313495067
FAM3C2	na	43.5172874113682	43.4646823543281	38.9638918474239	38.1383210933292	42.8669766038253	39.9592962977341	45.7058648117186	48.5179287457784	43.1354396704417	47.1352367716039
SLC25A30	na	20.7597438948443	16.7994761333046	14.2667788610567	17.3356004969678	17.3369854182707	19.2717078601276	19.0282534603325	18.5934695585311	21.5871327243615	23.7630381070773
LEMD3	na	28.5337902487714	31.1820465021479	30.0121874640157	31.864484722998	28.9315516157217	31.4640128328615	29.6840753981186	31.3693504821843	30.1288039462311	31.7752466793648
C16ORF91	na	7.12258995555328	5.78472527231714	5.51488930763538	6.39766208816669	6.25448208127486	6.68610272698306	7.07851028724368	6.80619846825575	7.60985254312024	7.30869757569647
FAM174A	na	7.16602038211153	4.71494731099822	6.51396345756932	5.81980873826776	5.96187473244329	4.87692198909353	5.02345891352777	5.17118989766918	5.47443473765282	4.61190542209724
RGMB	na	22.2363783978249	19.9691886112866	20.4210756246498	23.0728587566786	24.9813524064955	24.8959001540016	25.0031250468769	23.7646594562003	28.0710376973262	25.8344871525955
FAM53A	na	2.38867346070384	2.25842014056217	2.27788906184939	2.80671627093764	2.52373838367231	2.87109117099861	3.95787671974915	3.76432205786212	2.09659202718619	2.54045637657899
CYB561D1	na	19.847704937121	18.5428179961947	21.3402238425891	21.9171520568807	19.6778442089232	21.2775386782226	18.1148972942365	18.0991646418421	15.8797433170213	19.5810560717857
ZDHHC24	na	14.5491928970143	16.2843978556325	17.5037791068427	16.1386185578915	13.8256972322918	14.5521059351984	11.9497431730888	11.9773883659249	13.3948935070229	13.7575483777816
TRMT10C	na	18.63165299349	17.9881183125478	16.7844457188903	18.1611052825377	17.7027446043101	19.7436680526206	22.1108305209063	19.582079391909	22.0918678420174	22.6686876679356
CTU2	na	20.1517179230288	17.3937972229262	16.8244086848876	20.4312434428549	23.0062528018824	20.45160834136	19.7893835987458	18.5934695585311	22.9460349642044	24.192961493883
MGA	na	34.0928848482276	37.7591998939605	32.6497432198413	37.4779172648733	33.7961487900466	46.5274089765939	40.9488014466355	43.5748795788888	38.7481267246632	39.0448603108062
C12ORF66	na	6.68828568997076	8.67708790847571	7.23329684552176	9.28692883766133	5.85214697663145	5.38821219762753	5.97487158654439	6.61608119260615	4.42613872405973	4.49465358933205
PIGG	na	21.0203264541938	20.9201023546812	20.1812978286657	20.6376196392474	18.5805666508048	19.468357940333	18.3812928426812	18.6695164687909	17.8598580093638	17.4705230820124
PRPF8	na	631.434971730422	674.475193908594	705.146535023379	713.442510928782	731.810979427762	717.418822605282	683.266525253618	705.030905018984	701.892419767998	668.999873813885
ADCY6	na	33.0505546108296	32.0933388395677	32.9694469478202	32.6487142692894	35.2226096156005	40.0379563298162	40.3398973359048	41.6737068223928	36.1467995798211	33.9639475576483
REP15	na	1.65035620921357	1.38674920911712	1.39870380990752	1.32080765691183	1.17042939532629	1.49454060956092	1.82671233219192	2.43350112831491	1.28125068328045	1.64152565871258
PITPNA	na	62.4963838173242	62.5225786281949	67.1777458415585	63.9353456423884	72.8226539404576	70.8333588899794	74.0960189745346	74.2217844136046	71.0123484763618	72.0707932063331
DDX23	na	66.7959960465911	69.892160139503	70.0151164273709	70.5393839269476	73.883355579972	71.147999018308	74.0960189745346	80.9139125164706	71.6335609288614	73.5559830880254
ZNHIT2	na	17.2418793436259	14.3429489628685	16.7844457188903	14.2812327903592	16.9346503136272	15.2993762399789	15.2987157821073	15.285428962228	20.7329656021745	18.486705632644
ZBTB4	na	59.8471277972709	64.0281920552363	64.3004122897487	65.0497771029078	64.5930722545696	63.9506060827909	60.5098460038572	61.8261380412506	57.1903714082454	55.5773687306972
TNK1	na	28.4034989690966	25.5954282597046	29.3328170420606	27.6544103165915	32.4062638830966	28.1209614693699	24.7747860053529	23.9928001869798	27.7216056927951	26.1862426508911
ZHX3	na	22.8444043696404	23.0200368713442	23.7380018024305	26.5812540953506	25.4202634297428	32.8798934103402	32.6144264310098	30.4187641039363	28.1098634756074	30.9153999057535
PHLDA3	na	32.0516547999898	35.1838085056002	36.6460398195771	32.7312647478464	32.9549026621558	31.4640128328615	28.6565497112607	30.6088813795859	32.5748279779484	31.0717356827737
SLC16A13	na	5.86310758536398	6.57715339181264	7.59296353949798	7.1406163951796	4.42568615107753	5.58486227783291	5.44208048965509	5.36130717331878	4.0767067195287	4.02564625827132
STAG3L3	na	58.5442150005233	58.2038453769444	59.1851526420869	61.1286293714508	54.1323595338409	60.0176044786832	65.5713614243057	61.0656689386522	52.9971873538731	56.8280549468592
SNHG11	na	8.03462891327657	7.92428119495499	9.11155624739758	8.33759833425595	7.60779106962088	6.33213258261337	5.70847603809974	5.47537753870854	6.52273075124592	5.82350769400414
C11ORF45	na	2.6058255934951	3.40744091383065	4.55577812369879	3.59094581722905	2.23113103484074	3.89367158806661	3.38702911593918	3.46013441682276	3.92140360640379	2.73587609785429
EXO1	na	10.0324285349561	9.35065181004689	8.27233396145307	8.79162596631939	9.40001108121426	23.9913097850569	27.5148545036407	28.5175913474403	28.2651665887323	29.977385243632
RALGAPA1	na	72.1379385132561	85.6614797174635	76.6090058169349	78.8769822612035	78.8576805101087	95.1393088033649	93.2384419556291	94.8685205491514	77.8456854538575	86.1019291939001
PMS2P6	na	21.4546307197763	22.1087445339244	24.2175573943988	22.9490330388431	20.6653940112298	19.7043380365795	19.2565925018565	21.1030175971058	15.2197050862405	12.8195337156601
LIG4	na	5.25508161354846	7.17147448143427	6.47400049157197	6.15001065249572	4.53541390688937	5.38821219762753	5.2137414481311	6.04572936565735	3.0284107059356	4.57282147784217
GTF2IRD2B	na	13.2028496737085	17.1560687870776	15.6255197049669	14.7352604224226	16.4591633717759	17.4625271222381	19.2185359949358	20.0003373983381	14.1714090726474	14.5392272628828
ATP2A2	na	462.968347110963	397.125352085169	399.949363701557	439.044720205349	474.97487899085	383.742966512787	402.637843220635	391.109259466361	446.496450234095	466.896798070962
ZWILCH	na	19.4568310980968	17.8296326886487	15.5855567389695	19.3993624608925	19.3486609414877	17.5411871543203	15.7173373582346	16.1979918853461	14.6373184120221	16.2980047543606
RPL4	na	2315.88406579221	2618.89569212067	2578.49049208152	2300.76438786186	2414.92502582557	2321.45419682456	2457.6131039227	2577.68607016756	2721.37645128767	2551.98614013423
SNAPC5	na	12.073658583194	11.5694505446343	10.7900008192866	10.6902869731301	9.65604251144189	9.20322375361198	11.0363870069928	9.96214524403915	9.62879301374397	10.5526649488666
C12ORF76	na	7.38317251490279	6.45828917388832	7.19333387952441	6.72786400239465	7.20545596497747	5.86017239012045	6.65988871111636	6.15979973104711	6.01799563358998	6.09709530378957
CNTNAP2	na	50.9873207793875	52.9738197882741	49.2343741087448	52.6672053193593	54.4249668826725	75.2776507026211	72.8401542461527	77.9861064714668	80.9905734946368	80.8646806637219
BBS1	na	16.9812967842764	21.9502589100253	19.7017422366974	17.7070776504743	20.1167552321706	24.2666198973444	22.7958476454783	24.6772223793183	21.1988749415492	20.1282312913566
DENND4A	na	27.5348904379316	32.3310672754164	28.6934095861029	29.3054198877313	29.8459495808204	42.987707532897	38.9698630867609	43.6129030340187	38.6316493898196	42.3669955724865
ANKRD36C	na	12.2039498628687	15.0165128644397	14.0270010650726	13.5795537226248	11.9969013020945	20.1762982290724	18.9521404464911	25.5897853024364	13.6278481767102	17.7050267475428
MFSD4A	na	0.608025971815524	1.30750639716757	1.15892601392338	2.22886292103872	0.621790616267091	5.15223210138107	4.4526113097178	4.79095534636997	4.15435827609115	3.20488342891503
PELI3	na	21.3677698666598	19.7314601754379	21.3402238425891	19.853390092956	22.4576140228232	18.917737715758	19.8274401056664	19.5440559367791	25.97444567014	22.6296037236805
TMEM81	na	1.73721706233007	1.14902077326847	2.23792609585204	1.89866100681076	1.5727644999697	1.37655056143769	1.21780822146128	1.21675056415745	1.28125068328045	1.48518988169233
MRPL11	na	43.7778699707177	36.451693496793	40.6822993853103	34.2997238404292	42.9401284410332	36.8915550465301	37.371489796093	38.9360180530385	47.0180174985643	38.263181425705
IL20RB	na	6.12369014471349	5.54699683646849	5.43496337564066	5.32450586692583	5.66926738361171	8.96724365736552	6.27932364190971	8.32713667345257	7.88163299108881	7.38686546420659
AKIRIN1	na	49.858129688873	47.8626584175281	47.1562998768822	47.71417660594	54.754150150108	41.965127115829	42.5852312442241	40.7611438992747	45.6202894804402	45.1810395588509
MSL2	na	35.2220759387421	34.6291088219533	37.8049658335005	34.9188524296066	32.7354471505322	38.0714555277624	35.544777463901	35.9701885529047	36.8456635888832	38.4976850912354
ZNF497	na	3.30071241842713	4.99229715282164	4.67566702169086	5.48960682403981	4.09650288364201	4.68027190888814	5.7465325450204	3.61222823734244	3.45549426702909	3.55663892721058
ANGEL2	na	18.5882225669317	22.1483659398992	20.5409645226419	18.6564081538796	17.0078021508351	20.2942882771956	17.8104452388712	18.4413757380114	16.2680010998336	16.1416689773403
UGT8	na	36.3946974558149	31.2216679081227	31.1311505119417	33.1027419013528	35.58836880164	30.6380824959989	29.075171287388	28.2894506166608	29.7793719417001	30.2900567976725
IQCK	na	5.08135990731545	5.11116137074597	5.83459303561424	5.36578110620432	5.12062860455252	6.25347255053122	6.12709761422705	5.89363554513766	5.35795740280915	4.49465358933205
ZNF266	na	9.94556768183964	11.6883147625586	9.63107480536323	9.69968123044627	11.3751106858274	10.1078141225567	9.32384419556291	10.4184267055982	11.9195139323363	11.3343438339678
SLC29A2	na	53.1588421073001	46.9117446741335	50.3533371566708	54.0292882155497	50.657647266466	42.476417324363	45.3252997425119	40.0006747966763	50.0852539827811	44.2821088409845
BRSK2	na	15.0269275891551	16.3240192616073	16.0651123309378	14.7765356617011	16.6420429647957	22.2607890792495	25.6500856645282	23.1182607189916	22.4801256248297	22.0042606155995
B4GAT1	na	17.8064748888832	17.8692540946235	15.0260752150065	16.1386185578915	19.2389331856759	20.9235685338529	21.121361340969	18.5554461034012	21.160049163268	20.5581546781622
TMEM167A	na	30.7921724298005	28.2500624600145	23.0985943464728	26.4161531382367	27.0661797669204	25.1712102662892	26.9059503929101	23.9167532767199	23.9555051995162	26.4989142049316
SH3PXD2B	na	22.9312652227569	24.8426215461839	26.695261286235	25.5080978741098	24.5790173018521	26.7444109079322	27.1723459413548	28.2134037064009	27.87690880592	26.5379981491866
RESF1	na	27.7520425707228	34.1140305442812	28.9731503480844	31.1215304159851	30.5408920342954	30.3627723837113	29.3415668358327	31.8256319437434	27.7604314710764	32.9868489512718
LARP7	na	42.6052484536449	48.5758437250741	40.2826697253367	42.8024231317991	39.9043271969057	42.2404372281165	43.2321918618754	48.6319991111682	35.8750191318525	44.2430248967294
FGFBP3	na	3.30071241842713	3.56592653772975	4.15614846372521	3.63222105650754	3.10895308133546	3.42171139557368	3.34897260901851	3.84036896812196	3.61079738015399	2.9312958191296
NR1D2	na	59.0219496926641	56.5793677319786	48.1953369928135	53.0386824728658	51.3891656385449	49.123190035305	56.5139127771874	52.092133527991	44.9990770279406	48.5422587647862
BRMS1	na	33.9191631419946	28.8047621436614	31.9304098318889	29.8419979983517	32.5891434761164	25.9578105871107	27.4006849828788	28.8598024436096	33.5842982132602	32.7132613414863
RPL15	na	1071.21147105928	1171.88232451592	1127.71493747944	993.412458954812	1118.6378945831	990.133153834109	1010.32414572981	1003.85723888503	1131.18905022351	963.692813497047
FAM241A	na	9.38097213658237	9.03368056224869	7.11340794752969	7.05806591662261	8.04670209286824	11.248384587748	10.1230308408969	9.77202796838955	9.00758056124436	9.92732184078557
HRAS	na	18.5447921403735	17.4730400348758	17.3039642768559	17.7483528897528	21.177456871685	15.378036272061	18.5715753772845	17.6048597251532	21.3541780546741	22.8641073892109
SRP72	na	182.668374104007	172.630465832094	158.972678737489	170.301637263069	173.369854182707	162.472296265688	168.666438672387	173.501025757827	176.230207618483	184.241713218359
RIN1	na	31.5304896812907	30.2311327587533	34.3681507577277	31.0802551767066	35.4054892086202	34.1384539236547	31.0160531403419	34.5252972579677	43.1354396704417	42.4060795167415
THAP6	na	11.3353413317037	12.0449074163316	10.3104452273183	11.2268650837506	10.3144090463129	11.1697245556658	12.1019692007714	10.4564501607281	10.7935663621807	11.0216722799273
CEP135	na	8.03462891327657	12.2430144462055	8.19240802945835	9.16310311982584	7.79067066264061	7.90533322425644	8.29631850870495	9.20167614144074	7.2604205385892	8.36396407058312
FZD4	na	9.20725043034936	8.71670931445049	7.9526302334742	8.17249737714197	8.22958168588797	8.4952834648726	9.74246577169022	9.27772305170058	9.47348990061907	10.2790773390811
BTC	na	15.5046622812959	15.2146198943136	15.5455937729722	16.3449947542839	13.8256972322918	9.91116404235136	10.7699914585482	10.7606378017675	7.92045876937004	9.57556634249002
DENND6A	na	21.1071873073103	19.3352461156902	18.1032235968031	20.3486929642979	19.6412682903193	21.7101688546744	19.4088185295391	20.3425484945074	18.5975477967071	20.4409028453971
PDE12	na	27.7520425707228	25.872778101528	23.5781499384411	25.7144740705022	24.7618968948718	29.5368420468487	31.4346747164692	28.66968516796	28.4981212584197	29.938301299377
GLMN	na	8.42550275230083	7.76579557105589	7.51303760750327	7.55336878796455	7.02257637195773	8.57394349695475	8.7910530986736	8.51725394910217	7.29924631687043	8.285796182073
YIF1A	na	41.6063486428051	38.5912494194308	46.3970035229324	43.0913498067486	40.7821492434004	39.6446561694054	37.143150754569	32.7762183219914	43.6790005663789	38.3804332584702
CNIH2	na	3.38757327154363	2.41690576446127	3.11711134779391	3.46712009939356	3.58444002318676	5.15223210138107	4.64289384432112	5.01909607714949	5.9015182987463	4.61190542209724
NDUFA11	na	41.1720443772226	35.4611583474236	40.8421512492997	35.0014029081636	38.2584108597281	33.273193570751	31.3966182095486	33.0804059630308	41.6600600957552	32.5569255644661
RSRC1	na	12.3776715691017	13.8674920911712	11.0297786152708	12.9191498941689	11.3751106858274	10.0291540904746	11.9877996800095	13.840537667291	10.9876952535869	11.7642672207735
RAB1B	na	152.52765807258	143.072896974912	151.899233755957	138.767354454299	144.548030322797	116.338187449505	110.668322125294	107.872542203584	121.369382907112	106.738251760572
PTDSS2	na	44.9504914877905	41.206262213766	47.7957073328399	44.1232307887109	53.7666003478014	41.7684770356236	44.7163956317813	44.7155832327864	54.1231349240286	49.5975252596728
MICOS13	na	21.6717828525676	22.0691231279496	23.3783351084543	21.5869501426528	20.0436033949627	14.9454060956092	17.0493151004579	17.6428831802831	20.7329656021745	16.8451799739314
C3ORF33	na	4.99449905419895	4.04138340942704	4.43588922570672	3.83859725290001	3.32840859295913	4.60161187680599	3.95787671974915	3.57420478221252	3.10606226249805	4.37740175656687
SEZ6L2	na	22.3232392509414	21.5540448502776	25.0567796803433	23.361785431628	24.7984728134758	13.804835630418	12.7869863253434	13.6504203916414	11.6477334843677	12.1551066633241
ASPHD1	na	2.4321038872621	1.62447764496577	2.75744465381769	2.22886292103872	2.88949756971178	4.05099165223091	3.38702911593918	4.18258006429124	3.72727471499767	4.76824119911748
KCTD13	na	21.7586437056841	23.1785224952433	24.2175573943988	24.9715197634893	24.8350487320797	22.6934192557013	24.1658818946222	22.471861981783	23.4507700818603	22.0042606155995
CD164L2	na	2.69268644661161	2.93198404213335	2.87733355180976	2.72416579238066	3.18210491854335	3.65769149182015	3.34897260901851	3.49815787195268	3.41666848874786	3.12671554040491
FUT1	na	7.77404635392706	7.92428119495499	6.87363015154554	8.17249737714197	6.80312086033406	8.73126356111906	8.98133563327692	9.16365268631082	9.62879301374397	8.7938874573888
DHX36	na	59.8036973707126	57.5302814753732	55.4685968043326	58.9410416896906	57.8631032314434	56.5958930831096	59.0256422339513	60.4953171117034	54.0454833674662	61.9480516442722
AC026271.1	na	7.94776806016006	7.88465978898022	7.27325981151912	6.64531352383766	9.25370740679847	8.18064333654398	7.83964042565698	7.30050338494472	8.03693610421372	8.52029984760337
FBXW8	na	17.2853097701842	21.0389665726055	21.6998905365653	20.6788948785259	19.4218127786956	22.5754292075781	19.7132705849044	20.076384308598	17.3162971134267	17.7441106917978
KLC2	na	51.2913337652953	54.5190546212903	64.4203011877408	58.2393626219561	59.7284750802447	57.9331136285062	54.3066353757889	56.4268074128019	63.8684052726163	55.1865292881466
CTBP2	na	90.2484263880471	92.6348471690238	88.3181548541608	89.6498197128907	97.4016712423096	98.9149903433082	99.1752570352528	101.484601741758	106.537935603683	104.393215105269
ZDHHC14	na	9.81527640216489	10.6185368012397	10.829963785284	11.2268650837506	12.5089641625497	9.95049405839244	10.6938784447068	9.04958232092106	8.03693610421372	9.65373423100015
ATR	na	31.573920107849	35.1045656936506	31.9703727978862	34.0933476440367	28.748672022702	52.6628914790019	52.5560360574383	51.3696878805225	46.9791917202831	50.1447004792437
SNHG29	na	837.078041483744	963.552971900552	1020.69411453852	926.670397041486	846.62278792555	825.576366718244	800.480566569266	805.717014203013	831.026958331355	774.252935692765
UBE2C	na	79.9554152937414	69.5751888917048	73.8915241291146	67.8977686131239	83.6857017658297	73.5077999807726	78.3964042565698	75.0963238815928	90.9299727346306	85.7110897513495
GK5	na	18.0670574482327	16.2447764496577	14.9461492830118	18.3674814789302	15.1424303020339	20.0583081809492	21.1974743548104	19.2398682957397	16.7339104392083	18.1740340786035
VCPIP1	na	17.936766168558	18.4635751842451	13.6673343710964	17.5007014540818	16.8249225578154	17.3445370741149	17.8104452388712	17.5288128148933	16.345652656396	19.112048740725
PDIK1L	na	21.1506177338686	19.2956247097154	15.5855567389695	19.8121148536775	19.129205429864	20.7662484696886	21.007191820207	22.7000027125625	22.9848607424856	24.1538775496279
TRAF6	na	16.4601316655774	17.6711470647496	16.5846308889035	16.6339214292334	17.3369854182707	17.8558272826489	16.3642979758859	16.7683437122949	15.2197050862405	16.7279281411662
ZNF654	na	16.5469925186939	17.9088755005983	14.7862974190224	17.3768757362463	15.764220918301	15.378036272061	17.8865582527125	15.4755462378776	12.6572037196796	14.8909827611784
TVP23C	na	14.6360537501308	10.7770224251388	11.6691860712285	13.2493518083968	11.0093514997879	11.5630247160766	11.8355736523268	11.6732007248856	10.6770890273371	13.1712892139557
MRPS22	na	56.9807196444263	57.8076313171967	57.0271524782296	53.0799577121443	54.1323595338409	49.8704603400854	51.4143408498183	52.5103915344201	51.8324140054363	51.1999669741303
PACS1	na	94.374316911081	92.8329541988977	105.662082097014	101.702189582211	106.874834160732	94.4313685146255	83.2676371424149	83.0052025486163	94.0360349971286	83.9132283156166
MARCKSL1	na	193.960285009152	183.843323722956	206.848312002324	213.269161351983	199.594787821736	157.241404132225	131.256892369373	135.553617538166	140.277536930068	134.175180627625
SH3BP5L	na	21.1940481604268	18.3843323722956	19.8216311346895	18.3674814789302	23.3354360693179	40.0772863458573	36.800642192283	39.9626513415464	44.727296579972	39.6702034188872
TMEM51-AS1	na	3.30071241842713	4.79419012294777	4.15614846372521	4.7466525170269	3.84047145341439	7.70868314405106	7.49713186337099	7.83283175676361	6.98864009062062	5.94075952676932
YPEL2	na	3.64815583089314	3.6451693496793	3.67659287175692	4.21007440640647	3.1455289999394	4.83759197305245	4.4526113097178	5.5894479040983	3.80492627156012	5.04182880890291
ABO	na	9.68498512249013	16.7994761333046	15.305815976988	19.3168119823356	11.5945661974511	27.2557011164662	24.3942209361462	20.0383608534681	18.1704642356136	23.0595271104862
PSMD2	na	188.531481689371	155.434775639042	160.051678819418	176.121446001337	191.255478380036	146.1110095926	149.295676649769	143.880754211619	144.354243649597	148.089064782427
FAM182B	na	0.912038957723286	1.46599202106667	1.0390371159313	1.48590861402581	1.24358123253418	1.57320064164307	1.21780822146128	1.10268019876769	1.04829601359309	0.703510996591104
FAM131A	na	8.12148976639307	7.60730994715679	9.23144514538965	7.55336878796455	9.25370740679847	8.84925360924229	7.42101884952966	8.25108976319273	8.92992900468191	8.91113929015398
CSRP2	na	7.60032464769405	8.75633072042526	7.75281540348742	7.71846974507852	7.09572820916563	4.87692198909353	5.51819350349641	5.81758863487782	4.58144183718463	4.49465358933205
PARL	na	29.0983857940287	26.7444490329731	26.2556686602641	26.3336026596797	27.1759075227323	22.536099191537	24.6225599776702	23.7266360010703	26.3627034529522	28.9612026930004
DDIT3	na	171.202741492628	166.568390717954	170.202272182747	163.449947542839	175.088922357092	159.561875078649	167.981421547815	171.447759180811	220.530420637362	219.651766713445
PCCA	na	8.94666787099985	9.35065181004689	8.95170438340815	8.33759833425595	8.99767597657085	9.51786388194059	10.2752568685795	9.92412178890923	8.73580011327578	10.0836576178058
DCTN2	na	85.8185228791054	96.0026666768797	97.2698592375689	85.1095433922562	95.9020585795478	74.215740269512	76.4935789105365	79.5830915869234	76.6809121054207	68.7486579446528
ZNF408	na	20.021426643354	18.5031965902199	19.6617792707	20.0597662893485	21.6163678949324	18.7210876355526	16.4784674966479	17.1105548084642	22.7519060727983	18.1349501343485
CTDSP2	na	137.413869630308	141.289933706047	150.94012257202	141.862997400187	147.181496462281	143.357908469725	128.669049898768	134.070702788099	133.444199952573	124.795034006411
CKAP5	na	277.042691015088	295.496445759872	275.904317245758	278.525314651283	292.095285971117	319.910350478119	321.691653000381	335.100710059989	321.671573059955	330.142077122503
ARHGAP1	na	62.5832446704407	53.528519471921	63.3413011058121	63.8115199245529	62.1059097895012	58.9556940455742	56.6280822979494	52.6244618998099	59.4422665485565	54.1312627932599
MED16	na	40.7377401116401	40.6911839360939	45.4378923389958	41.2752392784948	46.0490815223687	32.7225733461759	33.9464041732331	35.3237898156961	35.2149809010717	32.7132613414863
ATG13	na	102.322084971241	97.6667657278203	104.543119049088	104.426355374592	102.229692498031	85.1101547128903	82.2020549486362	79.8492557728329	92.8712616486918	88.6814695147341
GOLGA8A	na	55.2435025820962	72.705279963712	69.6154867673973	67.7739428952884	58.85065303375	99.8589107282941	111.086943701421	111.826981537096	71.4782578157365	82.8188778764749
TP53I11	na	18.6750834200482	23.9313292087641	29.1330022120738	26.4574283775152	25.2373838367231	28.6322516779039	27.4006849828788	26.4263013152947	27.1003932402955	22.7859395007007
CENPS	na	9.59812426937363	9.07330196822346	9.55114887336852	9.32820407693982	9.07082781377874	8.41662343279044	9.4380137163249	8.55527740423209	8.3087165521823	8.59846773611349
DOLK	na	15.8521056937619	12.2033930402307	14.3467047930515	14.3637832689162	13.9354249881036	11.4057046519123	11.1505565277548	10.4564501607281	13.0842872807731	11.6079314437532
CCNE2	na	15.6349535609706	14.7787844285911	13.6673343710964	15.7258661651065	15.9105245927167	12.6249351491857	13.2436644083914	13.8025142121611	15.142053529678	12.7022818828949
PHYKPL	na	34.7443412466014	41.8798261153371	42.0810031952178	41.6054411927227	36.283311255115	43.6169877895542	46.5811644708939	44.6015128673966	38.1269142721636	37.7550901503892
ZNF519	na	12.247380289427	11.3713435147604	10.829963785284	11.763443194371	10.5704404765405	13.9228256785412	13.7764555052807	11.8252945454052	10.8712179187432	12.0378548305589
LSM1	na	15.1572188688298	12.8769569418019	14.9461492830118	13.5382784833463	15.2887339764497	10.8944144433783	13.1294948876294	10.9507550774171	11.2206499232742	12.0769387748139
BANF1	na	53.7668680791156	47.5060657637552	57.6665599341873	52.9148567550303	56.4366424058895	44.8362182868276	42.2427226819381	40.114745162066	44.4555161320034	39.9047070844176
CHRNA7	na	14.5491928970143	16.0466694197839	16.304890126922	16.9641233434614	17.1906817438549	19.940318132826	18.1910103080778	18.2892819174917	21.6647842809239	20.6363225666724
TMEM9B	na	32.3122373593393	27.9330912122163	30.0921133960104	27.9846122308195	27.7611222203954	28.6322516779039	30.5593750572939	23.6886125459404	26.323877674671	29.5474618568264
PTPN2	na	48.5552168921254	48.1796296653263	44.9982997130249	44.4947079422174	48.9385790920805	51.1290208533999	51.8710189328663	51.103523694613	53.1913162452792	54.3266825145352
EIF1AD	na	19.8911353636793	17.5126614408505	19.9415200326815	20.3899682035764	18.9097499182404	19.7829980686616	17.0493151004579	17.4147424495035	20.0341015931125	20.3236510126319
SMAD2	na	154.482027267701	138.833406535611	135.194713969061	137.405271558109	148.681109125043	100.212880872664	100.545291284397	94.9445674594113	103.470699119466	108.301609530775
EIF3F	na	256.500099253035	273.82353669167	284.616243833182	269.733688684963	271.283588285471	222.568560776454	226.169820629512	227.684449317963	264.752982099678	221.801383647473
ZNF25	na	7.07915952899503	7.88465978898022	6.47400049157197	7.84229546291401	4.7182934999091	6.60744269490091	7.61130138413299	6.8822453785156	4.0767067195287	5.27633247443328
CLTB	na	51.6387771777613	46.0004523367137	49.1944111427475	49.7366633305862	53.5471448361777	56.2419229387399	55.4863870903295	59.3546134578058	70.5852649152683	63.7068291357499
RFESD	na	0.955469384281538	1.03015655534415	1.35874084391017	1.27953241763334	0.84124612789077	1.10124044915015	0.685017124571969	0.87453946798817	0.854167122186965	0.703510996591104
CCDC14	na	66.5788439137999	74.3693790146526	63.6210418677936	71.241062994682	68.1043604405484	81.2164831248237	86.7307792721954	82.8531087280966	61.7329874671488	68.3578185021022
SART1	na	51.6822076043195	51.7851776090309	52.3514854565387	49.6128376127507	54.9736056617316	46.9993691690868	50.424871669881	56.845065419231	55.8314691684025	54.9520256226162
PPP2R2D	na	33.6585805826451	32.5291743052902	30.9712986479523	31.9057599622765	36.6490704411544	32.9585534424224	33.1091610209785	34.7154145336173	34.3219880006035	35.3709695508305
POLD4	na	19.4568310980968	18.2258467483965	20.2212607946631	20.01849105007	18.3611111391812	14.0014857106234	13.2056079014707	14.4108894942398	15.996220651865	15.5163258692593
CLCF1	na	16.8075750780434	15.7693195779604	16.304890126922	15.3956642508786	16.5688911275878	10.0291540904746	12.0258561869301	11.2929661735864	14.8314473034282	12.9758694926804
LIPT2	na	3.25728199186888	3.56592653772975	2.95725948380448	4.12752392784948	2.56031430227626	2.43846099454676	2.54978596368455	2.88978258987395	2.48484980999844	3.32213526168021
KCNE3	na	81.8663540623045	86.8105004907319	80.9649691106469	82.5504785569896	76.4436698822483	62.4953954892711	70.1000857478648	70.1532747147032	68.3721955532384	69.9993441608148
DRAP1	na	59.4128235316883	50.2003213700399	56.4277079882692	54.978618718955	67.4825698242814	48.2579296824013	52.137414481311	56.5408777781916	71.8665155985487	78.6368958411834
LONRF3	na	4.56019478861643	5.74510386634237	4.79555591968294	5.24195538836884	5.63269146500777	6.48945264677768	6.77405823187836	6.65410464773607	6.60038230780837	5.74533980549401
UCP2	na	39.9994228601498	36.2535864669191	38.5642621874503	45.0725612921163	30.101981011048	29.3795219826844	25.6120291576075	22.0916274304838	27.2168705751392	24.7401367134538
C11ORF68	na	45.4282261799313	41.8005833033876	46.0772997949536	46.6410203846991	42.0257304759346	33.1158735065867	33.5658391040265	32.2438899501725	38.8257782812257	31.853414567875
PAAF1	na	6.94886824932027	8.28087384872797	6.39407455957725	7.80102022363551	6.51051351150248	7.55136307988675	6.96434076648168	8.02294903241321	6.67803386437082	6.40976685783006
MRPL48	na	27.4480295848151	26.0312637254271	28.253816960132	26.8701807703001	29.9556773366322	22.6934192557013	23.9375428530982	24.1448940074995	25.8191425570151	25.9908229296158
RAB6A	na	208.900351745191	217.125304741767	200.454237442747	214.672519487451	180.575310147684	220.916700102729	207.446019224545	221.296508856137	200.768099492218	206.167805945448
P2RY2	na	1.08576066395629	1.7433418628901	1.83829643587846	1.52718385330431	1.31673306974208	2.59578105871107	3.19674658133585	2.73768876935427	2.75663025796702	2.81404398636441
FOSL1	na	115.438073791833	78.4107624240796	83.762376730462	102.610244846338	125.199369381309	92.4255376965306	84.5996148846381	79.316927401014	142.412954735536	145.275020796063
ERCC4	na	8.51236360541734	8.08276681885409	7.83274133548213	9.20437835910434	7.68094290682877	7.11873290343491	7.53518837029166	7.18643301955496	6.17329874671488	6.83969024463573
SUGCT	na	2.6058255934951	2.33766295251172	2.5576298238309	3.38456962083657	3.47471226737492	4.01166163618984	3.91982021282849	3.38408750656292	3.10606226249805	3.47847103870046
CCDC85B	na	52.3336640026933	47.9815226354525	47.356114706869	48.7047823486238	51.9378044176041	43.3023476612256	40.5301798705081	44.2212783160974	57.0350682951205	56.3199636715434
TMEM70	na	14.3754711907813	11.8071789804829	12.0688157312021	12.6302232192194	15.764220918301	13.5295255181304	14.5756421506147	12.7378574685233	15.3750081993654	14.656479095648
LINC00476	na	3.60472540433489	3.9621405974775	4.67566702169086	4.62282679919142	3.73074369760255	3.46104141161476	5.17568494121043	3.5361813270826	2.25189514031109	3.04854765189478
RPS6KB2	na	54.3748940509311	48.5758437250741	55.9881153622983	50.4796176375991	53.8763281036132	43.8136378697596	45.6678083047979	43.6889499442786	50.6288148787183	44.3211927852395
RMI2	na	8.85980701788335	9.70724446381986	11.0697415812681	9.24565359838283	7.27860780218536	7.9839932563386	7.04045378032301	7.75678484650376	7.33807209515165	7.93404068377745
TOM1L2	na	36.0472540433489	34.3517589801299	35.2073730436722	34.2584486011507	35.7346724760558	28.5142616297807	29.3415668358327	28.3274740717907	26.0132714484212	27.7886843653486
ZNF77	na	3.99559924335916	4.00176200345227	4.23607439571993	3.9624229707355	3.87704737201833	4.32630176451845	3.91982021282849	5.13316644253926	4.62026761546586	5.23724853017822
MTLN	na	3.34414284498538	3.05084826005767	2.8373705858124	2.88926674949463	3.43813634877097	1.6911906897663	1.97893835987458	2.58559494883459	3.18371381906051	2.73587609785429
KDF1	na	20.5860221886113	21.1578307905298	20.5409645226419	19.9772158107915	21.3969123833087	18.7604176515936	19.1804794880151	20.4185954047673	24.6155434302971	22.3560161138951
B3GNTL1	na	6.60142483685426	6.33942495596399	6.51396345756932	6.68658876311615	7.09572820916563	7.59069309592783	8.86716611251493	7.75678484650376	6.52273075124592	7.54320124122683
MLXIP	na	82.4309496075618	85.2652656577157	88.677821548137	90.76425117341	87.7456287308678	96.751839461049	91.7161816788025	94.0700279914231	100.286985300406	100.211233069977
RWDD4P2	na	7.33974208834454	6.53753198583787	6.59388938956404	5.69598302043228	6.9128486161459	7.07940288739383	6.6218322041957	6.84422192338567	7.84280721280759	8.285796182073
NR2F1	na	24.5816214319705	23.6539793669406	26.3755575582562	25.1366207206033	27.358787115752	3.06774125120399	2.77812500520854	3.23199368604324	3.10606226249805	2.97037976338466
AURKAIP1	na	44.1253133831837	41.7609618974128	40.9620401472918	39.9131563823045	45.171259475874	36.2229447738318	36.572303150759	40.6850969890148	40.9611960866931	44.8292840605553
TTLL11	na	3.99559924335916	4.12062622137659	4.27603736171729	3.63222105650754	3.84047145341439	4.32630176451845	4.3384417889558	4.22060351942117	3.80492627156012	3.16579948465997
TOMM5	na	31.1396158422665	28.170819648065	30.4118171239893	28.2322636664904	31.1626826505624	23.558679608605	26.0306507337348	24.7152458344483	30.6723648421683	26.0689908181259
LINC01106	na	27.4480295848151	30.7462110364254	30.7714838179655	32.2772371157829	27.9074258948112	30.6774125120399	25.1172945676389	28.5556148025702	22.4024740682672	26.9679215359923
LINC02694	na	1.3463432233058	2.13955592263785	2.23792609585204	1.89866100681076	1.38988490694997	0.904590368944767	0.646960617651304	0.798492557728329	0.698864009062062	0.508091275315797
SLC35E3	na	16.3298403859026	16.0466694197839	15.5056308069748	15.684590925828	13.4599380462523	17.5805171703613	15.5270548236313	15.9318276994367	12.734855276242	14.4610593743727
ZNF169	na	3.95216881680091	2.73387701225947	2.75744465381769	3.83859725290001	3.98677512783017	4.9162520051346	4.94734589968644	4.25862697455109	3.41666848874786	3.6348068157207
RUVBL1	na	47.7734692140769	47.6249299816795	44.7984848830381	48.6222318700669	48.2070607200015	44.2462680462114	45.9722603601632	41.3314957262235	42.3977498830984	42.054324018446
SFN	na	507.050230067589	300.884956972441	341.963100039391	370.280171567377	461.25890951437	452.688484632794	455.117766264232	424.950134531991	613.524948399928	566.326352255838
MSRA	na	13.6805843658493	13.7486278732469	15.3857419089828	12.6302232192194	15.2155821392418	11.5236947000355	9.97080481321421	8.32713667345257	10.9488694753056	9.77098606376533
CTDNEP1	na	147.793741577731	141.091826676174	158.692937975508	149.829118580936	166.713036996788	150.319321308996	141.417979717191	143.044238198761	165.630770147709	154.733335305788
ETV4	na	47.6431779344021	42.5533900169083	48.8347444487712	49.7779385698647	52.0841080920199	32.250613153683	31.8913527995172	31.065162841145	42.2036209916923	36.308984212952
SWI5	na	5.90653801192223	4.67532590502344	4.47585219170407	4.66410203846991	4.7182934999091	4.79826195701137	3.80565069206649	4.48676770533061	4.2320098326536	4.61190542209724
BAIAP2	na	63.9295878937465	64.5828917388832	67.6173384675294	66.6595114347691	78.0895862194259	83.5369540712472	86.8449487929574	85.1345160358918	106.343806712277	93.2933749368314
CALCB	na	0.390873839024265	0.792428119495499	0.559481523963009	0.619128589177422	0.402335104643412	3.34305136349153	3.61536815746317	3.23199368604324	2.60132714484212	3.28305131742515
CREG2	na	1.99779962167958	3.0112268540829	2.47770389183618	3.05436770660861	3.36498451156308	3.65769149182015	4.68095035124179	3.87839242325188	5.00852539827811	5.58900402847377
HOXD8	na	5.34194246666496	6.02245370816579	5.55485227363274	5.36578110620432	5.15720452315646	7.9839932563386	8.41048802946695	8.36516012858249	7.22159476030798	6.87877418889079
RPL7AP66	na	53.2457029604166	46.4362878024362	59.5847823020605	57.3313073578293	45.3175631502898	40.9032166827199	41.7860445988901	35.7040243669953	51.4053304443428	48.9721821515918
ZDHHC21	na	34.3100369810189	30.5481040065515	25.4164463743196	30.9564294588711	27.6879703831875	30.5987524799578	33.2613870486611	28.2514271615309	26.3627034529522	30.7590641287333
TSPEAR	na	0.521165118699021	0.633942495596399	0.91914821793923	1.07315622124086	1.0241257209105	31.6213328970258	32.1196918410412	29.7343419115978	35.4091097924778	38.0677617044297
PLEKHF2	na	12.4645324222182	11.5694505446343	11.2695564112549	10.8553879302441	12.5821159997576	19.7043380365795	22.948073673161	20.4566188598972	20.1505789279561	23.5285344415469
DOK7	na	1.21605194363105	2.0603131106883	1.71840753788639	1.27953241763334	2.23113103484074	6.37146259865445	6.05098460038572	6.84422192338567	7.29924631687043	5.8625916382592
UBE2O	na	81.2148976639307	82.5313886454562	84.4417471524171	86.678002484839	85.1121625913836	81.0198330446183	81.9737159071123	82.9291556383564	87.3191753544766	86.4146007479406
ORAI3	na	5.81967715880573	6.61677479778742	7.51303760750327	7.51209354868605	6.18133024406696	5.66352230991506	5.55625001041708	5.3993306284487	4.54261605890341	4.88549303188266
UNC119B	na	64.7547659983533	60.73961535933	68.2967088894845	64.8021256672368	69.2747898358747	66.3104070452555	67.0936217011323	64.6778971759946	65.6155652952714	65.0747671846771
LYSMD3	na	17.6327531826502	16.4825048855064	11.8690009012153	14.1161318332452	16.6786188833996	15.6926764003897	17.2395976350612	16.4261326161256	15.1808793079592	18.5257895768991
AMIGO3	na	10.6404545067717	9.78648727576941	11.5892601392338	11.4745165194215	13.1307547788168	10.7764243952551	10.1610873478175	10.2663328850785	11.3759530363991	11.0998401684374
B3GALT6	na	43.9515916769507	44.6929459395461	48.6748925847818	43.9581298315969	48.4265162316252	43.6956478216364	42.7374572719067	43.00452775194	50.9005953266869	48.6595105975513
NUPR1	na	1.43320407642231	1.94144889276397	2.35781499384411	1.32080765691183	1.35330898834602	2.91042118703969	2.54978596368455	3.49815787195268	2.60132714484212	2.77496004210935
MBLAC2	na	16.0692578265531	17.9484969065731	16.1850012289299	18.2023805218162	16.2762837787562	16.8332468655809	19.4468750364598	18.7455633790508	16.9668651088956	15.90716531181
TPRN	na	26.5794210536501	24.0501934266884	27.5344835721795	24.104739738641	31.0895308133546	26.6657508758501	24.5464469638289	27.6810753345821	33.4289951001353	33.9639475576483
SLC35A4	na	77.6101722595958	75.2410499460976	81.6043765666046	85.3159195886487	77.0654604985153	72.7211996599511	73.2968323292007	67.1113983043095	71.4394320374553	67.4979717284909
CRYBG2	na	4.73391649484944	4.08100481540182	4.75559295368558	4.62282679919142	3.98677512783017	6.80409277510629	6.92628425956102	8.28911321832265	7.18276898202675	7.38686546420659
IP6K1	na	45.384795753373	45.3665098411173	53.39052257247	43.215175524584	54.754150150108	51.8762911581803	46.8475600193385	49.4304916688965	55.1714309376217	48.8158463745716
SSNA1	na	43.2132744254605	41.7609618974128	47.7957073328399	38.7987249217851	46.0856574409726	36.7342349823658	35.773116505425	34.3732034374481	42.7083561093483	36.1526484359317
CSTF3	na	15.4612318547376	16.7994761333046	16.6645568208982	17.1704995398538	15.9471005113207	15.2600462239378	15.9837329066793	15.9318276994367	12.03599126718	11.8033511650285
YES1	na	79.9988457202997	75.9542352536436	66.2186346576219	67.8564933738454	70.5915229056168	70.9906789541437	76.8741439797432	73.4993387661362	65.4990879604277	75.3538445237582
CHMP6	na	18.3276400075822	17.3541758169514	17.7035939368295	18.1198300432592	13.6428176392721	15.1027261597735	16.0979024274413	15.1713585968382	19.2187602492067	14.1483878203322
DLEU1	na	14.8966363094803	16.0070480138091	14.7063714870277	14.4050585081947	16.1665560229444	16.2826266410058	15.5270548236313	16.0839215199563	15.0644019731156	14.2656396530974
UFSP1	na	2.69268644661161	2.25842014056217	2.75744465381769	2.51778959598818	1.86537184880127	1.533870625602	1.75059931835059	1.59698511545666	2.13541780546741	1.56335777020245
TMEM39A	na	28.3600685425384	27.7746055883172	26.9350390822192	29.6356218019593	29.1144312087414	26.5477608277269	28.0857021074507	26.3502544050348	26.5956581226396	28.2186077521543
TCP11L1	na	19.9345657902375	20.5238882949334	20.0614089306736	20.9678215534753	17.7027446043101	24.581260025673	25.1172945676389	26.5023482255545	25.7803167787339	26.5770820934417
CCDC57	na	17.3721706233007	21.3955592263785	20.9006312166181	20.2661424857409	19.2389331856759	27.2557011164662	25.3075771022422	27.6050284243222	21.3541780546741	21.4961693402837
SPHK1	na	3.7784471105679	3.88289778552795	3.71655583775428	4.04497344929249	5.74241922081961	11.5236947000355	11.7975171454061	10.8747081671572	14.5208410771784	13.4448768237411
MYPOP	na	8.7295157382086	8.20163103677842	8.35225989344778	10.5664612552947	10.972775581184	10.4224542508854	9.05744864711825	7.79480830163368	9.35701256577539	9.38014662121472
LRRTM4	na	1.30291279674755	0.911292337419824	1.43866677590488	0.94933050340538	0.84124612789077	0	0	0	0	0
ATAD5	na	20.5425917620531	19.2956247097154	16.9442975828797	17.7070776504743	17.2272576624588	20.7269184536475	22.1108305209063	21.026970686846	18.2869415704573	21.2225817304983
SMIM19	na	12.6816845550095	12.678849911928	13.8271862350858	13.4557280047893	12.9112992671931	9.87183402631029	9.89469179937288	10.3804032504683	10.6770890273371	10.9044204471621
RTTN	na	33.7020110092033	34.3121375741551	32.3700024578598	36.7762381971389	36.6124945225505	27.6096712608359	27.6670805313234	29.2400369949088	26.3627034529522	26.3816623721664
ACBD7	na	8.29521147262608	7.05261026350994	7.87270430147949	8.00739642002799	7.20545596497747	10.3044642027621	11.2266695415962	9.39179341709034	8.3087165521823	8.36396407058312
ANAPC2	na	32.9202633311548	31.9744746216434	35.0475211796828	32.3185123550614	36.7587981969663	35.4756744690513	34.2889127355191	35.5519305464756	35.6808902404464	38.3022653699601
ZBTB8OS	na	10.4667328005387	8.87519493834959	9.99074149933945	10.9792136480796	9.03425189517479	7.94466324029752	10.2752568685795	8.66934776962185	7.84280721280759	8.36396407058312
SLC35G1	na	18.8488051262812	17.2353115990271	15.9851863989431	16.7990223863474	18.1782315461614	18.6424276034704	19.2185359949358	17.8710239110626	17.8598580093638	16.8060960296764
IDSP1	na	2.69268644661161	2.09993451666307	2.23792609585204	2.31141339959571	1.68249225578154	2.08449085017707	1.82671233219192	1.17872710902753	2.05776624890496	1.75877749147776
COX8A	na	78.4353503642026	65.3753198583787	67.3375977055479	67.4437409810605	80.1012617426429	59.8209543984779	60.5098460038572	55.1720333935145	72.8371600555794	64.4885080208512
ZSCAN2	na	8.38207232574258	9.90535149369374	9.99074149933945	10.0298831446742	8.30273352309586	9.79317399422813	9.28578768864224	10.3423797953384	9.62879301374397	7.42594940846165
B3GNT4	na	9.68498512249013	9.46951602797121	11.0297786152708	8.99800216271186	11.3751106858274	9.71451396214598	10.4274828962622	10.0001686991691	10.7547405838995	10.7871686143969
CDC26	na	4.99449905419895	4.75456871697299	4.355963293712	4.95302871341937	4.38911023247358	4.56228186076491	4.87123288584511	5.36130717331878	4.3873129457785	4.02564625827132
HSD11B2	na	17.8933357419997	16.6409905094055	18.7426310527608	17.5007014540818	21.87239932516	28.5535916458218	27.3626284759581	26.9966531422435	32.8077826476357	30.9544838500086
CRLF3	na	18.2407791544657	16.1655336377082	15.745408602959	17.5419766933603	16.8249225578154	17.6591772024435	19.5610445572218	17.7189300905429	19.1799344709255	20.6363225666724
RNPEP	na	123.038398439527	110.226751421824	124.085009421796	125.105250253118	115.397023195451	91.8749174719555	95.521832370869	89.9254713822618	94.4631185582221	89.853987842386
EID2	na	9.64155469593188	8.36011666067752	8.55207472343457	8.21377261642046	6.87627269754195	6.60744269490091	7.23073631492634	7.75678484650376	8.19223921733862	7.5822851854819
EID2B	na	2.17152132791259	1.82258467483965	1.35874084391017	1.77483528897528	1.0972775581184	1.25856051331446	1.02752568685795	1.17872710902753	0.776515565624514	0.859846773611349
RIMS2	na	16.5035620921357	15.5315911421118	14.186852929062	16.3862699935624	17.8490482787259	1.92717078601276	3.15869007441519	2.16733694240546	2.8731075928107	2.9312958191296
KCMF1	na	71.0956082758581	66.0488837599498	65.5792272016642	60.8397026965013	73.224989045101	61.1188449278334	67.1697347149736	62.2063725925498	72.2935991596422	75.2756766352481
DNAJC30	na	30.4881594438927	26.5463420030992	31.7305950019021	28.0671627093765	27.2856352785441	23.8339897208926	25.0792380607182	24.7912927447081	27.0227416837331	26.6161660376968
SPRYD4	na	16.5035620921357	18.661682214119	18.0632606308057	19.0691605466646	15.764220918301	19.3503678922098	19.4849315433804	17.9850942764524	15.3361824210841	17.3141873049922
VPS37D	na	7.60032464769405	7.40920291728292	7.99259319947156	6.93424019878712	9.36343516261031	8.4952834648726	9.62829625092823	10.9507550774171	11.8418623757738	11.4125117224779
SYNE3	na	3.56129497777664	4.4375974691748	4.95540778367237	3.42584486011507	5.30350819757225	13.4115354700072	15.2606592751866	16.730320257165	13.7443255115539	11.8424351092836
CLK2	na	35.3089367918586	34.153651950256	37.0856324455481	37.5604677434303	31.2358344877703	38.7400658004607	41.9382706265728	38.8979945979086	34.3608137788847	36.2699002686969
LPCAT4	na	29.7064117658442	30.3499969766776	31.2510394099338	32.1121361586689	32.2965361272848	34.0597938915725	32.8808219794545	30.6469048347159	33.1183888738855	34.8628782755147
SLCO3A1	na	1.95436919512133	1.30750639716757	1.11896304792602	1.15570669979785	1.60934041857365	2.75310112287538	2.74006849828787	2.31943076292514	3.14488804077928	2.4232045438138
ZNF575	na	2.95326900596112	2.5357699823856	3.07714838179655	2.51778959598818	2.74319389529599	2.39913097850569	2.35950342908123	2.39547767318499	2.17424358374864	2.38412059955874
WDR25	na	15.8086752672036	13.2731710015496	15.3457789429854	14.7352604224226	15.8373727555089	12.1529749566927	12.7489298184228	11.6351772697556	16.2291753215523	15.90716531181
SGF29	na	23.1049869289899	24.64451451631	25.576298238309	23.2379597137926	24.9082005692876	23.3620295283996	22.6436216177956	24.7532692895782	28.6145985932633	23.4112826087817
PLAAT3	na	4.99449905419895	5.03191855879642	4.19611142972257	4.62282679919142	3.40156043016703	4.32630176451845	4.22427226819381	4.98107262201957	4.89204806343444	4.22106597954662
PHLDB3	na	10.9878979192377	9.98459430564329	10.8699267512813	10.7315622124086	11.5214143602432	10.6977643631729	10.4274828962622	12.2055290967045	13.5501966201478	11.9206029977937
PRR15	na	9.12038957723286	6.53753198583787	8.51211175743721	7.22316687373659	8.22958168588797	3.61836147577907	3.88176370590782	3.9164158783818	5.35795740280915	4.80732514337254
USF3	na	25.1027865506695	29.04249057951	25.1766685783354	27.7369607951485	23.4817397437337	32.4865932499295	28.8848887527847	31.9777257642631	27.2556963534204	28.5312793061948
KBTBD11	na	38.0884840915868	36.7290433386164	37.8049658335005	39.1289268360131	39.9409031155096	46.2127688482653	43.1941353549547	47.4912954572706	44.6496450234095	47.9559996009602
B3GNT5	na	13.5937235127328	12.678849911928	10.7100748872919	10.9792136480796	12.8381474299852	12.0349849085695	12.7489298184228	10.9507550774171	12.9289841676482	13.1712892139557
LMNB2	na	225.577635543559	223.425108291756	229.587239654821	236.259469630104	248.862550181252	266.97214888683	257.718664866743	278.027503909978	277.216056927951	295.630954345284
RMDN1	na	16.8944359311599	15.2146198943136	15.1060011470013	17.0466738220183	15.2521580578457	13.2542154058429	14.2331335883287	12.5857636480037	11.9195139323363	11.8424351092836
MEX3C	na	79.9988457202997	74.2505147967283	74.8506353130512	84.9857176744208	80.6133246030982	59.8602844145189	57.3130994225214	59.1264727270262	59.015182987463	59.6420989332236
RNF152	na	0.825178104606783	1.14902077326847	0.999074149933945	1.07315622124086	1.49961266276181	1.76985072184846	1.37003424914394	1.4829147500669	1.00947023531187	1.09435043914172
MYO1D	na	103.10383264929	98.5384366592653	107.860045226869	101.330712428705	115.653054625679	112.523175893521	109.222174862308	108.062659479234	111.19702899743	104.979474269095
FOXL1	na	0.99889981083979	1.38674920911712	1.71840753788639	1.11443146051936	1.0972775581184	2.00583081809492	2.89229452597053	1.36884438467713	2.29072091859232	2.38412059955874
LRRC37A	na	24.84220399132	30.3499969766776	30.9712986479523	27.2416579238066	22.4576140228232	28.9075617901915	26.2589897752588	26.9966531422435	18.8693282446757	20.3236510126319
SCAND2P	na	8.38207232574258	8.91481634432436	8.55207472343457	9.69968123044627	7.86382249984851	9.28188378569413	7.91575343949831	9.20167614144074	7.80398143452636	7.38686546420659
CCDC121	na	0.955469384281538	1.14902077326847	1.19888897992073	1.48590861402581	0.731518372078931	2.00583081809492	2.1692208944779	1.17872710902753	1.59185690953025	1.17251832765184
ACSF3	na	24.0604563132715	28.527412301838	28.4935947561161	28.9339427342248	29.0412793715336	34.1777839396958	31.5869007441519	31.7876084886135	33.2348662087292	29.1957063585308
BOK	na	42.2578050411789	40.9289123719425	44.119114461083	42.1420193033432	42.9035525224293	41.7291470195825	40.7204624051115	38.4417131363495	43.4460458966915	44.9856198375756
RBIS	na	16.5469925186939	19.2956247097154	18.1431865628004	13.8684803975742	16.1299801043404	17.6198471864024	18.6476883911258	19.08777447522	19.102282914363	19.4247202947655
CDK5R1	na	11.0313283457959	11.2524792968361	10.5901859892998	10.1537088625097	12.5821159997576	12.0349849085695	13.2056079014707	12.6618105582635	12.8513326110857	12.3114424403443
C15ORF56	na	1.3463432233058	1.2678849911928	1.55855567389695	2.27013816031721	1.38988490694997	1.33722054539661	1.29392123530261	1.52093820519682	1.00947023531187	0.977098606376533
RUFY1	na	41.0417530975479	42.077933145211	41.5215216712548	37.6842934612657	43.123008034053	43.6563178055953	49.7398545453091	47.301178181621	48.1051392904386	51.7471421937012
LRRC37A3	na	15.2440797219464	21.2766950084542	20.7407793526287	20.2661424857409	14.3011841741431	15.7320064164307	16.9351455796959	16.8443906225547	11.9583397106175	10.7480846701419
FKBP9P1	na	5.90653801192223	4.87343293489732	6.47400049157197	6.23256113105271	4.86459717432489	4.64094189284707	4.26232877511447	5.70351826948806	4.62026761546586	5.51083613996365
VSIG10	na	26.4491297739753	28.2500624600145	29.2528911100659	29.1815941698958	28.8949756971178	28.5535916458218	27.4006849828788	27.4529346038025	25.9356198918588	23.4112826087817
IRX5	na	1.65035620921357	1.86220608081442	1.39870380990752	1.77483528897528	1.46303674415786	1.96650080205384	2.58784247060522	1.90117275649602	2.48484980999844	2.14961693402837
METRNL	na	26.7097123333248	23.9709506147388	25.5363352723116	25.0953454813248	29.2973108017612	27.137711068343	26.5634418306241	26.4263013152947	30.6723648421683	31.7361627351098
FAM91A1	na	59.7168365175961	55.985046642357	50.5131890206603	53.0799577121443	52.0475321734159	50.9717007892356	54.0021833204235	56.388783957672	49.1534353040317	57.1016425566446
WSB2	na	60.5854450487611	57.1340674156255	55.7883005323115	58.3219131005131	65.3611665452525	46.606069008676	48.4839898169271	48.2897880149989	50.240557095906	50.0665325907335
TYMS	na	76.8718550081055	68.4261681184364	70.6145609173312	68.8883743558078	83.7954295216415	79.6039524671395	76.0749573344092	81.21810015751	89.0663353771317	88.8768892360094
PXMP2	na	11.0747587723542	9.03368056224869	10.8699267512813	10.2775345803452	11.0459274183919	11.6810147641998	10.4655394031829	11.1028488979368	11.6477334843677	12.0378548305589
TCEANC	na	1.21605194363105	1.14902077326847	1.19888897992073	0.990605742683875	0.877822046494717	0.589950240616153	0.989469179937288	0.95058637824801	0.582386674218385	1.09435043914172
PNMA1	na	32.4859590655723	32.8461455530884	33.5289284717832	31.286631373099	29.0047034529296	42.3584272762397	41.2151969950801	40.9132377197944	37.6610049327889	37.7550901503892
MAMSTR	na	1.60692578265531	1.30750639716757	1.27881491191545	1.36208289619033	0.84124612789077	1.25856051331446	1.25586472838194	1.14070365389761	1.39772801812412	1.17251832765184
TYMSOS	na	0.868608531165034	1.14902077326847	1.11896304792602	1.15570669979785	1.46303674415786	1.10124044915015	1.10363870069928	0.684422192338567	1.00947023531187	0.703510996591104
ANKLE2	na	66.4051222075669	72.2694444979895	70.8943016793128	68.7232733986938	68.39696778938	98.6396802310207	102.333947109668	103.842055959813	105.411988033528	106.308328373767
GCNT4	na	0.0434304265582517	0.0792428119495499	0.119888897992073	0.123825717835484	0.219455511623679	1.25856051331446	0.989469179937288	0.91256292311809	0.660038230780837	0.781678885101226
TOB2P1	na	0.955469384281538	1.06977796131892	1.19888897992073	1.89866100681076	1.06070163951445	0.983250401026921	0.646960617651304	1.14070365389761	1.47537957468658	0.625343108080981
MUC20	na	0.434304265582517	0.832049525470274	0.999074149933945	0.577853349898927	0.877822046494717	0.983250401026921	1.4080907560646	0.760469102598408	1.32007646156167	0.781678885101226
THAP4	na	39.3913968883343	43.3458181364038	44.6386330190487	40.7799364071528	47.2926627549029	45.1901884311973	43.6888699449233	46.5026856238927	58.3939705349634	48.3859229877659
NFATC2IP	na	56.5029849522855	55.4699683646849	53.1507447764859	51.305122423169	55.1199093361474	59.5456442861903	58.4547946301413	59.696824553975	57.3845002996516	56.5544673370737
FAM89B	na	31.3567679750577	30.1915113527785	32.4099654238572	30.2547503911367	34.0521802202742	26.7444109079322	25.3456336091628	25.5137383921766	27.2945221317017	27.0070054802474
SHMT1	na	42.0406529083877	37.5214714581119	38.5242992214529	38.5510734861141	38.6607459643715	37.9534654796391	38.9318065798402	37.5291502132314	42.3589241048172	38.7712727010208
DPP7	na	193.656272023244	193.273218344952	227.349313558969	204.477535385663	214.956673635394	191.458518087962	191.1578342625	193.501363156165	235.284216384228	207.379408217355
SEC24C	na	180.583713629211	174.33418628901	182.470902743936	173.727482123185	195.351981263678	181.036063837077	174.755479779693	177.455465091339	188.965062894725	183.772705887298
SMCR8	na	41.1720443772226	50.873885271611	49.1944111427475	51.140021466055	45.7930500921411	47.3926693294976	44.297774055654	46.5026856238927	45.6202894804402	45.3764592801262
MTHFR	na	22.0626566915919	24.8822429521587	26.8551131502244	27.8195112737055	23.7011952553574	24.8565701379606	24.6225599776702	23.9928001869798	21.160049163268	20.5581546781622
DEAF1	na	25.4067995365773	26.3086135672506	27.7742613681637	26.4574283775152	30.1385569296519	26.5084308116858	28.1998716282127	28.4035209820505	38.0880884938824	30.6418122959681
TMEM80	na	19.4568310980968	24.0501934266884	24.3774092583883	22.2886292103872	22.567341778635	26.8624009560555	25.7642551852902	26.1221136742553	24.0719825343599	23.7630381070773
SIX5	na	35.2220759387421	32.4103100873659	38.4443732894582	36.4047610436324	38.2584108597281	32.2899431697241	29.1512843012293	30.4948110141962	34.5549426702909	32.3615058431908
FBXO46	na	19.0225268325143	21.1578307905298	23.5381869724438	21.2980234677033	22.4941899414271	21.002228565935	18.1910103080778	20.8748768663263	22.2471709551423	21.9260927270894
ZDHHC13	na	21.8889349853589	22.5049585936722	22.898779516486	22.5362806460581	21.6529438135363	21.4741887584279	22.605565110875	21.1790645073657	21.0823976067055	23.6848702185672
SLC38A9	na	10.8576066395629	10.8958866430631	9.43125997537644	11.5157917587	9.54631475563005	10.3044642027621	7.64935789105365	7.49062066059432	7.84280721280759	8.83297140164386
ACER2	na	2.77954729972811	3.169712477982	2.87733355180976	2.88926674949463	2.37743470925653	5.50620224575076	4.75706336508312	4.71490843611013	3.68844893671644	4.72915725486242
WDR73	na	26.1451167880675	26.7840704389479	26.1757427282694	27.8195112737055	23.4817397437337	24.9352301700427	26.1828767614175	25.0954803857475	22.713080294517	23.3331147202716
POLE	na	125.427071900231	122.152794620231	131.318306267318	127.416663652713	139.610281311264	137.301085999399	139.05847628811	143.804707301359	151.032277513968	138.630750272702
PHETA2	na	12.7251149815678	11.2524792968361	11.7091490372258	11.8872689122065	11.9237494648866	15.9286564966361	15.336772289028	15.0192647763186	18.0928126790512	16.1807529215954
RHOG	na	48.2077734796594	44.7325673455209	49.1544481767501	49.4477366556367	54.2055113710488	44.2069380301704	35.3544949292977	36.1603058285543	43.1354396704417	40.9599735793043
EPS8L2	na	36.5249887354897	41.1270194018164	44.2789663250725	38.8400001610636	40.0140549527175	41.965127115829	39.3123716490469	44.2973252263573	43.0577881138793	42.2106597954662
ANO6	na	64.1033095999795	67.3563901571174	60.1043008600262	61.9541341570207	67.5191457428853	70.5580487776918	67.7786388257042	68.7083834197662	68.8769306708944	71.6017858752723
ZBTB34	na	8.8163765913251	8.63746650250094	8.39222285944514	8.25504785569896	9.5097388370261	7.59069309592783	8.0299229602603	7.75678484650376	7.76515565624514	8.01220857228757
PRDM16-DT	na	3.8653079636844	5.03191855879642	4.55577812369879	4.7879277563054	4.97432493013673	8.57394349695475	8.29631850870495	9.23969959657066	10.0170507965562	7.69953701824708
NUDT4B	na	17.5893227560919	18.4239537782704	15.9851863989431	20.3899682035764	17.3735613368746	22.8900693359067	20.9691353132864	23.0041903536018	26.323877674671	26.3425784279113
FAM210A	na	10.2061502411892	8.95443775029914	7.23329684552176	8.17249737714197	8.4124612789077	8.84925360924229	7.64935789105365	8.44120703884233	9.8229219051501	9.4973984539799
TALDO1	na	129.726684129498	116.486933565838	118.849860876142	115.653220458342	138.805611101977	107.606923888386	111.01083068758	107.074049645856	140.97640093913	127.140070661714
ULK1	na	40.7377401116401	40.4138340942705	45.7975590329721	43.710478395926	45.5370186619134	42.9483775168559	41.1771404881595	36.2743761939441	40.1458547427874	39.9437910286727
RIMKLA	na	17.0681576373929	14.1448419329947	14.9861122490092	13.9097556368527	17.9222001159338	25.6431704587821	26.3731592960208	23.9547767318499	25.7414910004526	27.5932646440733
RPS6KA3	na	38.131914518145	34.5894874159785	33.7687062677673	35.9094581722905	35.1860336969966	44.7182282387044	47.6848031715932	45.4380288802549	45.4261605890341	50.6137078103044
PUS1	na	22.1060871181501	21.5144234443028	23.0586313804755	22.0822530139947	25.8225985343863	27.2950311325073	31.4727312233899	30.1525999180269	31.6818350774802	30.9153999057535
CHD9	na	25.189647403786	31.3009107200722	25.9759278982826	29.2641446484528	23.6646193367534	27.8456513570824	28.390154162816	29.0499197192592	20.7329656021745	26.0689908181259
GATD1	na	63.84272704063	57.213310227575	63.4611900038042	62.4081617890841	66.8607792080143	72.3278994995403	70.3284247893888	66.8452341184001	75.5549645352652	76.6826986284303
MAN1B1	na	50.2490035278972	49.0513005967714	50.3533371566708	47.218873734598	54.0957836152369	52.0729412383857	52.137414481311	51.7499224318217	53.1136646887167	52.5679050230575
FZD8	na	0.564595545257272	0.633942495596399	1.07900008192866	1.03188098196237	1.35330898834602	0.825930336862613	1.06558219377862	1.06465674363777	1.00947023531187	1.44610593743727
TOP3A	na	62.7135359501155	54.6379188392147	54.949078246367	54.6896920440056	56.3634905686816	57.5398134680954	59.292037782396	58.4420505346877	62.5095030327734	64.6448437978714
CASKIN2	na	26.6662819067666	27.6953627763677	30.2120022940025	29.3879703662883	30.8700753017309	26.9017309720966	28.9229452597053	29.0499197192592	31.0606226249805	27.2024252015227
ZBTB38	na	18.3276400075822	19.7710815814127	19.7017422366974	18.0785548039807	18.0685037903496	24.5419300096319	25.5359161437662	25.9700198537356	22.6742545162358	24.0366257168627
C8ORF31	na	1.60692578265531	1.50561342704145	1.91822236787317	1.23825717835484	1.49961266276181	1.25856051331446	2.1692208944779	1.40686783980706	1.16477334843677	1.09435043914172
DLGAP1-AS1	na	3.25728199186888	3.84327637955317	3.43681507577277	4.37517536352045	3.51128818597887	2.43846099454676	2.58784247060522	2.16733694240546	1.90246313578006	2.14961693402837
CCDC71	na	19.5871223777715	19.9295672053118	21.8997053665521	20.2248672464624	16.0934041857365	17.8164972666078	16.0217894135999	16.9584609879445	18.0539869007699	16.3761726428707
TIMM22	na	31.3567679750577	28.4085480839136	28.2138539941346	30.2547503911367	30.101981011048	28.3962715816575	26.9440068998308	26.8445593217238	31.0606226249805	30.7590641287333
HIC1	na	1.04233023739804	0.673563901571174	0.91914821793923	0.825504785569896	1.13385347672234	0.589950240616153	0.913356166095958	0.95058637824801	1.00947023531187	0.469007331060736
PPFIA3	na	9.20725043034936	9.39027321602166	10.1106303973315	8.13122213786347	10.241257209105	11.6023547321177	11.0363870069928	11.8633180005352	10.6382632490558	10.7090007258868
MAGEF1	na	34.8746325262761	35.4215369414488	38.7241140514397	33.5154942941378	34.8202745109571	31.3853528007793	32.1196918410412	32.1678430399127	33.7007755481039	34.2766191116888
NINJ2-AS1	na	4.77734692140769	5.86396808426669	5.3950004096433	5.81980873826776	3.65759186039465	3.97233162014876	3.6914811713045	4.60083807072037	2.79545603624825	3.47847103870046
ZFAS1	na	176.588114385851	224.970343124772	227.189461694979	209.348013620526	180.429006473268	178.282962714201	182.290668149985	193.273222425385	182.13172591723	164.777908979338
PAWR	na	41.5629182162469	42.077933145211	35.407187873659	36.4460362829109	41.9160027201227	42.1224471799933	43.270248368796	45.1718646943455	41.3106280912241	45.5327950571464
TGIF1	na	71.0956082758581	61.8093933206489	62.2623010238835	61.5001065249572	74.3954184404273	44.4822481424579	48.9026113930544	48.7840929316879	63.2860185983979	60.9709530378957
MIEF2	na	6.90543782276202	7.68655275910634	5.99444489960367	6.76913924167314	7.02257637195773	6.21414253449014	6.65988871111636	6.80619846825575	6.98864009062062	6.64427052336042
NR2C2	na	47.9471909203099	52.3002558867029	49.8737815647025	51.0161957482196	52.1572599292278	52.3089213346322	51.680736398263	57.0351826948806	54.0843091457474	52.880576577098
CAVIN1	na	72.2682297929309	73.4580866772328	78.5272281848081	70.8695858411755	78.3090417310495	63.5573059223802	63.2499145021451	64.7159206311245	64.7613981730844	65.8955300140334
ARIH2	na	72.0945080866978	68.5054109303859	70.3747831213471	70.910861080454	75.236664568318	71.659289226842	79.500042957269	80.2294903241321	77.3797761144828	79.8484981130903
ZBTB33	na	31.4870592547325	32.8065241471137	27.7342984021663	31.0802551767066	32.80859898774	34.5317540840655	36.1536815746317	32.2438899501725	33.1183888738855	35.5663892721058
ZBED2	na	1.38977364986405	0.832049525470274	0.91914821793923	0.577853349898927	1.06070163951445	7.59069309592783	8.6768835779116	9.3157465068305	11.9971654888987	11.9987708863038
IRX3	na	5.60252502601447	5.26964699464507	5.91451896760896	5.40705634548282	7.46148739520509	6.56811267885983	5.8607020657824	7.642714481114	7.68750409968269	7.69953701824708
SLC25A22	na	59.4562539582466	50.8342638656363	50.5131890206603	56.5058025722594	62.8008522429762	54.78671234522	53.5074487304549	52.3963211690303	62.8977608155856	57.4533980549401
RABEP2	na	23.1484173555482	21.3559378204037	22.339297992523	21.3392987069818	22.1284307553877	21.7101688546744	20.6646832579211	21.1790645073657	22.9072091859232	21.1834977862432
ATOX1	na	9.55469384281538	9.11292337419824	9.31137107738437	9.20437835910434	9.83892210446162	9.47853386589952	7.49713186337099	8.32713667345257	8.3087165521823	8.285796182073
TBL1XR1	na	66.0576787951009	69.1393534259823	61.3831157719416	62.8621894211476	59.9479305918684	65.0911765479822	71.0895549278021	66.0847650158017	63.4024959332415	67.3025520072156
SAMD12	na	15.8086752672036	17.3145544109767	14.6664085210303	14.6527099438656	13.4233621276484	16.1646365928826	15.4889983167106	15.5515931481374	11.4924303712428	12.1551066633241
C18ORF32	na	28.9680945143539	31.7367461857947	28.6534466201056	26.9527312488571	28.6389442668901	18.6424276034704	20.0177226402698	21.483252148405	19.9952758148312	20.3236510126319
PIDD1	na	40.2600054194993	40.849669559993	47.915596230832	46.0218917955217	45.4272909061016	39.4480060892001	39.6548802113329	40.3048624377156	40.1070289645061	38.6149369240006
RPLP2	na	783.137451698395	859.903373870541	894.650919782849	823.812500759477	871.750444006462	725.206165781416	720.790241077394	733.320355635645	814.021267444178	729.110980078169
HASPIN	na	15.7218144140871	12.4807428820541	12.4684453911756	12.7127736977764	15.2887339764497	12.9395752775143	13.9286815329634	14.5629833147595	15.9573948735838	16.2198368658504
JUN	na	14.9400667360386	19.2560033037406	20.2212607946631	17.2530500184108	17.2272576624588	11.759674796282	12.7108733115021	12.9659981993029	10.4441343576497	8.75480351313373
CSTF2T	na	19.847704937121	21.0389665726055	18.3030384267899	19.3168119823356	18.9829017554483	19.3503678922098	17.2395976350612	18.7075399239208	15.7244402038964	18.1740340786035
PGBD5	na	0.955469384281538	1.584856238991	0.91914821793923	1.07315622124086	1.38988490694997	1.533870625602	1.44614726298527	1.25477401928737	1.63068268781148	1.56335777020245
GBA	na	43.2567048520187	44.7325673455209	46.7167072509113	49.0762595021303	39.3191124992425	31.6213328970258	31.5107877303106	31.3313270270544	28.3039923670135	26.0689908181259
CASC2	na	1.38977364986405	1.7433418628901	1.43866677590488	2.10503720320323	1.49961266276181	1.57320064164307	1.86476883911258	2.31943076292514	1.39772801812412	1.28977016041702
ACAD9	na	46.7745694032371	44.2571104738236	48.3152258908056	49.3651861770798	46.8903276502595	53.8821219762753	55.1819350349641	57.1872765154003	59.0928345440255	56.4372155043085
IL17RA	na	44.342465515975	49.2494076266453	50.1535223266841	53.9467377369927	53.2545374873462	54.9833624254254	48.2175942684825	49.8107262201957	57.112719851683	52.4897371345473
PNPLA2	na	79.3039588953676	73.3392224593084	90.6360068820075	78.7944317826465	90.9277336494111	69.8894385049935	70.7470463655161	66.4649995671009	82.232998399636	73.1651436454748
AGTRAP	na	18.110487874791	17.433418628901	20.3411496926551	17.2943252576893	17.7393205229141	13.844165646459	13.1294948876294	12.5097167377438	14.5596668554596	12.6241139943848
SRRM3	na	14.5491928970143	15.135377082364	17.3039642768559	15.4782147294355	17.0443780694391	19.9009881167849	20.5124572302384	22.6619792574326	20.0729273713937	18.7602932424294
THAP5	na	27.7520425707228	30.9046966603245	24.8969278163539	27.5718598380345	26.7369964994849	26.626420859809	28.8087757389434	27.3008407832829	22.8295576293607	25.6781513755753
CRACR2B	na	27.0137253192326	22.9011726534199	25.8560390002905	25.0953454813248	26.4809650692573	25.0532202181659	23.4047517562089	22.9661668984719	24.421414538891	24.857388546219
DNAJC28	na	1.12919109051454	0.515078277672074	0.639407455957725	0.742954307012906	0.438911023247358	0.786600320821537	0.989469179937288	0.722445647468488	0.349432004531031	0.703510996591104
NAALADL2	na	20.4557309089366	23.1785224952433	20.8207052846234	20.5137939214119	20.3362107437943	16.1253065768415	14.1189640675667	16.2740387956059	14.443189520616	13.8357162662917
CD151	na	126.773415123537	119.339674796022	136.033936255006	126.302232192194	136.867087415968	103.71325230032	102.219777588906	99.2031944339624	119.156313545082	108.301609530775
POLR2L	na	50.3358643810137	41.8798261153371	49.594040802721	43.793028874483	54.2786632082567	39.6053261533644	35.3925514362184	31.7495850334835	47.4451010596578	38.0677617044297
FAM20C	na	32.442528639014	29.7952972930308	34.5280026217171	29.9658237161872	36.7587981969663	45.544158575567	42.8896832995894	43.0805746621998	49.3863899737191	49.1285179286121
NECTIN3	na	0.304012985907762	0.515078277672074	0.319703727978862	0.412752392784948	0.182879593019733	6.56811267885983	5.97487158654439	5.93165900026758	5.4356089593716	5.39358430719846
ANXA2R	na	2.82297772628636	2.09993451666307	2.19796312985468	1.5684590925828	2.1214032790289	1.80918073788953	2.13116438755724	2.39547767318499	2.52367558827967	1.915113268498
TMEM94	na	74.8306249598677	83.6407880127499	89.6768956980709	86.8018282026745	78.0530103008219	79.5252924350574	78.5486302842524	79.2028570356242	71.3229547026116	64.3321722438309
FLII	na	193.829993729477	192.916625691179	199.974681850778	196.05738657285	201.20412824031	179.187553083146	171.14011162223	181.980256251799	197.66203722972	180.528738514128
SOX12	na	57.111010924101	57.7680099112219	61.0234490779654	60.2205741073239	65.6171979754801	58.2477537568348	57.693664491728	58.746238175727	57.3845002996516	55.6555366192073
HNRNPA0	na	139.194517119197	134.118459224613	132.916824907212	138.47842777935	130.941788602129	126.131361443733	121.628596118445	125.553448838997	121.214079793987	134.448768237411
AC025171.1	na	4.25618180270867	4.47721887514957	3.91637066774107	3.83859725290001	3.54786410458281	4.48362182868276	4.75706336508312	5.3993306284487	4.0767067195287	4.02564625827132
AL162595.1	na	13.4200018064998	12.5996070999784	13.9470751330779	14.4876089867517	12.289508650926	13.804835630418	13.7764555052807	13.5743734813816	12.1912943803049	13.5230447122512
TENM3-AS1	na	3.99559924335916	3.8036549735784	4.59574108969615	2.88926674949463	3.47471226737492	3.10707126724507	2.74006849828787	3.346064051433	2.79545603624825	2.38412059955874
CHID1	na	42.4315267474119	38.8685992612542	40.322632691334	41.4403402356088	41.7696990457069	39.919966281693	37.1050942476483	37.1489156619322	44.9214254713781	39.3184479205917
PCDHB9	na	1.08576066395629	1.7433418628901	1.55855567389695	1.98121148536775	1.53618858136575	1.45521059351984	0.875299659175293	1.14070365389761	0.854167122186965	0.977098606376533
ZNF620	na	6.94886824932027	6.10169652011534	5.43496337564066	5.28323062764733	5.66926738361171	6.37146259865445	5.89875857270306	6.00770591052743	4.46496450234095	5.00274486464785
ZNF518A	na	32.2253765062228	36.2932078728939	29.9722244980184	32.6074390300109	27.9805777320191	43.0270375489381	43.955265493368	41.3695191813534	31.8759639688863	35.6054732163609
TMEM187	na	3.73501668400965	4.35835465722525	4.55577812369879	4.99430395269787	4.2428065580578	3.57903145973799	3.50119863670117	2.85175913474403	3.72727471499767	2.61862426508911
SVBP	na	2.69268644661161	3.4866837257802	3.79648176974899	3.921147731457	4.13307880224596	3.50037142765584	3.84370719898716	4.1065331540314	4.30966138921605	2.69679215359923
ZNF619	na	5.1247903338737	5.26964699464507	4.55577812369879	5.36578110620432	3.95019920922623	6.05682247032583	5.17568494121043	5.09514298740934	4.03788094124747	4.29923386805674
AP3S1	na	45.9059608720721	43.2269539184795	40.762225317305	44.5772584207744	39.3556884178465	39.8806362656519	42.2427226819381	40.0767217069361	42.0871436568486	43.969437286944
GRB2	na	68.837226094829	65.4149412643534	71.2140054072916	70.74576012334	70.445219231201	67.2543274302414	65.0005138204957	68.7083834197662	76.9915183316705	74.7675853599323
ZBTB41	na	18.2407791544657	17.5919042528001	15.185927078996	16.4688204721194	15.8007968369049	19.0750577799223	20.4363442163971	22.1676743407436	17.898683787645	21.066245953478
UBE2N	na	58.7179367067563	53.2115482241228	49.3542630067369	51.0987462267765	57.7899513942355	47.628649425744	47.1520120747038	47.2631547264911	51.2888531094991	51.3563027511506
ARL6IP6	na	13.115988820592	9.86573008771896	10.1905563293262	11.6396174765355	9.61946659283794	9.98982407443352	9.47607022324557	9.35376996196042	9.04640633952559	9.4973984539799
MAMDC4	na	18.1539183013492	18.4635751842451	21.1803719785996	20.2661424857409	16.6420429647957	20.8055784857296	21.7302654516997	18.8216102893106	18.6751993532696	15.6335777020245
CENPBD1	na	6.77514654308727	7.92428119495499	8.15244506346099	7.67719450580003	7.31518372078931	8.02332327237967	7.80158391873631	8.32713667345257	6.87216275577695	8.95022323440904
BET1L	na	63.321561921931	62.9187926879426	61.9026343299073	68.7645486379723	56.8755534291369	61.7874552005317	55.7908391456948	48.8981632970777	57.3845002996516	56.5544673370737
RPS27	na	664.52895676781	755.104755067261	766.609576727315	661.311883720043	677.898075405545	589.242300327413	669.870634817544	642.558368240525	716.52973818002	612.601742253831
RIC8A	na	90.0312742552558	86.6520148668328	93.7930811957988	89.1545168415487	95.6826030679241	89.8297566378195	87.796361465974	87.4919702539469	98.3845221646259	97.6707766933982
IMP3	na	40.4771575522906	33.9159235144074	40.0029289633552	38.2621468111647	42.8669766038253	40.7852266345967	37.7901113722203	39.6204402453771	49.4252157520003	43.5004299558832
ASB8	na	11.899936876961	13.550520843373	14.5065566570409	12.7540489370549	11.3019588486195	13.804835630418	13.3958904360741	13.840537667291	12.4630748282734	12.74136582715
LRRC75B	na	8.64265488509209	10.2619441474667	11.389445309247	8.33759833425595	9.69261843004583	10.0291540904746	10.3513698824209	9.81005142351947	10.2888312445248	10.4744970603564
DMAP1	na	27.6217512910481	28.3293052719641	30.0521504300131	27.365483641642	26.2615095576336	28.5535916458218	30.2929795088493	31.2172566616647	25.2367558827967	25.7563192640854
IMPDH2	na	439.298764636716	435.043037603029	475.878999096537	427.322552250256	484.15543456044	478.056344979289	488.79777488902	497.536910375009	588.016412069163	521.692487916558
ALS2CL	na	8.25178104606783	9.39027321602166	10.1905563293262	9.78223170900326	8.04670209286824	12.1136449406517	13.7764555052807	13.384256205732	13.6278481767102	13.0540373811905
NDUFAF3	na	38.653079636844	36.09510084302	38.5242992214529	36.1158343686829	31.8576251040374	26.0758006352339	26.3731592960208	24.4490816485388	35.1373293445092	30.3291407419276
C2ORF69	na	30.1407160314267	27.9727126181911	24.4972981563803	27.1178322059711	29.4801903947809	37.1275351427765	38.3229024691096	37.0348452965425	37.0397924802893	41.6244006316403
GRAMD1C	na	0.781747678048531	0.713185307545949	0.759296353949798	0.330201914227958	0.731518372078931	1.25856051331446	1.10363870069928	0.684422192338567	0.27178044796858	0.703510996591104
STAP2	na	7.73061592736881	7.48844572923247	7.15337091352705	7.1406163951796	6.21790616267091	8.96724365736552	11.0363870069928	9.84807487864939	11.0653468101493	9.45831450972484
TWF1P1	na	5.86310758536398	5.62623964841804	5.31507447764859	7.05806591662261	5.8155710580275	6.21414253449014	5.8607020657824	5.66549481435814	4.62026761546586	6.83969024463573
TSSK6	na	0.651456398373776	1.4263706150919	1.23885194591809	1.52718385330431	1.17042939532629	1.022580417068	1.06558219377862	1.29279747441729	1.16477334843677	1.40702199318221
BOLA1	na	5.21165118699021	5.78472527231714	5.59481523963009	5.81980873826776	6.10817840685907	5.07357206929891	5.17568494121043	5.3993306284487	6.9498143123394	5.70625586123895
PDE4DIP	na	36.3946974558149	39.2251919150272	36.2863731256009	38.8812754003421	37.5634684062531	33.9024738274082	31.0160531403419	36.9968218414126	31.487706186074	33.0259328955268
DDX10	na	43.821300397276	41.721340491438	39.5233733713869	36.8587886756958	43.0132802782411	42.987707532897	45.5916952909566	47.9095534636997	47.6004041727827	53.8967591277296
GOLGA8Q	na	0.955469384281538	1.86220608081442	2.27788906184939	2.31141339959571	1.0241257209105	1.29789052935554	1.06558219377862	1.25477401928737	0.621212452499611	0.742594940846165
PPP1R42	na	6.94886824932027	6.93374604558562	7.23329684552176	7.96612118074949	8.70506862773928	7.78734317613321	7.99186645333964	8.7453946798817	8.23106499561985	8.20762829356288
NDUFV2	na	65.1890702639358	57.6491456932976	56.068041294293	54.6484168047271	55.412516684979	55.1800125056308	61.0806936076672	57.9477456179987	60.1023047793374	59.0949237136527
DALRD3	na	28.6640815284461	25.357699823856	25.6961871363011	26.6225293346291	24.8350487320797	22.9293993519478	23.7472603184949	23.9928001869798	23.5284216384228	25.0137243232392
LCORL	na	12.4645324222182	12.9561997537514	11.6691860712285	11.1030393659151	11.5945661974511	13.6475155662537	13.1294948876294	14.3728660391099	13.8219770681163	15.3990740364942
SH2B1	na	34.3534674075771	36.0158580310704	39.7231882013737	35.9094581722905	40.1237827085294	35.6723245492567	38.4751284967922	38.3276427709598	33.8172528829476	31.9315824563851
POGLUT3	na	35.0917846590674	36.451693496793	37.3254102415322	37.8081191791012	37.9658035108965	38.897385864625	38.3990154829509	38.6318304119991	36.5350573626334	38.1459295929398
PLEC	na	923.591451187781	842.073741181892	914.75229167952	909.334796544519	856.278830436992	893.263324324937	880.665626651107	930.205806298373	974.099951297671	974.401814222934
PRSS36	na	1.08576066395629	0.475456871697299	0.519518557965651	0.454027632063443	0.438911023247358	0.668610272698306	0.494734589968644	0.608375282078727	0.737689787343288	1.09435043914172
ZNF543	na	3.34414284498538	3.3281981018811	2.91729651780712	3.09564294588711	3.58444002318676	3.02841123516292	2.74006849828787	3.46013441682276	2.52367558827967	3.08763159614984
GALNT11	na	30.5750202970092	25.0407285760578	27.9341132321531	28.3148141450474	30.6506197901072	34.295773987819	34.1366867078364	34.9435552643969	34.8267231182594	34.5111227772191
WDR6	na	221.712327579875	209.359509170711	236.86049946634	231.223890438128	224.356684716608	209.432335418734	213.687286359534	205.782939163129	206.553140456121	209.177269653088
GEN1	na	22.2798088243831	24.8822429521587	19.7417052026948	20.9265463141969	19.2023572670719	27.0197210202198	27.3626284759581	26.4643247704246	22.8683834076419	25.5608995428101
AQP11	na	2.17152132791259	1.7433418628901	1.83829643587846	2.47651435670969	1.64591633717759	2.16315088225923	2.09310788063657	1.36884438467713	2.36837247515477	1.915113268498
TMEM11	na	28.7075119550044	28.4481694898884	27.0149650142139	26.3748778989582	29.5533422319888	24.0306398010979	24.3942209361462	21.8254632445743	28.0710376973262	26.5379981491866
ZNF354B	na	12.3776715691017	12.7977141298523	11.8690009012153	12.7127736977764	12.1432049765103	15.0240661276914	15.1464897544246	14.8671709557989	12.4242490499922	14.7737309284132
ZFAND2A	na	25.9279646552763	25.3180784178812	26.4155205242535	26.4161531382367	24.3229858716244	20.9628985498939	22.034717507065	22.471861981783	28.6922501498258	24.3492972709032
PLEKHM3	na	8.68608531165034	8.91481634432436	10.0706674313342	8.58524976992691	8.63191679053138	10.7764243952551	11.3788955692788	9.77202796838955	10.4441343576497	11.3343438339678
FAM220A	na	20.6294526151696	19.0975176798415	21.5000757065785	20.8852710749184	20.0801793135666	23.5193495925639	22.605565110875	23.3844249049011	23.1789896338917	23.4894504972919
DNAJC22	na	12.6382541284512	13.1543067836253	14.1468899630647	14.6114347045872	13.9354249881036	10.3044642027621	9.93274830629355	10.1142390645588	8.19223921733862	7.81678885101226
CEP295NL	na	2.82297772628636	2.33766295251172	2.43774092583883	1.40335813546882	1.86537184880127	4.52295184472384	3.76759418514583	4.52479116046053	3.72727471499767	3.4393870944454
BEND3	na	63.2347010688145	62.324471598321	68.5364866854686	69.5075029449852	66.385292266163	71.5806291947598	71.2417809554847	75.2864411572424	76.6809121054207	75.197508746738
NT5DC1	na	30.879033282917	29.0028691735353	28.6534466201056	27.69568555587	31.491865917998	29.7334921270541	29.9504709465633	27.7951456999718	29.2746368240442	30.7199801844782
RPS3AP5	na	30.6184507235675	29.2802190153587	43.0401143791544	30.3373008696937	29.9922532552362	28.7502417260272	31.2063356749452	26.9586296871136	30.0123266113875	28.8048669159802
TIMM23B-AGAP6	na	33.0505546108296	35.5800225653479	37.1655583775428	36.9000639149743	29.9556773366322	37.1275351427765	37.1050942476483	34.2971565271882	31.7983124123238	32.3615058431908
COX14	na	8.77294616476685	7.80541697703067	7.99259319947156	6.19128589177422	7.97355025566034	5.97816243824368	6.58377569727503	6.57805773747623	7.02746586890185	7.23052968718634
H3P16	na	25.2330778303442	20.9201023546812	24.9368907823513	21.4218491855388	24.65216913906	18.6030975874293	18.1910103080778	16.3120622507359	20.1505789279561	19.112048740725
RPL10P16	na	53.8102985056739	52.6964699464507	57.0271524782296	55.9692244616389	41.9160027201227	55.1800125056308	37.9042808929823	48.8221163868178	52.2594975665298	50.8872954200898
P4HTM	na	31.226476695383	31.340532126047	35.5270767716511	34.7537514724926	38.989929231807	38.5434157202553	37.5237158237756	36.7306576555031	39.2140360640379	36.2308163244418
KLHL11	na	19.152818112189	16.0466694197839	14.3067418270541	18.9453348288291	16.7883466392115	16.5579367532933	16.0979024274413	14.9432178660587	14.4043637423347	16.6888441969112
CTXN1	na	52.5508161354846	46.7928804562092	55.9481523963009	55.5977473081325	62.2156375453131	45.1508584151562	41.4435360366041	40.6470735338849	48.5710486298133	46.8616491618185
SLC25A20	na	3.25728199186888	3.56592653772975	4.355963293712	4.08624868857098	3.1455289999394	4.7589319409703	4.87123288584511	5.13316644253926	3.57197160187276	4.10381414678144
CTNNBIP1	na	15.2875101485046	16.4428834795316	16.0651123309378	16.0560680793345	17.080953988043	13.6081855502126	12.9011558461054	14.791124045539	15.9573948735838	13.8748002105468
GTPBP6	na	42.9526918661109	42.3552829870344	44.1990403930777	41.6054411927227	45.2809872316858	45.4654985434848	47.2281250885452	49.696655854806	56.3750300643397	52.4897371345473
GTPBP6	na	42.9526918661109	42.3552829870344	44.1990403930777	41.6054411927227	45.2809872316858	45.4654985434848	47.2281250885452	49.696655854806	56.3750300643397	52.4897371345473
ERN1	na	29.5761204861694	32.0537174335929	32.7696321178334	32.3185123550614	30.1385569296519	34.807064196353	31.7391267718346	35.2477429054362	34.2443364440411	30.6808962402231
GPR35	na	11.9867977300775	12.678849911928	11.2695564112549	11.5157917587	14.0817286625194	16.7939168495398	17.4679366765852	17.0725313533343	20.6164882673308	19.9328115700813
ARMC10P1	na	3.6915862574514	3.4866837257802	3.03718541579919	2.68289055310216	2.41401062786047	2.63511107475215	3.53925514362184	3.23199368604324	3.72727471499767	3.86931048125107
ZNF713	na	5.68938587913097	6.02245370816579	6.79370421955083	5.40705634548282	5.19378044176041	9.28188378569413	7.83964042565698	9.27772305170058	7.33807209515165	7.85587279526732
PARP10	na	3.04012985907762	3.44706231980542	4.67566702169086	4.04497344929249	3.47471226737492	3.81501155598445	3.65342466438383	3.61222823734244	2.60132714484212	3.36121920593527
SUZ12	na	99.6728289511877	97.1120660441734	79.0467467427737	88.2464615774218	92.7199536610045	86.2507251780815	90.3842039365792	92.0167614144074	86.4650082322896	101.85275872869
NSUN3	na	9.20725043034936	9.74686586979464	9.03163031540286	10.6902869731301	8.11985393007613	9.91116404235136	7.72547090489498	8.97353541066122	8.15341343905739	8.36396407058312
KCTD12	na	9.46783298969887	10.1034585235676	10.8699267512813	11.9698193907635	8.77822046494717	21.5528487905101	18.8760274326498	20.5706892252869	18.0928126790512	18.9947969079598
DHFR2	na	4.64705564173293	5.62623964841804	4.99537074966973	5.94363445610325	4.97432493013673	4.83759197305245	6.20321062806838	4.90502571175973	3.06723648421683	3.4393870944454
RPP25	na	38.4359275040528	41.8798261153371	46.6367813189166	40.8212116464313	47.9510292897739	48.5332397946888	46.8095035124179	51.6738755215618	60.0634790010561	53.1150802426283
GRINA	na	132.636522708901	133.801487976815	157.054456369616	153.502614876722	151.89978996219	92.8974978890235	86.3121576960681	88.1763924462854	107.858012065245	92.7852836615156
COX5A	na	103.58156734143	97.2705516680725	101.465970667291	94.3139217513606	114.519201148957	87.5879457234781	90.3461474296585	89.1650022796634	105.839071594621	99.9767294044468
ERFE	na	3.12699071219412	3.0112268540829	3.75651880375163	3.59094581722905	3.32840859295913	5.66352230991506	5.70847603809974	5.62747135922822	6.13447296843366	5.97984347102438
FAM219B	na	42.2578050411789	38.8289778552795	42.7204106511755	39.9544316215829	38.989929231807	44.6002381905811	44.5641696040986	43.9931375853179	48.4545712949697	50.6527917545595
ZHX2	na	28.8378032346791	29.9934043229046	32.609780253844	29.3054198877313	30.2848606040677	31.7786529611901	27.7051370382441	33.8408750656292	34.9820262313843	30.602728351713
CPNE7	na	56.6767066585185	65.3356984524039	62.9416714458386	70.910861080454	69.0187584056471	87.8239258197246	100.925856353603	93.3475823439546	87.047394906508	84.6558232564628
MPI	na	27.1874470254656	30.7065896304506	32.4499283898545	29.3466951270098	25.3836875111389	26.4297707796036	23.1002997008436	21.5592990586649	26.673309679202	22.1605963926198
TRIM73	na	9.81527640216489	12.8769569418019	12.8281120851519	13.3731775262323	12.0700531393024	14.827416047486	16.2120719482033	16.0078746096965	11.3371272581179	14.6173951513929
OPLAH	na	56.1555415398195	53.1323054121732	59.0253007780975	58.4044635790701	51.0965582897133	47.7859694899084	47.8750857061965	48.708046021428	53.6183998063727	48.6204266532963
TMEM52	na	17.0247272108347	13.9467349031208	17.8634458008189	14.0335813546882	18.5439907322009	21.4348587423869	20.6646832579211	18.631493013661	27.8380830276388	21.9260927270894
APOLD1	na	69.4018216400862	66.0885051659246	64.1005974597619	64.7195751886798	72.8958057776654	66.5070571254609	71.1656679416434	69.6209463428843	75.865570761515	72.5398005373938
RFLNA	na	12.42110199566	14.1052205270199	14.3467047930515	15.602040447271	13.8622731508957	15.6140163683075	11.9116866661681	15.8557807891768	15.491485534209	15.6335777020245
EXOSC4	na	21.9323654119171	19.8107029873875	20.660853420634	22.6188311246151	21.8358234065561	12.7035951812678	13.6622859845187	12.5857636480037	17.6657291179577	15.4772419250043
DPY19L3	na	22.4101001040579	21.9106375040505	23.0586313804755	23.2379597137926	19.0194776740522	23.6766696567283	24.0897688807809	21.483252148405	18.8305024663945	18.5257895768991
TAF7	na	39.5216881680091	42.8307398587317	38.1646325274767	38.4685230075571	40.6358455689846	44.4429181264168	46.4669949501319	49.6586323996761	50.2017313176248	53.2714160196486
ZNF852	na	3.82187753712615	4.35835465722525	3.63662990575956	3.26074390300109	4.09650288364201	4.71960192492922	4.52872432355913	4.98107262201957	3.57197160187276	3.51755498295552
PFAS	na	51.2044729121788	47.704172793629	49.8338185987052	56.2994263758669	54.1323595338409	48.5332397946888	51.4904538636597	49.8487496753257	54.1231349240286	54.20943068177
HYI	na	15.9389665468784	15.2542413002884	16.9442975828797	14.2812327903592	13.6428176392721	15.849996464554	17.1254281142992	16.9204375328146	16.6562588826458	15.0864024824537
CYBC1	na	50.900459926271	51.9832846389047	54.4695226543987	57.1662064007153	57.5704958826119	49.67381025988	48.4839898169271	49.0122336624674	54.6278700416845	45.7672987226768
ZNF552	na	5.42880331978146	6.53753198583787	6.55392642356668	6.97551543806562	6.72996902312616	5.86017239012045	8.0299229602603	7.52864411572424	6.21212452499611	5.74533980549401
GAK	na	104.233023739804	106.660824884094	108.8990823428	106.077364945732	111.446823986225	108.629504305454	101.458647450493	105.933345991958	119.350442436488	112.366339733301
ZBTB7A	na	53.5931463728826	58.5604380307174	60.2241897580182	58.4457388183486	64.2273130685301	70.12541860124	63.4782535436691	70.7616499967819	68.3333697749572	62.8860663063937
TUFM	na	269.702948926743	251.714792157745	258.600352968902	247.61016043169	278.123285064409	265.280958197063	256.615026166044	269.776414146785	300.317395005281	280.896307361126
RMI1	na	13.0725583940338	11.3317221087856	8.55207472343457	10.8553879302441	8.99767597657085	10.5011142829675	9.78052227861089	9.46784032735018	8.6193227784321	9.02839112291916
CTC1	na	44.9939219143488	47.189094515957	50.2734112246761	51.9242510123464	47.5486941851305	52.3875813667143	53.4693922235342	50.3050311368847	51.9877171185612	51.0827151413651
FBXO34	na	35.6563802043247	33.4800880486848	33.4889655057858	32.5661637907324	35.5152169644321	38.6614057683785	35.0500428739324	38.8599711427787	40.262332077631	41.8589042971707
LINC00324	na	1.30291279674755	1.22826358521802	1.39870380990752	1.40335813546882	0.987549802306557	0.668610272698306	0.570847603809974	1.06465674363777	0.582386674218385	0.469007331060736
SELENOW	na	33.0505546108296	27.814226994292	31.7705579678995	29.7594475197947	27.2124834413362	18.917737715758	20.8169092856037	18.7835868341807	20.1894047062374	18.7993771866845
EIF3K	na	127.164288962561	121.637716342559	131.158454403328	117.964633857938	128.45462613706	110.831985203755	117.061815287965	115.895491235997	132.279426604136	120.026792807293
MRFAP1L1	na	26.231977641184	27.0614202807713	27.0948909462086	25.3429969169958	24.3595617902284	30.9133926082864	32.0055223202792	30.6849282898458	29.2358110457629	30.9935677942636
SNX18	na	20.4557309089366	18.8597892439929	19.9415200326815	20.2661424857409	19.6778442089232	21.5528487905101	21.0452483271277	20.7608065009365	22.0530420637362	22.7077716121906
AURKB	na	56.3726936726107	48.6947079429984	51.152596476618	52.8735815157518	54.1323595338409	49.4378301636336	53.3171661958516	50.7993360535737	57.1515456299642	53.5059196851789
MRFAP1	na	128.250049626517	110.1078872039	111.976230724597	112.392476555341	114.702080741976	114.293026615369	117.861001933299	112.283262998655	111.779415671649	121.355646911965
C3ORF38	na	16.2864099593444	16.8787189452541	14.8662233510171	15.3956642508786	15.2887339764497	15.2600462239378	15.679280851314	14.7150771352792	15.9185690953025	17.236019416482
TMEM107	na	6.25398142438825	5.78472527231714	6.79370421955083	5.36578110620432	5.12062860455252	5.11290208533999	4.52872432355913	4.1065331540314	3.33901693218541	3.28305131742515
RRS1	na	41.1286139506644	38.5120066074813	37.0456694795507	38.2621468111647	37.3440128946294	41.6504869875004	46.1244863878459	46.0844276174635	49.8522993130938	52.6851568558227
RCC2	na	265.05589328501	242.681111595497	255.922834247079	265.523614278557	261.334938425198	265.713588373515	263.579366932525	268.597687037758	283.001097891854	292.191567250838
DPM3	na	14.6794841766891	13.1543067836253	13.8271862350858	13.5382784833463	14.2280323369352	10.6977643631729	9.81857878553155	9.58191069273994	12.5019006065547	10.3572452275912
CYC1	na	117.957038532212	107.017417537867	122.646342645891	120.977726325268	124.394699172022	108.786824369619	103.01896423424	106.427650908647	131.813517264761	121.629234521751
PER1	na	26.1885472146258	24.5256502983857	26.5354094222456	26.2923274204012	28.9315516157217	17.5018571382792	16.3642979758859	17.8710239110626	18.2869415704573	15.7899134790448
H3P47	na	8.59922445853384	6.29980354998922	7.35318574351384	6.68658876311615	8.37588536030376	6.52878266281875	7.64935789105365	6.65410464773607	8.15341343905739	7.66045307399202
TMTC2	na	27.0571557457908	29.3198404213335	29.6525207700395	28.9339427342248	23.2257083135061	40.1166163618984	40.7965754189528	41.9778944634321	24.1884598692036	26.6552499819518
FARSA	na	89.2495265772073	77.2617416508112	89.7568216300656	87.8749844239154	96.0117863353597	84.7955145845616	80.5656251510477	81.7504285293289	99.5104697347814	92.0426887206694
SPTY2D1	na	30.4881594438927	29.399083233283	32.2501135598678	31.3279066123775	27.9074258948112	29.6155020789309	28.0095890936094	32.2058664950426	33.3901693218541	34.1202833346685
SAMD4B	na	97.5447380498334	99.8459430564329	108.379563784834	102.775345803452	118.396248520975	111.539925492494	106.367936843258	107.340213831765	119.583397106175	109.474127858427
ALOXE3	na	10.5101632270969	10.8958866430631	11.8690009012153	12.4238470228269	10.8264719067682	16.400616689129	13.6622859845187	14.3728660391099	14.6373184120221	14.1874717645873
EDC3	na	31.5304896812907	32.5291743052902	30.3718541579919	28.9752179735033	34.7836985923532	31.1100426884918	26.6776113513861	30.570857924456	32.2253959734173	32.9477650070167
TCAIM	na	39.3045360352178	47.8230370115534	43.9592625970936	40.1608078179754	43.5619190573003	41.8078070516647	41.6338185712074	44.1072079507077	41.1553249780992	44.0476051754541
FUCA1	na	15.6349535609706	14.263706150919	15.2258900449933	14.9829118580936	14.374336011351	13.5295255181304	14.4614726298527	13.9165845775509	12.3465974934298	13.6402965450164
TMEM125	na	19.8042745105628	15.4523483301622	17.7835198688242	17.8721786075882	16.8980743950233	16.5972667693344	13.1675513945501	13.7644907570312	16.6562588826458	14.4610593743727
ZNF664	na	228.530904549521	240.898148326632	224.072350347185	235.351414365977	222.088977763163	254.976493994301	251.934075814802	262.58998112723	235.478345275634	250.371746897923
CALR	na	1956.36699474301	1965.93492165638	2024.88352412012	1900.27074114262	2196.38391216699	1782.63297706181	1826.44593664347	1987.48599964094	2226.96899065454	2226.57322026659
MAGED1	na	82.9521147262608	82.2540388036328	92.7940070458648	89.2783425593842	84.0880368704731	70.1647486172811	66.3705480696396	63.9934749836561	61.0341234580868	56.9062228353693
GVQW3	na	10.5970240802134	12.2033930402307	14.3866677590488	11.0617641266366	10.3875608835208	15.2207162078967	13.8145120122014	14.4108894942398	9.24053523093171	8.67663562462361
LDLRAD3	na	43.9081612503925	42.2760401750849	44.7585219170407	42.4722212175711	44.0739819177556	44.7968882707865	44.0313785072093	44.6395363225266	50.3570344307497	48.2686711550007
RAD23A	na	102.018071985333	98.062979787568	103.384193035165	98.44144567921	101.681053718971	88.8465062367926	87.0732878344814	91.8646675938877	99.7434244044688	96.9281817525521
GADD45GIP1	na	43.7778699707177	38.2346567656578	39.643262269379	38.4685230075571	46.52456846422	38.0321255117213	41.8621576127314	45.0958177840856	49.3087384171566	49.8320289252032
PTPN11	na	126.382541284512	125.243264286264	117.810823760211	127.581764609827	119.639829753509	137.733716175851	140.656849578778	145.021457865516	127.930939436639	148.948911556039
NSUN7	na	2.12809090135433	2.25842014056217	2.51766685783354	2.02248672464624	2.56031430227626	5.9388324222026	5.59430651733774	5.81758863487782	3.76610049327889	3.67389075997576
FAM156B	na	28.3600685425384	27.3783915285695	28.5335577221135	28.5211903414399	27.7611222203954	32.6045832980527	32.9188784863752	31.5974912129639	27.9157345842013	28.4531114176846
CLK3	na	41.8235007755964	43.1873325125047	46.8365961489034	43.0087993281916	45.5735945805174	46.606069008676	48.3317637892445	49.0122336624674	48.1051392904386	48.6204266532963
GATA2	na	8.68608531165034	7.84503838300544	10.4303341253104	8.33759833425595	9.83892210446162	12.1529749566927	11.5311215969615	10.7226143466376	13.239590393898	11.6079314437532
ARID3B	na	7.51346379457755	6.37904636193877	6.83366718554819	7.59464402724304	6.40078575569064	7.9839932563386	6.88822775264035	6.84422192338567	8.42519388702597	7.69953701824708
PACS2	na	104.450175872595	115.654884040368	122.566416713896	112.062274641113	116.274845241946	128.373172358075	120.79135296619	134.412913884269	130.648743916324	123.700683567269
ELMOD2	na	13.0291279674755	12.4411214760793	9.87085260134738	11.5157917587	11.6677180346589	12.6642651652267	12.2541952284541	12.2815760069643	8.19223921733862	10.9825883356722
EGR3	na	89.0758048709743	75.003321510249	80.1257468247024	101.124336232312	76.8825809054956	107.646253904427	97.3104881961402	96.8837636710372	92.6383069790045	87.6652869641025
VWA1	na	30.0538551783102	25.357699823856	30.2519652599999	30.9564294588711	34.893426348165	45.6228186076491	42.3949487096207	43.9931375853179	52.4536264579359	51.9816458592315
LINC00174	na	17.8933357419997	22.7823084354956	22.7389276524966	21.3805739462603	18.1050797089535	21.7101688546744	23.1002997008436	20.2284781291177	14.0549317378037	13.2103731582107
GEMIN4	na	50.4661556606885	44.3363532857732	46.1172627609509	51.9655262516249	50.8405268594857	51.7976311260982	50.424871669881	45.2479116046053	56.4915073991834	54.6784380128308
KLHL28	na	15.1137884422716	15.0957556763893	13.067889881136	14.2399575510807	13.7891213136878	15.4960263201843	15.565111330552	14.9812413211886	14.7537957468658	14.2656396530974
ZBTB18	na	2.99669943251937	2.97160544810812	2.91729651780712	2.3939638781527	2.63346613948415	6.05682247032583	6.54571919035437	5.28526026305894	4.42613872405973	4.45556964507699
C14ORF28	na	5.16822076043195	5.50737543049372	5.67474117162481	5.40705634548282	4.31595839526569	4.16898170035414	3.46314212978051	4.90502571175973	3.96022938468502	3.75205864848589
ALOX12B	na	4.56019478861643	5.11116137074597	5.07529668166444	4.99430395269787	3.54786410458281	4.95558202117568	4.3384417889558	4.90502571175973	4.11553249780992	4.33831781231181
EIF3J-DT	na	5.55909459945622	5.42813261854417	4.355963293712	4.29262488496346	4.35253431386964	4.28697174847737	4.64289384432112	4.60083807072037	3.37784271046663	3.16579948465997
SHARPIN	na	39.6085490211256	38.551628013456	44.9183737810302	38.3446972897217	38.9167773945991	31.1100426884918	31.4346747164692	31.1792332065347	34.1278591091974	30.6808962402231
LBX2	na	6.16712057127174	6.73563901571174	8.19240802945835	7.34699259157207	5.48638779059198	5.58486227783291	4.52872432355913	5.13316644253926	4.81439650687198	4.96366092039279
DNHD1	na	2.90983857940286	5.54699683646849	5.51488930763538	4.29262488496346	4.31595839526569	3.69702150786122	3.27285959517718	3.04187641039363	1.6695084660927	1.95419721275307
GCC1	na	34.3100369810189	34.4706231980542	35.8867434656273	33.0201914227958	34.5642430807295	30.9133926082864	31.4346747164692	34.6773910784874	33.4678208784165	34.9410461640248
ZFPM1	na	25.537090816252	25.7539138836037	29.6525207700395	26.8701807703001	27.6879703831875	25.2892003144124	18.9140839395705	21.2931348727554	30.1676297245124	23.9584578283526
PLD6	na	16.8510055046017	15.0561342704145	17.2240383448612	16.3449947542839	18.5805666508048	16.1646365928826	17.7723887319505	15.9698511545666	18.3645931270197	19.4247202947655
CDC42EP4	na	7.73061592736881	7.40920291728292	7.39314870951119	7.8835707021925	8.22958168588797	9.36054381777629	9.36190070248357	9.20167614144074	8.81345166983823	7.7777049067572
DGKZP1	na	7.86090720704356	7.01298885753517	9.31137107738437	8.46142405209143	9.03425189517479	9.1638937375709	8.25826200178429	8.13701939780297	10.832392140462	9.22381084419447
ZBTB42	na	12.1605194363105	10.6185368012397	11.8690009012153	12.1349203478775	14.1548804997273	14.827416047486	16.1740154412826	15.8557807891768	18.5198962401447	18.9166290194497
MAF1	na	104.58046715227	106.343853636296	116.492045882298	104.839107767377	113.824258695482	73.5864600128548	73.4110018499626	78.5944817535455	84.5625450965096	77.5425454020417
WDR97	na	0.955469384281538	1.4263706150919	1.23885194591809	1.81611052825377	0.914397965098663	1.41588057747877	1.37003424914394	1.06465674363777	0.815341343905739	0.781678885101226
FLJ37453	na	2.21495175447084	1.82258467483965	2.75744465381769	2.10503720320323	2.41401062786047	2.2024808983003	1.67448630450926	2.12931348727554	1.28125068328045	1.13343438339678
APOBEC3B	na	4.56019478861643	5.46775402451894	6.07437083159839	5.48960682403981	4.7182934999091	1.96650080205384	2.1692208944779	2.31943076292514	3.18371381906051	2.30595271104862
PCBP1-AS1	na	27.8823338503976	27.5764985584434	28.7733355180976	27.613135077313	26.7369964994849	29.3401919666433	31.5869007441519	29.620271546208	23.4895958601415	24.232045438138
MYADM	na	2.34524303414559	2.77349841823425	3.19703727978863	3.71477153506453	2.77976981389994	4.48362182868276	4.22427226819381	3.76432205786212	3.26136537562296	3.12671554040491
MROH1	na	61.1934710205767	61.6905291027246	67.017893977569	68.8470991165293	66.0195330801235	60.6862147513815	60.2434504554126	59.0884492718963	62.1212452499611	58.0787411630211
SERTAD2	na	88.858652738183	81.342746466213	76.8487836129191	84.9031671958638	84.7829793239481	95.729259043981	92.4773118172158	87.2258060680374	115.700819278053	115.649391050726
AKAP5	na	3.12699071219412	3.3281981018811	2.59759278982826	2.88926674949463	2.88949756971178	2.55645104266999	3.80565069206649	3.57420478221252	3.18371381906051	3.75205864848589
RNF227	na	11.5090630379367	9.15254478017301	8.87177845141343	11.1855898444721	9.98522577887741	13.4901955020894	12.4825342699781	12.7758809236533	12.4242490499922	13.3276249909759
CITED4	na	2.6058255934951	3.09046966603245	3.71655583775428	2.76544103165915	2.77976981389994	4.56228186076491	3.42508562285984	2.92780604500387	5.08617695484056	3.75205864848589
TIGD5	na	24.321038872621	26.2689921612758	29.932261532021	27.860786512984	30.4311642784835	21.3561987103047	19.5610445572218	21.7113928791846	25.8191425570151	20.6754065109274
PDXDC1	na	86.9477139696199	85.3445084696653	86.2800435882955	87.338406313295	95.6094512307162	89.7117665896963	93.1623289417877	92.0167614144074	95.6278919066589	97.9052803589286
PHC1P1	na	11.899936876961	17.1560687870776	17.0242235148744	14.9416366188151	11.8140217090747	18.3671174911829	16.2120719482033	13.6123969365115	10.327657022806	9.84915395227545
R3HDM2	na	65.3627919701688	78.0145483643319	77.9677466608451	73.9652287870626	63.0568836732038	76.8508513442641	74.2482450022173	74.8301596956834	60.8399945666807	63.3550736374544
SEPHS2	na	121.084029244406	114.941698732822	120.24856468605	117.345505268761	111.922310928076	126.01337139561	125.967037907401	136.808391557454	175.376040496296	167.943708463998
ZNF784	na	7.33974208834454	6.02245370816579	6.83366718554819	6.52148780600218	5.48638779059198	6.33213258261337	6.46960617651304	5.2092133527991	6.87216275577695	5.43266825145352
C14ORF119	na	23.7130129008054	20.4446454829839	22.2993350265257	21.8758768176022	24.2132581158126	19.5076879563741	22.1869435347477	18.5174226482712	20.810617158737	23.567618385802
BBS10	na	7.03572910243678	7.80541697703067	7.03348201553497	6.89296495950863	7.49806331380904	6.09615248636691	6.54571919035437	6.99631574390536	5.28030584624669	4.80732514337254
FIZ1	na	21.1940481604268	20.959723760656	22.778890618494	21.8758768176022	22.4941899414271	16.5186067372523	16.1359589343619	16.3120622507359	17.8210322310826	16.2589208101055
PUF60	na	149.965262905643	148.540650999431	159.971752887423	151.975431023418	158.446879392296	119.366598684668	119.421318717047	119.811907114379	135.967875540852	124.638698229391
DCTPP1	na	57.5887456162418	46.8721232681588	55.7883005323115	49.6953880913077	63.2763391848275	44.6788982226633	46.8475600193385	43.5368561237589	55.6373402769964	54.1312627932599
ZNF771	na	6.68828568997076	6.53753198583787	6.55392642356668	5.86108397754626	8.11985393007613	7.11873290343491	6.85017124571969	6.12177627591719	7.88163299108881	7.5822851854819
PPP1R14BP3	na	18.5882225669317	14.3033275568938	18.9024829167502	18.6976833931581	17.4467131740825	14.5521059351984	14.30924660217	14.2587956737202	17.4716002265516	13.9138841548018
NAIPP2	na	11.1181891989124	12.9165783477766	11.1496675132628	12.093645108599	10.972775581184	13.3722054539661	12.8250428322641	13.9926314878107	10.5994374707746	11.2170920012026
TSHZ1	na	25.4502299631355	25.7935352895785	24.6571500203698	23.7332625851345	26.5541169064652	21.8281589027976	19.4468750364598	22.2056977958735	22.713080294517	22.942275277721
PSTK	na	7.6437550742523	9.19216618614779	7.59296353949798	8.50269929136993	6.58366534871038	8.21997335258506	8.14409248102229	8.9355119555313	8.23106499561985	6.72243841187055
SOCS4	na	44.2121742363002	39.264813321002	38.644188119445	40.1195325786969	41.3307880224596	38.7007357844196	39.3504281559675	37.3390329375818	35.3702840141966	37.1688309865633
ZADH2	na	40.6508792585236	39.4232989449011	38.4443732894582	39.0463763574561	42.9035525224293	40.3525964581448	41.8241011058108	40.7231204441448	38.5151720549759	39.7874552516524
AC093909.1	na	2.12809090135433	2.77349841823425	3.11711134779391	2.47651435670969	1.86537184880127	1.88784076997169	2.1692208944779	2.81373567961411	2.64015292312335	2.03236510126319
ZNF48	na	29.9669943251937	28.8840049556109	32.170187627873	31.947035201555	31.9307769412453	28.0029714212467	25.2314640884008	27.9472395204915	26.3627034529522	26.8506697032271
ANKRD18A	na	6.21055099783	6.89412463961084	5.75466710361952	6.52148780600218	5.15720452315646	7.78734317613321	8.75299659175293	9.1256292311809	6.83333697749572	6.99602602165598
TMEM86B	na	2.56239516693685	2.3772843584865	2.67751872182297	2.64161531382367	2.81634573250388	2.83176115495753	2.43561644292256	2.88978258987395	2.01894047062374	2.03236510126319
SEPTIN1	na	5.1247903338737	3.56592653772975	5.51488930763538	4.82920299558389	5.15720452315646	3.85434157202553	3.88176370590782	4.52479116046053	3.53314582359154	4.02564625827132
TRNAU1AP	na	10.2061502411892	7.88465978898022	8.11248209746364	7.38826783085057	8.77822046494717	9.28188378569413	9.74246577169022	9.73400451325963	10.327657022806	10.1227415620609
EXOC3	na	37.1330147073052	38.3138995776074	39.0837807454159	36.9826143935313	39.2825365806386	41.9257970997879	37.7520548652996	39.8485809761566	39.4858165120065	38.4195172027253
FAR2P1	na	3.38757327154363	5.34888980659462	4.27603736171729	4.70537727774841	4.09650288364201	4.7589319409703	5.63236302425841	4.18258006429124	2.67897870140457	3.28305131742515
MED14	na	74.7437641067512	78.4900052360292	77.7679318308583	77.5974498435702	79.369743370564	84.7168545524795	81.0603597410163	79.3929743112738	73.458372508079	77.2689577922562
FAHD1	na	16.8510055046017	19.7710815814127	18.5827791887714	18.9040595895506	17.4832890926864	17.0692269618273	17.7343322250299	17.7569535456728	16.5397815478021	17.3141873049922
RCC1	na	124.167589530042	113.871920771503	110.137934288718	116.520000483191	127.24762082313	111.933225652905	124.597003658257	121.180751499056	126.37790830539	127.061902773204
PRKRA	na	37.958192811912	35.3422941294993	34.2082988937383	36.3222105650754	36.6856463597584	34.9250542444762	37.2192637684103	34.6773910784874	34.0113817743537	36.3871521014621
HERC2P3	na	28.7943728081209	37.6007142700614	35.7268916016379	35.2490543438345	27.1027556855244	38.4647556881731	40.4921233635875	38.5177600466094	30.9829710684181	30.8372320172434
ZNRF2	na	12.2039498628687	11.4109649207352	9.79092666935266	12.3825717835484	13.8256972322918	11.1697245556658	10.1991438547382	12.5097167377438	13.0842872807731	13.9138841548018
FGD6	na	4.08246009647566	5.58661824244327	3.63662990575956	5.15940490981185	3.2186808371473	6.80409277510629	5.48013699657575	6.76817501312583	4.62026761546586	5.11999669741303
OAZ2	na	35.9603931902324	37.7591998939605	36.2464101596035	38.1795963326077	39.3922643364504	31.5820028809847	29.8363014258013	27.8711926102317	24.9649754348281	27.8277683096037
CCDC43	na	30.0972856048684	26.7444490329731	24.1376314624041	23.5681616280205	28.2000332436428	29.8514821751773	29.7221319050393	31.3693504821843	29.8570234982626	34.7847103870046
FZD2	na	16.1995491062279	14.620298804692	16.3848160589167	15.3956642508786	15.5081894880733	14.0801457427055	13.7003424914394	13.840537667291	13.0454615024918	10.2399933948261
TIGD2	na	5.86310758536398	7.25071729338382	6.43403752557461	6.64531352383766	5.70584330221566	6.41079261469552	5.82264555886173	6.31189355156679	6.09564719015243	6.29251502506487
MTURN	na	26.231977641184	27.3387701225947	27.0948909462086	27.1591074452496	23.3354360693179	21.6315088225923	22.719734631637	22.7760496228223	20.6941398238933	20.5972386224173
ZNF609	na	69.2280999338532	67.435632969067	69.6554497333947	74.9558345297465	71.8716800567549	69.0241781520898	65.2669093689404	68.2521019582071	62.8977608155856	62.495226863843
PAK2	na	89.032374444416	88.4745995416725	84.9612657103827	91.177003566195	86.6483511727493	88.8071762207515	89.2805652358799	88.404533177065	89.9593282775999	91.8472689993941
CCDC66	na	20.9768960276356	22.0691231279496	21.3002608765917	21.1329225105893	21.6895197321403	22.024808983003	24.5083904569082	23.422448360031	18.3645931270197	21.3007496190084
EMC3-AS1	na	3.21385156531063	4.75456871697299	4.67566702169086	4.29262488496346	4.02335104643412	4.83759197305245	4.56678083047979	4.82897880149989	3.41666848874786	4.92457697613773
MCFD2	na	101.540337293193	96.6366091724761	94.8720812777274	95.7585551261079	98.7549802306556	96.1618892204329	94.151798121725	94.0320045362932	94.4631185582221	99.9767294044468
HARBI1	na	1.30291279674755	0.950913743394599	1.5185927078996	1.32080765691183	1.31673306974208	1.17990048123231	1.25586472838194	1.21675056415745	1.12594757015555	0.859846773611349
C11ORF71	na	5.25508161354846	6.06207511414057	6.6338523555614	6.39766208816669	3.98677512783017	3.97233162014876	4.41455480279713	3.95443933351172	3.33901693218541	3.40030315019033
GAS1	na	3.56129497777664	2.6942556062847	2.39777795984147	2.60034007454517	2.45058654646442	1.41588057747877	1.25586472838194	1.44489129493698	1.12594757015555	1.40702199318221
ARHGAP45	na	23.5827216211307	24.2086790505875	25.6162612043064	22.2473539711087	26.005478127406	32.4079332178473	29.2273973150707	29.7723653667277	30.788842177012	30.3682246861826
MIGA1	na	12.6816845550095	15.0561342704145	11.389445309247	13.9510308761312	12.1066290579063	13.9621556945823	13.6622859845187	13.6123969365115	11.3371272581179	12.7022818828949
NRIP1	na	7.47003336801929	9.70724446381986	7.9526302334742	8.46142405209143	8.08327801147218	6.60744269490091	7.30684932876767	6.61608119260615	7.37689787343288	5.97984347102438
BHLHA15	na	17.8064748888832	16.5617476974559	17.5837050388374	17.2943252576893	21.3237605461008	15.6140163683075	14.0047945468047	13.7644907570312	21.160049163268	18.1349501343485
H2AC6	na	4.69048606829119	5.42813261854417	5.35503744364595	4.95302871341937	5.77899513942355	7.63002311196891	6.81211473879902	7.0723626541652	7.41572365171411	7.2696136314414
EIF2S3B	na	2.99669943251937	2.61501279433515	2.11803719785996	2.68289055310216	2.88949756971178	4.99491203721676	4.18621576127314	4.71490843611013	3.76610049327889	4.22106597954662
SRP9P1	na	19.8042745105628	14.7391630226163	16.5846308889035	16.5513709506764	17.080953988043	14.9847361116503	15.1464897544246	14.9812413211886	13.5501966201478	14.5783112071379
SKIDA1	na	2.64925602005335	2.61501279433515	2.35781499384411	2.60034007454517	2.96264940691967	3.42171139557368	3.76759418514583	3.23199368604324	2.67897870140457	3.08763159614984
H2BC4	na	1.1726215170728	1.34712780314235	2.11803719785996	0.94933050340538	1.49961266276181	2.12382086621815	2.1692208944779	1.6730320257165	1.6695084660927	1.32885410467208
ZNF594	na	4.82077734796594	5.82434667829192	5.3950004096433	4.45772584207744	5.52296370919593	5.07357206929891	6.01292809346506	7.71876139137384	4.03788094124747	6.01892741527944
PCGF5	na	50.0752818216642	47.3475801398561	40.8021882833023	41.4816154748873	49.3043382781199	48.8085499069763	49.0928939276578	49.0122336624674	47.3286237248141	49.3239376498874
OR2A4	na	3.21385156531063	4.12062622137659	4.63570405569351	4.29262488496346	2.85292165110783	5.30955216554537	4.3384417889558	3.95443933351172	2.67897870140457	2.73587609785429
YOD1	na	12.42110199566	12.2033930402307	9.99074149933945	11.1443146051936	12.32608456953	18.0918073788953	17.1634846212199	17.5668362700232	17.4327744482703	21.027162009223
TMEM64	na	20.3688700558201	18.8597892439929	15.6654826709643	19.3993624608925	21.214032790289	25.7218304908642	28.2379281351334	22.3958150715231	24.8873238782657	29.977385243632
SMG1P3	na	50.9873207793875	54.8360258690885	50.4332630886656	57.7853349898927	45.6833223363292	50.9323707731945	49.4734589968644	51.9020162523414	48.2604424035635	51.5126385281708
GPR157	na	10.5970240802134	9.54875883992076	10.5901859892998	11.1855898444721	11.1922310928076	10.8157544112961	10.9602739931515	9.81005142351947	11.4147788146804	13.2494571024658
PIPSL	na	1.99779962167958	1.70372045691532	1.31877787791281	1.65100957113979	2.04825144182101	1.37655056143769	1.25586472838194	1.40686783980706	1.63068268781148	1.75877749147776
WDFY3-AS2	na	2.08466047479608	2.29804154653695	2.19796312985468	2.22886292103872	1.79222001159338	1.533870625602	1.75059931835059	1.17872710902753	1.00947023531187	1.09435043914172
ZDHHC20	na	52.5508161354846	49.9625929341912	41.1618549772785	49.9017642877002	53.1448097315343	54.1574320885628	58.8734162062686	51.7499224318217	56.2973785077772	60.4237778183248
ARSJ	na	21.1940481604268	22.7426870295208	23.1785202784675	23.0728587566786	22.0552789181798	5.86017239012045	6.01292809346506	5.5894479040983	5.86269252046508	5.11999669741303
HOXC9	na	0.694886824932027	0.713185307545949	0.91914821793923	1.11443146051936	0.877822046494717	1.49454060956092	1.10363870069928	1.21675056415745	1.00947023531187	0.977098606376533
PPA1	na	225.230192131093	218.353568326985	202.97190430058	196.635239922749	224.064077367776	238.536547289131	234.542252152058	238.140899478692	264.869459434522	255.687163316611
HOXC10	na	21.4112002932181	20.24653845311	22.8588165504887	20.6376196392474	22.0918548367837	24.7385800898373	24.5083904569082	24.9814100203577	29.4687657154503	28.4140274734296
PSMG4	na	19.6305528043298	20.24653845311	22.2593720605283	23.361785431628	22.4576140228232	21.1202186140583	23.2144692216056	21.3691817830153	23.7613763081101	22.31693216964
MAP6D1	na	11.3353413317037	9.23178759212256	9.71100073735795	10.0298831446742	10.4241368021248	12.5856051331446	14.8420376990593	11.7492476351454	14.8702730817094	15.320906147984
ZNF443	na	7.42660294146104	5.78472527231714	6.99351904953762	6.02618493466024	5.44981187198803	4.56228186076491	4.4526113097178	4.75293189124005	3.72727471499767	4.10381414678144
PDIA3P1	na	29.8367030455189	28.8840049556109	29.6525207700395	27.530584598756	27.9440018134152	30.0481322553827	29.1132277943087	29.2020135397789	28.731075928107	32.1660861219155
SSR4	na	65.0587789842611	61.5320434788255	65.7390790656536	61.1699046107293	64.958831440609	52.5055714148376	54.5730309242335	48.7840929316879	63.2083670418354	59.7984347102438
CAPS2	na	1.52006492953881	2.61501279433515	1.83829643587846	1.77483528897528	1.68249225578154	1.14057046519123	0.837243152254628	0.760469102598408	0.349432004531031	0.742594940846165
ZNF792	na	5.51566417289797	6.73563901571174	6.23422269558782	5.73725825971077	5.34008411617619	5.74218234199722	6.16515412114772	5.5894479040983	5.24148006796547	6.76152235612561
CUEDC1	na	17.7196140357667	16.1655336377082	18.0632606308057	16.9228481041829	20.2996348251903	14.4341158870752	15.7553938651553	14.7531005904091	15.1808793079592	13.6012126007613
SCRIB	na	144.883902998328	138.952270753536	154.057233919814	155.277450165697	160.42197899691	125.620071235199	116.18651562879	123.386111896592	133.910109291947	123.388012013229
KCTD2	na	26.8400036129996	26.0312637254271	28.7333725521003	27.0352817274141	28.9315516157217	25.603840442741	25.3456336091628	25.9700198537356	24.6543692085783	24.2711293823931
D2HGDH	na	8.99009829755811	10.0242157116181	11.2295934452575	10.4013602981807	11.1556551742037	10.9337444594194	12.8630993391847	9.77202796838955	9.90057346171255	11.2170920012026
CMTR2	na	25.1462169772277	22.5842014056217	22.8588165504887	21.0916472713108	21.0677291158732	17.3445370741149	17.8865582527125	17.2246251738539	17.2386455568642	17.5096070262675
FAM83H	na	192.52708093273	184.199916376729	206.049052682377	206.788948785259	193.23057798465	184.969065441184	168.704495179308	174.945917052764	215.133637456272	195.810560717857
ZNF572	na	1.91093876856308	2.29804154653695	2.03811126586525	1.73356004969678	1.5727644999697	2.47779101058784	1.75059931835059	1.97721966675586	1.5142053529678	1.79786143573282
ST20	na	2.5189647403786	2.33766295251172	2.47770389183618	2.51778959598818	1.93852368600917	2.045160834136	2.89229452597053	2.73768876935427	1.94128891406128	1.99328115700813
PITPNB	na	67.9251871371057	58.4811952187678	59.2650785740816	60.4682255429949	59.1066844639776	70.9120189220615	75.3138271959959	70.7616499967819	75.5549645352652	80.4347572769162
TCEAL8	na	17.5024619029754	17.790011282674	16.5446679229061	16.6751966685119	14.7400951973905	18.2884574591007	16.4404109897273	19.1638213854799	17.0445166654581	18.6821253539193
LRRC57	na	17.8499053154415	18.0277397185226	15.9452234329458	18.3674814789302	18.0319278717456	18.5637675713883	19.6752140779838	17.3767189943736	21.3153522763929	20.7926583436926
MRPL14	na	16.8510055046017	16.9579617572037	15.185927078996	12.9191498941689	18.9097499182404	16.6759268014166	17.5821061973472	16.3120622507359	18.752850909832	17.4314391377573
GPR137C	na	7.77404635392706	8.83557353237481	7.43311167550855	7.96612118074949	8.01012617426429	7.78734317613321	8.14409248102229	8.51725394910217	6.13447296843366	5.39358430719846
BBS12	na	1.47663450298056	1.86220608081442	1.5185927078996	1.32080765691183	1.93852368600917	1.57320064164307	1.4080907560646	1.17872710902753	0.854167122186965	1.13343438339678
LSMEM1	na	0.955469384281538	0.792428119495499	0.879185251941872	1.19698193907635	0.585214697663145	0.550620224575076	1.02752568685795	1.02663328850785	0.660038230780837	0.429923386805674
NQO1	na	63.5821444812805	44.9702957813696	46.9964480128928	45.4027632063443	73.188413126497	54.9047023933433	53.0888271543276	55.7043617653334	95.5890661283776	89.7758199538758
AEN	na	36.5249887354897	35.9366152191209	34.8077433836987	36.5698620007464	38.1121071853123	28.1209614693699	31.3205051957072	31.0271393860151	29.4299399371691	29.1957063585308
FKRP	na	15.4612318547376	18.2258467483965	19.4220014747159	18.9453348288291	17.7393205229141	15.4960263201843	16.3642979758859	16.5782264366453	16.0350464301462	15.0082345939435
TRAPPC5	na	26.8834340395578	24.6048931103352	26.3355945922588	24.4762168921474	25.968902208802	23.2833694963175	20.3602312025557	21.2170879624956	26.8674385706082	22.1215124483647
RPH3AL	na	4.86420777452419	5.38851121256939	6.47400049157197	6.10873541321723	5.37666003478014	3.97233162014876	5.0995719273691	5.09514298740934	5.4356089593716	4.45556964507699
SLC25A42	na	4.90763820108244	5.03191855879642	4.83551888568029	3.87987249217851	5.30350819757225	6.48945264677768	7.30684932876767	6.57805773747623	6.87216275577695	5.90167558251426
METTL23	na	11.2919109051454	11.965664604382	13.4275565751122	11.7221679550925	12.9112992671931	9.75384397818705	10.3513698824209	9.54388723761002	8.85227744811946	10.5135810046115
SLC26A11	na	6.77514654308727	5.23002558867029	6.75374125355347	6.56276304528067	6.03502656965118	5.58486227783291	4.68095035124179	5.2092133527991	4.34848716749728	5.11999669741303
HIGD1A	na	60.2380016362951	49.9625929341912	44.9982997130249	50.9336452696626	53.2911134059501	46.2520988643064	44.9447346733053	42.0919648288219	44.4943419102846	49.3239376498874
MAPK15	na	7.90433763360181	8.16200963080364	9.23144514538965	9.94733266611724	7.35175963939325	8.37729341674937	10.6938784447068	8.7453946798817	6.56155652952714	7.30869757569647
EHMT1	na	58.4139237208486	57.926495535121	62.3821899218755	56.8772797257658	62.6545485685604	60.8435348155459	62.4507278568111	65.8186008298922	60.0246532227749	64.1758364668107
F2R	na	5.68938587913097	4.39797606320002	5.3950004096433	5.32450586692583	5.74241922081961	8.21997335258506	8.6768835779116	8.02294903241321	8.73580011327578	8.40304801483818
HLA-V	na	16.9378663577182	11.2524792968361	14.8262603850197	13.3319022869538	14.5572156043707	10.5797743150497	12.5205907768988	11.7492476351454	15.142053529678	11.9987708863038
ZNF707	na	12.5513932753347	13.035442565701	13.1478158131307	12.6302232192194	12.4358123253418	9.24255376965306	8.98133563327692	10.0762156094289	9.24053523093171	9.92732184078557
NPM1	na	1131.01516842999	1215.18852124635	1090.98897172787	1098.21029148291	1085.97559926978	1046.68971690118	1079.3586492839	1184.50667420728	1152.77618294787	1228.33020004807
PJA1	na	19.6305528043298	19.5333531455641	19.6617792707	17.4594262148033	17.9953519531417	16.3219566570469	17.4679366765852	17.5288128148933	14.5984926337409	16.2198368658504
DHTKD1	na	17.4590314764172	22.6238228115965	23.8578907004226	21.2980234677033	19.824147883339	25.7611605069053	26.2209332683381	28.5936382577001	22.7907318510795	21.7306730058141
H2AW	na	14.8532058829221	19.7710815814127	21.0604830806076	15.8084166436635	18.3611111391812	21.7888288867566	21.349700382493	23.0802372638617	26.5568323443584	22.942275277721
ZNF746	na	47.3825953750526	50.3191855879642	50.0735963946893	51.2638471838905	47.3292386735068	48.2972596984423	44.411943576416	48.1757176496092	50.1629055393436	46.0408863324622
POLR2A	na	296.499522113184	347.242001962928	340.724248093473	415.476558577328	298.569223564016	329.467544376101	287.136344716417	283.807069089726	276.323064027483	276.98791293562
TLCD5	na	4.16932094959216	5.38851121256939	4.27603736171729	4.41645060279894	4.2428065580578	4.83759197305245	3.80565069206649	4.41072079507077	2.79545603624825	3.4393870944454
FRAT2	na	14.8097754563638	15.491969736137	15.2258900449933	14.9829118580936	14.5572156043707	15.1027261597735	14.080907560646	14.2587956737202	15.646788647334	14.2265557088423
TMEM102	na	13.3331409533833	10.9355080490379	14.1468899630647	13.1668013298398	13.1307547788168	11.6416847481587	12.2922517353748	11.0648254428068	10.4829601359309	10.4744970603564
ZNF322	na	33.5717197295286	29.9141615109551	27.4145946741875	28.7275665378324	32.0405046970572	29.2615319345612	31.5107877303106	31.1792332065347	30.5558875073246	30.7981480729883
LRRC75A	na	21.1506177338686	19.3352461156902	21.220334944597	19.1517110252216	23.2257083135061	21.7101688546744	22.0727740139857	21.2551114176255	27.178044796858	22.8641073892109
SYNE4	na	27.0137253192326	26.2689921612758	27.3346687421927	30.5024018268076	26.1517818018218	19.468357940333	18.2671233219192	16.236015340476	15.996220651865	15.1254864267087
OGFOD3	na	25.2330778303442	24.6048931103352	26.6153353542403	24.104739738641	28.8218238599099	29.3401919666433	28.2379281351334	26.8065358665939	29.934675054825	27.6323485883283
WASHC1	na	54.5486157571642	61.0565866071282	66.898005079577	61.7064827213497	52.3035636036435	61.7481251844906	61.9179367599218	63.4231231567072	65.1496559558967	67.0289643974302
AATK	na	22.1495175447084	23.6539793669406	26.8151501842271	23.7332625851345	24.8350487320797	21.9068189348798	21.9966610001443	22.2437212510034	23.8002020863913	22.0433445598546
DDN	na	7.42660294146104	6.49791057986309	7.35318574351384	6.72786400239465	9.47316291842215	13.5295255181304	15.2606592751866	12.889951289043	14.4820152988972	13.6012126007613
ZNF467	na	2.69268644661161	2.73387701225947	2.51766685783354	2.10503720320323	2.6700420580881	4.28697174847737	3.80565069206649	3.15594677578339	3.30019115390418	2.50137243232392
SOX2	na	2.25838218102909	1.34712780314235	1.43866677590488	1.44463337474732	1.97509960461311	0.629280256657229	0.266395548444655	0.608375282078727	0.54356089593716	0.742594940846165
ZNF678	na	11.552493464495	13.5901422493478	10.2305192953236	12.7540489370549	9.25370740679847	8.41662343279044	9.47607022324557	8.97353541066122	8.42519388702597	8.285796182073
TMEM45A	na	1.30291279674755	1.86220608081442	1.0390371159313	1.48590861402581	1.93852368600917	1.37655056143769	1.33197774222327	1.02663328850785	1.16477334843677	0.977098606376533
RAP2B	na	26.6228514802083	22.5842014056217	24.2575203603962	23.526886388742	23.4817397437337	27.4523511966716	24.1278253877016	25.2095507511372	26.3627034529522	29.1175384700207
ZBTB2	na	37.0027234276305	39.1063276971029	38.8440029494318	39.706780185912	34.3082116505019	34.7677341803119	35.8111730123457	34.3351799823181	34.6325942268533	36.1526484359317
RNF135	na	6.03682929159699	7.36958151130814	8.39222285944514	7.55336878796455	6.51051351150248	9.00657367340659	7.19267980800567	7.14840956442504	6.83333697749572	6.80060630038067
ACBD4	na	13.115988820592	13.9467349031208	14.7862974190224	15.1892880544861	12.984451104401	16.361286673088	14.0428510537254	14.9432178660587	14.6373184120221	12.116022719069
SGSH	na	19.1962485387473	21.8710160980758	23.8179277344253	23.1554092352356	20.7385458484377	17.89515729869	18.0387842803952	17.4527659046335	14.9867504165531	14.3828914858626
RPL24P4	na	7.99119848671832	7.84503838300544	8.47214879143986	7.67719450580003	6.07160248825513	7.9839932563386	5.59430651733774	7.03433919903528	5.66856362905895	5.54992008421871
FANCB	na	3.51786455121839	3.24895528993155	3.15707431379127	3.9624229707355	3.18210491854335	4.12965168431307	5.25179795505176	5.17118989766918	5.31913162452792	5.19816458592315
SETD2	na	57.9361890287078	60.5811297354309	58.2660044241477	55.3500958724615	51.0234064525054	66.9790173179538	62.8693494329385	65.2102255478135	57.7339323041826	59.5248471004584
C6ORF223	na	0.477734692140769	1.2678849911928	1.5185927078996	1.11443146051936	0.768094290682877	1.25856051331446	0.761130138413299	1.02663328850785	0.892992900468191	0.859846773611349
TMIE	na	2.77954729972811	4.16024762735137	4.87548185167765	3.921147731457	3.54786410458281	6.88275280718845	7.45907535645033	9.88609833377931	8.42519388702597	6.44885080208512
MEX3D	na	52.5508161354846	54.2417047794669	60.7836712819812	56.4232520937024	63.5323706150551	60.9615248636691	56.8944778463941	58.6701912654672	76.9526925533893	65.8955300140334
MRPS23	na	21.4980611463346	19.5333531455641	19.9415200326815	19.8121148536775	23.5548915809416	18.9963977478401	19.8654966125871	16.1979918853461	22.2859967334235	21.8088408943242
GPR135	na	1.47663450298056	2.3772843584865	2.07807423186261	2.02248672464624	1.90194776740522	1.76985072184846	1.4080907560646	0.91256292311809	1.16477334843677	0.938014662121472
SLX1B	na	18.457931287257	18.6220608081442	20.5010015566446	19.2755367430571	18.8000221624285	13.8834956625001	13.8906250260427	14.1447253083304	14.9867504165531	12.780449771405
TNFSF15	na	0.217152132791259	0.554699683646849	0.399629659973578	0.454027632063443	0.292607348831572	0.74727030478046	0.570847603809974	0.798492557728329	1.63068268781148	1.13343438339678
ZFP41	na	18.457931287257	25.0803499820325	28.4136688241214	27.943336991541	21.214032790289	18.2097974270186	18.5335188703638	19.3919621162594	17.6657291179577	14.6955630399031
PHLDA2	na	50.379294807572	32.925388365038	39.8430770993657	39.8306059037475	50.2918880804265	22.4967691754959	21.6541524378583	20.6087126804169	32.1865701951361	30.7981480729883
PLAG1	na	7.38317251490279	8.63746650250094	7.75281540348742	8.62652500920541	7.68094290682877	4.12965168431307	3.34897260901851	4.1065331540314	3.30019115390418	2.38412059955874
YIPF6	na	35.2655063653004	34.510244604029	30.6915578859708	32.1534113979474	33.6864210342348	33.3125235867921	33.4897260901851	32.7001714117316	31.0606226249805	32.478757675956
ZBTB20	na	3.95216881680091	6.93374604558562	5.3950004096433	5.65470778115379	3.87704737201833	2.59578105871107	2.32144692216056	3.76432205786212	2.17424358374864	1.99328115700813
DIPK2A	na	13.4200018064998	11.7279361685334	9.87085260134738	10.4013602981807	11.3019588486195	13.4508654860483	14.8039811921387	13.6123969365115	14.6373184120221	15.7117455905346
MACIR	na	13.7240147924075	10.8166438311136	9.9507785333421	11.0617641266366	13.4599380462523	13.4508654860483	12.3683647492161	13.4222796608619	13.7831512898351	16.4543405313808
AMIGO1	na	7.68718550081055	8.83557353237481	8.55207472343457	9.36947931621832	8.70506862773928	8.6526035290369	8.25826200178429	8.13701939780297	8.23106499561985	7.69953701824708
GPR3	na	4.38647308238342	2.97160544810812	4.59574108969615	4.33390012424195	4.16965472084991	4.60161187680599	3.12063356749452	2.85175913474403	2.83428181452948	2.69679215359923
SIAH2	na	36.5684191620479	29.8745401049803	30.4118171239893	31.1628056552636	39.5019920922623	32.9192234263813	28.3520976558954	31.2933035719245	43.6013490098164	40.4518823039885
COPG1	na	205.208765487739	193.946782246523	192.581533141267	194.860404633774	213.310757298216	162.196986153401	162.425171537398	163.690974334307	189.314494899256	185.805070988561
ADGRB1	na	0.781747678048531	0.911292337419824	1.67844457188903	0.660403828455916	0.84124612789077	0.904590368944767	0.913356166095958	1.10268019876769	0.232954669687354	0.469007331060736
LSM10	na	22.2798088243831	20.603131106883	20.3011867266578	21.6695006212098	25.8957503715941	18.2491274430596	17.1634846212199	17.1485782635941	21.3541780546741	18.9166290194497
RELL1	na	8.20835061950957	7.60730994715679	8.59203768943193	7.34699259157207	7.46148739520509	7.59069309592783	8.10603597410163	7.30050338494472	7.80398143452636	8.36396407058312
RFX7	na	55.721237274237	59.3924875561877	54.7492634163802	59.2712436039185	50.5479195106541	58.4444038370402	56.6661388048701	57.7196048872192	49.2310868605942	56.3981315600535
SLC35C1	na	45.7756695923973	41.0873979958416	46.7167072509113	49.0762595021303	48.0973329641897	39.2906860250358	36.686472671521	36.0842589182945	45.1932059193467	42.093407962701
RNF41	na	49.3369645701739	50.3984283999137	50.4332630886656	52.2131776872959	52.669322789683	47.5499893936619	45.5155822771153	45.8182634315541	51.0558984398118	49.3239376498874
SLC2A4	na	0.694886824932027	0.950913743394599	0.639407455957725	0.94933050340538	0.804670209286824	1.17990048123231	1.4080907560646	1.33082092954721	1.39772801812412	1.13343438339678
IBA57	na	26.9702948926743	28.2896838659893	27.1748168782033	29.3879703662883	29.1510071273454	35.3970144369692	32.1577483479619	35.1716959951764	37.156269815133	36.348068157207
CLDN7	na	80.2594282796492	64.8998629866814	70.9342646453101	72.3554944552014	80.1012617426429	55.2586725377129	53.0127141404862	55.7043617653334	63.8684052726163	64.8402635191467
ZNF329	na	5.86310758536398	7.56768854118202	5.71470413762217	6.52148780600218	5.55953962779987	4.56228186076491	5.55625001041708	5.01909607714949	4.2320098326536	5.3545003629434
ZNF101	na	6.73171611652902	6.14131792609012	4.83551888568029	7.51209354868605	6.21790616267091	5.50620224575076	7.07851028724368	4.90502571175973	5.5909120724965	6.29251502506487
C5ORF24	na	60.7591667549942	62.5622000341696	55.4685968043326	58.6108397754626	61.0817840685907	68.8275280718845	65.9138699865917	64.7159206311245	56.8409394037144	66.2472855123289
ADO	na	52.5508161354846	45.7627239008651	48.5949666527871	51.6765995766755	50.7307991036738	45.5048285595259	44.9827911802259	45.7422165212943	47.7557072859076	50.9263793643449
COA4	na	28.0994859831889	27.4180129345443	27.6543724701716	26.4574283775152	27.4319389529599	25.0532202181659	25.9925942268141	26.5403716806844	28.0322119190449	27.0070054802474
PRKAG1	na	61.4974840064844	60.4622655175066	59.2251156080843	61.0460788928938	58.5580456849184	49.0838600192639	53.5455052373756	50.3810780471445	56.1809011729336	55.460116897932
GINS3	na	17.1550184905094	15.4523483301622	16.2249641949273	17.2117747791323	17.7393205229141	16.361286673088	14.8420376990593	16.0458980648264	18.2092900138948	19.5419721275307
MRPS11	na	28.2732076894219	25.001107170083	26.4954464562482	24.0634644993625	26.1883577204257	22.4181091434138	24.9650685399562	21.2551114176255	26.9450901271706	23.4894504972919
SNRPE	na	33.6585805826451	31.8556104037191	30.0921133960104	30.8738789803141	33.4303896040071	27.7669913250002	30.0646404673253	27.6050284243222	30.6723648421683	34.393870944454
RTKN2	na	19.0659572590725	16.0862908257586	15.9452234329458	16.6339214292334	17.775896441518	22.3394491113316	24.2419949084636	23.87872982159	17.5880775613952	19.5028881832756
CHST15	na	44.2121742363002	44.8118101574705	44.7185589510434	46.6410203846991	42.6840970108056	28.7895717420682	29.0371147804673	29.3921308154285	27.4109994665453	26.6552499819518
USH1G	na	2.30181260758734	2.25842014056217	2.63755575582562	3.1781934244441	2.70661797669204	3.69702150786122	3.42508562285984	3.65025169247236	3.30019115390418	2.69679215359923
IDH2	na	21.4980611463346	19.4541103336145	20.3811126586525	21.6282253819313	22.0552789181798	26.4691007956447	26.8678938859894	28.0993333410112	29.6240688285752	27.9059361981138
OGFRP1	na	13.0291279674755	12.7977141298523	13.2277417451254	15.2305632937646	13.1673306974208	11.9169948604463	12.2922517353748	12.2435525518344	12.03599126718	9.88823789653051
TMEM259	na	119.607394741425	118.190654022754	136.473528880977	137.487822036666	135.952689450869	130.064363047841	124.597003658257	118.176898543793	143.072992966317	134.761439791451
GET1	na	11.1616196254707	9.78648727576941	8.79185251941872	9.94733266611724	9.61946659283794	11.5630247160766	10.9602739931515	10.494473615858	11.2206499232742	11.451595666733
TNRC18	na	136.762413231935	154.880075955395	161.69016042531	157.877790240243	149.741810764557	223.15851101707	207.255736689941	226.429675298676	202.825865741123	188.619114974926
TMEM30B	na	26.6228514802083	33.1234953949119	32.170187627873	31.8232094837195	28.1268814064349	34.9250542444762	32.1577483479619	34.9815787195268	34.2831622223223	32.9086810627616
DEXI	na	23.6695824742472	20.8804809487064	24.9368907823513	25.5906483526668	25.8225985343863	23.2047094642353	22.263056548589	20.1524312188578	23.7613763081101	24.9355564347291
NOP10	na	35.0049238059509	31.6178819678704	36.0865582956141	34.2171733618722	35.2591855342045	28.5929216618629	28.9229452597053	27.9852629756214	36.1856253581023	27.2024252015227
FAM89A	na	13.2028496737085	10.6977796131892	11.4294082752443	10.4013602981807	12.9112992671931	11.2877146037891	10.6938784447068	11.1788958081966	14.4820152988972	13.6402965450164
TDRKH	na	6.94886824932027	6.81488182766129	6.19425972959046	6.48021256672368	5.23035636036435	7.00074285531168	6.77405823187836	6.42596391695655	5.55208629421527	4.96366092039279
ZNF708	na	9.94556768183964	12.1241502282811	8.67196362142665	9.94733266611724	7.71751882543272	9.12456372152982	8.44854453638762	10.0001686991691	6.7945111992145	8.01220857228757
IST1	na	68.2292001230134	67.7129828108904	65.898930929643	63.9766208816669	65.3611665452525	78.1094118575786	79.614212478031	79.5450681317935	80.4858383769809	84.6949072007179
ERCC6L2	na	30.4447290173345	37.323364428238	34.1283729617436	32.8550904656818	31.3089863249782	33.3911836188742	36.7625856853623	38.3276427709598	31.8759639688863	33.768527836373
MRPL41	na	20.4123004823783	20.4842668889587	21.3402238425891	18.2023805218162	22.2015825925955	18.7997476676347	18.5715753772845	18.175211552102	22.363648289986	20.4409028453971
CREB3L2	na	95.2863558688043	87.0878503325553	81.1647839406337	97.7397666114756	91.8421316145098	86.486705274328	77.4449915835531	85.3626567666713	90.153457169006	95.2475721495844
TP53TG1	na	9.12038957723286	10.1430799295424	11.509334207239	9.4933050340538	8.15642984868008	6.72543274302414	6.5076626834337	6.46398737208647	4.93087384171566	3.94747836976119
TSEN54	na	33.3111371701791	28.2500624600145	30.491743055984	29.5117960841238	37.0148296271939	37.6781553673516	36.458133629997	36.2743761939441	46.0473730415337	44.6729482835351
MRPS16	na	84.4721796557996	78.8862192957769	85.5607102003431	88.5766634916498	77.9067066264061	75.23832068658	74.8190926060273	75.5145818880219	78.0009885669824	76.7608665169404
RAD51B	na	10.8576066395629	9.70724446381986	11.7491120032232	12.9191498941689	13.3502102904405	10.2651341867211	10.5797089239449	9.46784032735018	9.93939923999378	9.41923056546978
ARL6IP4	na	46.7311389766788	40.7704267480434	45.1581515770143	41.3165145177733	38.8070496387873	33.273193570751	39.8451627459362	38.21357240557	36.4962315843521	37.1297470423082
EXT1	na	30.357868164218	28.7651407376866	28.4136688241214	29.3466951270098	31.3821381621861	32.3292731857652	28.4282106697367	29.8484122769875	31.8371381906051	32.2442540104256
SHMT2	na	405.075588508814	408.060860134207	442.230181726762	424.515835979319	412.064298992062	427.792584478793	426.004538469923	434.379951404211	513.898001330303	466.545042572667
MOB2	na	17.3721706233007	14.8184058345658	19.3420755427212	16.4275452328409	18.8000221624285	18.2097974270186	18.1529538011572	17.5288128148933	22.6742545162358	19.5419721275307
ATP6AP2	na	48.4249256124507	41.8402047093624	42.5205958211887	44.8249098564453	44.9518039642503	40.9032166827199	39.6929367182535	37.8333378542708	40.1458547427874	43.1877584018427
CYB5D1	na	22.2363783978249	24.7237573282596	25.3764834083222	26.2510521811227	21.4700642205166	26.3117807314804	24.7747860053529	26.9966531422435	23.1013380773293	26.2253265951461
BACE2	na	30.7921724298005	29.8745401049803	28.5335577221135	33.4329438155808	32.2233842900769	34.6497441321887	34.3269692424398	35.5139070913457	34.5549426702909	34.7847103870046
PRR34	na	1.30291279674755	0.713185307545949	0.719333387952441	1.32080765691183	0.658366534871038	0.707940288739383	0.266395548444655	0.684422192338567	0.54356089593716	0.390839442550613
AP1S2	na	15.1137884422716	17.0372045691532	14.7862974190224	12.7953241763334	15.9471005113207	11.2090545717069	12.1019692007714	11.2549427184564	9.35701256577539	10.5917488931216
C8ORF33	na	29.0983857940287	30.112268540829	30.2120022940025	31.1215304159851	27.2856352785441	24.9745601860838	22.4533390831923	23.7646594562003	29.585243050294	28.023188030879
ZSCAN22	na	7.73061592736881	6.22056073803967	6.75374125355347	8.62652500920541	7.31518372078931	7.51203306384568	6.58377569727503	6.27387009643687	6.83333697749572	6.01892741527944
KCNJ14	na	1.3463432233058	2.02069170471352	2.15800016385732	1.81611052825377	1.79222001159338	1.65186067372523	2.01699486679524	2.20536039753538	1.08712179187432	1.17251832765184
FBXL6	na	56.2858328194942	49.0513005967714	55.50855977033	55.4326463510185	57.2047366965724	54.3934121848093	50.6912672183257	45.8182634315541	70.3134844672997	61.3227085361912
GLTPD2	na	0.99889981083979	0.673563901571174	1.31877787791281	0.784229546291401	0.84124612789077	0.511290208533999	0.342508562285984	0.570351826948806	1.32007646156167	0.820762829356288
KBTBD3	na	0.781747678048531	0.950913743394599	0.799259319947156	0.660403828455916	0.731518372078931	1.33722054539661	0.951412673016623	1.10268019876769	0.737689787343288	0.859846773611349
YBEY	na	8.77294616476685	9.03368056224869	9.15151921339494	7.22316687373659	8.37588536030376	6.17481251844906	7.07851028724368	6.84422192338567	7.57102676483901	6.80060630038067
CLN8	na	9.25068085690762	8.39973806665229	8.99166734940551	8.00739642002799	10.0583776160853	9.43920384985844	9.24773118172158	10.0762156094289	8.81345166983823	11.0998401684374
PLCXD1	na	31.921363520315	30.9443180662992	31.2910023759312	29.6356218019593	30.9066512203348	34.0991239076136	35.4306079431391	32.4340072258221	31.2159257381055	33.6903599478629
PLCXD1	na	31.921363520315	30.9443180662992	31.2910023759312	29.6356218019593	30.9066512203348	34.0991239076136	35.4306079431391	32.4340072258221	31.2159257381055	33.6903599478629
NXPH4	na	41.6063486428051	40.7308053420686	44.8784108150328	44.4947079422174	46.52456846422	45.583488591608	45.6678083047979	41.9018475531723	47.5615783945015	41.9370721856808
TRAPPC6B	na	23.4524303414559	25.5954282597046	19.5019274067106	20.5550691606904	21.7992474879521	21.6708388386333	23.2144692216056	21.7113928791846	16.6174331043646	18.2912859113687
PGBD4	na	4.25618180270867	3.44706231980542	3.15707431379127	3.59094581722905	3.32840859295913	3.46104141161476	3.00646404673253	3.49815787195268	2.8731075928107	2.61862426508911
NPLOC4	na	109.531535779911	112.009714690689	119.369379434108	119.615643429078	120.29819628838	103.870572364484	107.395462530116	104.412407786761	104.868427137591	101.305583509119
EXOC7	na	103.016971796173	108.919245024656	116.77178664428	106.11864018501	101.754205556179	113.821066422876	116.452911177235	112.739544460214	102.538880440717	103.650620164423
KPNA2	na	168.119181206992	142.280468855417	154.656678409775	149.622742384544	166.566733322373	164.910757260235	173.689897585915	160.991309020083	164.465996799272	171.070424004403
WASH6P	na	51.8559293105525	56.8567175738021	59.3849674720737	55.2675453939045	52.9619301385146	53.4494917998234	52.8604881128036	56.9591357846208	58.9763572091818	57.5706498877053
WASH6P	na	51.8559293105525	56.8567175738021	59.3849674720737	55.2675453939045	52.9619301385146	53.4494917998234	52.8604881128036	56.9591357846208	58.9763572091818	57.5706498877053
XKRX	na	3.64815583089314	3.40744091383065	4.83551888568029	3.50839533867206	3.80389553481044	5.4275422136686	5.40402398273442	4.75293189124005	6.05682141187121	5.94075952676932
CEP97	na	17.1984489170677	15.8881837958848	13.7072973370937	17.8309033683097	17.2272576624588	18.6817576195115	19.7132705849044	21.026970686846	16.5786073260834	20.9099101764578
GLRX5	na	41.8235007755964	35.0649442876758	36.8458546495639	37.7255687005442	40.4529659759649	35.9476346615442	37.143150754569	34.411226892578	41.7377116523176	40.8818056907941
FAM104B	na	5.08135990731545	4.75456871697299	5.27511151165123	5.44833158476131	4.42568615107753	4.99491203721676	5.55625001041708	4.79095534636997	4.73674495030953	4.10381414678144
MXRA7	na	56.937289217868	52.1813916687786	56.6674857842534	53.3688843870938	60.8257526383631	47.9039595380316	47.9511987200378	47.301178181621	49.1146095257505	50.340120200519
LIMK2	na	32.1385156531063	32.0933388395677	31.4508542399206	32.7312647478464	33.6498451156308	29.9301422072595	29.1132277943087	28.2514271615309	28.5757728149821	28.3358595849195
MFSD5	na	15.7652448406454	13.4316566254487	15.6255197049669	14.2812327903592	15.4350376508654	14.0014857106234	14.2331335883287	12.6237871031336	13.239590393898	13.7575483777816
ADI1	na	75.4386509316832	69.4959460797553	64.5801530517302	64.8434009065153	75.3829682427338	68.1982478152272	75.2377141821546	71.179908003211	70.7405680283932	71.9926253178229
RWDD4	na	30.9658941360335	28.2104410540398	25.3365204423249	25.9621255061732	26.1883577204257	25.6825004748232	24.8128425122735	24.6772223793183	24.6543692085783	25.7563192640854
SATB1	na	4.34304265582517	4.87343293489732	4.31600032771464	4.29262488496346	3.03580124412756	5.2702221495043	4.83317637892445	6.15979973104711	3.14488804077928	3.67389075997576
EPHB3	na	6.81857696964552	5.42813261854417	5.91451896760896	5.48960682403981	6.3642098370867	11.9956548925284	12.2541952284541	11.1408723530667	12.9289841676482	12.3505263845994
ACTL10	na	2.99669943251937	2.17917732861262	2.27788906184939	2.76544103165915	2.26770695344469	1.33722054539661	1.4080907560646	1.55896166032674	2.05776624890496	1.36793804892715
SNORC	na	12.7251149815678	10.3015655534415	13.5474454731043	13.8272051582958	11.7408698718668	14.2374658068698	14.6898116713767	14.4489129493698	15.5691370907715	14.031135987567
TRAK1	na	59.8036973707126	59.4717303681372	63.101523309828	63.481318010325	68.433543707984	78.9746722104823	77.2547090489498	77.9480830163369	83.9801584222912	78.5196440084182
TSPAN10	na	1.43320407642231	1.78296326886487	2.07807423186261	1.36208289619033	0.95097388370261	1.29789052935554	0.837243152254628	1.25477401928737	0.854167122186965	0.938014662121472
PLCB1	na	3.30071241842713	4.75456871697299	5.1152596476618	4.95302871341937	2.88949756971178	5.23089213346322	4.60483733740046	4.60083807072037	3.10606226249805	3.28305131742515
SKA2	na	31.1830462688247	30.1915113527785	25.9759278982826	27.0352817274141	28.0903054878309	28.9468918062325	28.3520976558954	27.5289815140624	22.9848607424856	27.0460894245024
LINC01006	na	4.86420777452419	5.86396808426669	5.47492634163802	5.36578110620432	4.42568615107753	5.34888218158645	5.40402398273442	6.08375282078727	6.40625341640224	5.23724853017822
TTC3	na	387.355974473047	399.264908007807	358.387879064305	378.205017508848	366.45412849294	369.466170689876	375.275214744677	395.405909896042	352.771021463217	387.087383902127
KCNB2	na	0.0434304265582517	0	0.0399629659973578	0.0412752392784948	0	1.92717078601276	2.09310788063657	2.0532665770157	2.17424358374864	2.11053298977331
BRICD5	na	2.21495175447084	2.5357699823856	2.63755575582562	2.64161531382367	2.6700420580881	2.12382086621815	2.2833904152399	1.21675056415745	1.70833424437393	1.83694537998788
IGIP	na	2.86640815284461	3.52630513175497	2.63755575582562	3.1369181851656	3.25525675575124	3.7363515239023	4.3384417889558	4.14455660916132	3.06723648421683	3.86931048125107
TSKU	na	47.1654432422614	45.4061312470921	51.7520409665784	51.0161957482196	50.5113435920502	64.6978763875714	59.3300942893166	58.5941443552074	70.3911360238622	64.7230116863815
CMC4	na	10.2061502411892	10.1430799295424	8.67196362142665	10.2775345803452	9.29028332540242	7.74801316009214	9.62829625092823	9.61993414786986	7.99811032593249	6.68335446761548
ANXA2	na	1088.19276784355	938.47262191852	950.239405485174	911.109631833494	1021.38252701521	743.691273320722	781.490369615854	766.971113425625	1067.86420584683	1008.17034205931
RGS6	na	1.3463432233058	2.33766295251172	3.19703727978863	2.31141339959571	1.82879593019733	2.59578105871107	2.35950342908123	2.73768876935427	1.86363735749883	1.64152565871258
HOXB4	na	6.90543782276202	5.66586105439282	6.27418566158518	7.26444211301508	6.10817840685907	4.9162520051346	5.48013699657575	4.90502571175973	3.72727471499767	3.24396737317009
PAQR7	na	16.2864099593444	15.0957556763893	16.5047049569088	17.0466738220183	16.422587453172	22.6540892396603	21.235530861731	21.1790645073657	23.8778536429538	22.3560161138951
MAFA	na	1.69378663577182	1.30750639716757	1.15892601392338	1.11443146051936	1.68249225578154	2.39913097850569	2.13116438755724	1.74907893597634	2.40719825343599	2.46228848806886
NGRN	na	69.010947801062	65.3356984524039	66.0587827936325	63.3574922924895	69.3845175916866	58.4050738209991	59.8628853862059	59.0504258167664	64.7225723948032	61.9089677000171
RPS17	na	1104.56603865602	1216.73375607936	1204.16409143239	1087.43745403122	1114.9071508855	1075.47928864325	1186.9063378417	1167.6242601296	1239.51297162813	1093.99868364342
C1ORF116	na	4.47333393549993	4.55646168709912	3.95633363373842	4.33390012424195	5.01090084874068	29.0648818543558	31.3966182095486	27.719098789712	38.6704751681008	37.598754373369
TMEM198B	na	10.9444674926794	12.5203642880289	16.1850012289299	15.1067375759291	11.0459274183919	12.8609152454321	11.8355736523268	11.7492476351454	7.84280721280759	7.7777049067572
CRIP2	na	46.2099738579798	43.7420321961515	53.7501892664463	44.3708822243819	44.5494688596069	51.168350869441	41.1771404881595	42.2440586493416	32.5360021996671	30.9544838500086
DDX28	na	12.8119758346843	14.3825703688433	14.6664085210303	14.3637832689162	11.9237494648866	15.849996464554	15.9076198928379	14.829147500669	18.7916766881132	17.3532712492472
ACBD3	na	56.0252502601447	55.985046642357	50.033633428692	50.1906909626497	53.5471448361777	51.0110308052767	56.6280822979494	56.9591357846208	56.8797651819956	59.6811828774786
C16ORF72	na	88.8152223116248	72.7449013696868	70.1749682913603	80.8581937465713	78.9674082659206	93.0154879371467	98.2999573760775	88.1003455360256	92.4830038658796	97.3190211951027
RRP7BP	na	19.1962485387473	19.2560033037406	19.1422607127344	21.5043996640958	17.3735613368746	19.7043380365795	20.4363442163971	22.9661668984719	19.8399727017063	20.0500634028465
ALG12	na	39.4348273148926	36.5705577147173	39.0438177794186	32.5661637907324	41.074756592232	42.9483775168559	39.8451627459362	39.8105575210267	44.2225614623161	39.3966158091018
GALNT9	na	0.825178104606783	0.633942495596399	0.759296353949798	0.536578110620432	0.95097388370261	2.16315088225923	1.86476883911258	2.47152458344483	1.82481157921761	1.40702199318221
COL18A1	na	4.77734692140769	5.54699683646849	6.1542967635931	5.11812967053335	5.04747676734462	8.6526035290369	9.47607022324557	9.08760577605098	7.64867832140146	7.85587279526732
RBM10	na	87.2951573820859	87.8406570460761	92.0746736579124	88.0813606203079	93.7806553005189	84.0875742958223	82.3542809763189	91.9787379592775	96.2879301374397	86.5318525807057
PRKCZ-AS1	na	0.694886824932027	0.713185307545949	0.599444489960367	0.784229546291401	0.731518372078931	1.022580417068	0.723073631492634	0.684422192338567	0.892992900468191	1.17251832765184
GLUD2	na	3.04012985907762	2.61501279433515	2.23792609585204	2.64161531382367	2.56031430227626	2.63511107475215	2.43561644292256	2.66164185909443	3.22253959734173	3.20488342891503
RPL35A	na	382.839210110989	432.031810748946	425.046106347898	372.591584966972	397.982570329542	358.139126070046	406.786002474987	429.208761506542	420.910262346768	376.182963454965
ZNF721	na	34.7877716731596	34.3913803861047	26.7751872182297	29.4705208448453	32.4062638830966	34.5317540840655	33.3755565694231	32.7762183219914	32.2642217516985	33.5731081150977
C11ORF54	na	7.12258995555328	6.97336745156039	6.99351904953762	6.93424019878712	7.35175963939325	8.02332327237967	8.41048802946695	7.79480830163368	7.14394320374553	7.0741939101661
CEP63	na	10.1192893880726	10.2619441474667	8.63200065542929	8.17249737714197	10.5704404765405	7.23672295155814	9.59023974400756	9.42981687222026	7.37689787343288	7.0741939101661
SRPRA	na	85.9922445853384	75.003321510249	77.8878207288504	84.6967909994713	86.4288956611257	67.9229377029397	68.1211473879902	65.7425539196324	84.0189842005724	80.5910930539364
EWSR1	na	220.84371904871	237.6491930367	238.419055140237	233.782955273394	237.706895007049	251.672772646851	263.465197411763	269.053968499317	276.361889805764	266.513415875263
HMGN4	na	71.5299125414406	63.7508422134129	61.1033750099601	61.1699046107293	66.7510514522024	63.5573059223802	68.3114299225935	58.0618159833885	63.0918897069917	65.7391942370131
SPATA13	na	158.825069923527	172.471980208195	168.324012780871	173.067078294729	149.814962601765	106.387693391113	110.401926576849	112.131169178135	108.207444069776	110.842065907354
CNOT10	na	44.168743809742	40.2157270643966	39.9629659973578	38.1795963326077	43.781374568924	38.9367158806661	39.5787671974915	40.7611438992747	39.7187711816939	40.9208896350492
MTA1	na	272.786509212379	269.108589380672	297.004763292363	271.46724873466	315.833057145078	320.657620782899	325.421190678606	337.876422284473	356.614773513058	319.862999783422
PYCR1	na	185.447921403735	174.571914724858	190.943051535376	187.01810917086	201.789342937973	178.046982617955	173.157106489025	178.177910738807	236.487815510946	211.170550810096
NAA38	na	12.1170890097522	9.82610868174419	10.9098897172787	11.1443146051936	11.4116866044313	8.4952834648726	9.51412673016623	6.54003428234631	8.58049700015088	8.40304801483818
SPNS2	na	0.694886824932027	1.18864217924325	1.0390371159313	1.11443146051936	0.877822046494717	4.83759197305245	3.99593322666982	4.63886152585029	5.47443473765282	5.78442374974907
AP2A2	na	47.2523040953779	47.9419012294777	50.5531519866576	47.136323256041	52.1572599292278	54.8260423612611	53.8880137996615	58.289956714168	60.4129110055872	57.1016425566446
OTOP2	na	0.217152132791259	0.3169712477982	0.319703727978862	0.577853349898927	0.621790616267091	1.80918073788953	1.94088185295391	1.90117275649602	2.09659202718619	2.18870087828343
ABAT	na	4.64705564173293	5.07153996477119	6.23422269558782	4.62282679919142	4.53541390688937	10.0291540904746	8.94327912635626	10.494473615858	5.62973785077772	6.21434713655475
SLC25A10	na	68.2726305495717	57.0944460096507	70.5745979513339	65.6276304528067	65.2514387894406	58.3264137889169	57.693664491728	54.487611201176	66.8968159785519	61.0491209264058
CAMK1D	na	45.0807827674653	49.2097862206705	54.2697078244119	49.6953880913077	52.4498672780593	77.9127617773732	79.1575343949831	83.3474136447855	79.4375423633877	79.8484981130903
RGPD6	na	88.8152223116248	100.083671492282	85.2410064723642	95.7172798868294	72.530046591626	86.014745081835	88.9761131805146	91.4464095874586	69.3040142319878	74.572165638657
LYSMD4	na	6.94886824932027	7.84503838300544	7.47307464150591	8.37887357353444	8.11985393007613	9.71451396214598	7.95380994641897	8.89748850040138	9.20170945265049	8.09037646079769
IGSF5	na	1.52006492953881	1.50561342704145	1.7983334698811	1.52718385330431	2.34085879065258	2.00583081809492	2.05505137371591	2.62361840396451	2.40719825343599	1.87602932424294
NKX2-5	na	25.0593561241112	23.9709506147388	29.0131133140818	25.7970245490592	32.6988712319282	28.1996215014521	27.3245719690374	26.5403716806844	38.0104369373199	31.853414567875
AFMID	na	19.8042745105628	20.6823739188325	21.4201497745838	22.4124549282227	21.7626715693482	19.940318132826	23.2144692216056	21.483252148405	23.1013380773293	23.0595271104862
GAS6	na	18.5447921403735	18.7805464320433	18.9424458827476	18.6976833931581	19.165781348468	32.9585534424224	32.6524829379305	33.0043590527709	32.2642217516985	29.6647136895915
NEB	na	0.564595545257272	1.46599202106667	0.599444489960367	0.536578110620432	0.512062860455252	1.6911906897663	1.67448630450926	1.59698511545666	1.12594757015555	0.703510996591104
BEGAIN	na	70.5310127306008	76.3108279074166	81.4445247026152	82.5092033177111	78.6382249984851	85.46412485726	86.3882707099094	86.1611493243997	86.193227784321	81.0601003849972
ARHGEF37	na	6.16712057127174	8.36011666067752	7.43311167550855	6.85168972023013	5.85214697663145	10.5404442990086	9.09550515403892	10.4564501607281	8.54167122186965	8.9893071786641
CEP57L1	na	11.9867977300775	10.6185368012397	10.1905563293262	9.69968123044627	10.4607127207287	11.0910645235837	14.9181507129007	14.4489129493698	12.0748170454612	13.6012126007613
ANKRD20A2P	na	1.30291279674755	0.911292337419824	1.11896304792602	0.990605742683875	0.731518372078931	1.84851075393061	2.09310788063657	2.35745421805507	1.47537957468658	1.2116022719069
GPR19	na	0.99889981083979	1.18864217924325	0.559481523963009	0.784229546291401	0.694942453474984	1.33722054539661	1.63642979758859	1.44489129493698	1.203599126718	0.938014662121472
RABIF	na	10.6838849333299	9.78648727576941	10.3504081933157	8.42014881281293	10.241257209105	10.8157544112961	9.85663529245222	9.39179341709034	9.43466412233784	10.4354131161014
FANCF	na	13.4200018064998	14.6599202106667	11.5892601392338	12.3000213049914	12.2163568137181	10.1471441385978	12.4064212561368	10.3423797953384	10.5606116924934	11.1389241126925
SMDT1	na	16.8510055046017	19.4144889276397	18.1831495287978	16.5926461899549	20.6288180926258	16.1646365928826	15.2987157821073	14.6010067698894	16.0350464301462	16.1416689773403
C2CD4C	na	1.69378663577182	1.46599202106667	1.75837050388374	1.19698193907635	1.86537184880127	2.045160834136	2.51172945676389	2.16733694240546	1.90246313578006	2.11053298977331
HSP90AB3P	na	9.55469384281538	7.88465978898022	8.711926587424	9.53458027333229	7.31518372078931	7.90533322425644	7.19267980800567	6.99631574390536	8.38636810874475	8.63755168036855
RUVBL2	na	120.910307538173	115.852991070242	117.21137927025	113.341807058747	127.686531846377	107.056303663811	121.438313583842	113.461990107683	127.775636323514	122.059157908556
GDPGP1	na	2.12809090135433	2.73387701225947	2.91729651780712	3.54967057795055	2.48716246506836	2.63511107475215	2.24533390831923	1.74907893597634	2.13541780546741	1.95419721275307
RIMBP3C	na	1.2594823701893	2.33766295251172	1.5185927078996	1.73356004969678	1.64591633717759	1.76985072184846	1.44614726298527	1.78710239110626	1.82481157921761	1.32885410467208
PRR36	na	5.38537289322321	6.14131792609012	7.47307464150591	7.63591926652153	6.43736167429459	9.12456372152982	8.33437501562562	7.90887866702345	6.52273075124592	6.68335446761548
LINC01547	na	6.25398142438825	6.41866776791354	6.11433379759575	7.0993411559011	5.41323595338409	4.16898170035414	4.87123288584511	5.01909607714949	4.42613872405973	3.90839442550613
PTTG1IP	na	115.481504218391	112.445550156411	114.49389758243	114.08476136576	122.05384038137	106.584343471318	109.146061848467	105.629158350919	110.808771214618	104.119627495483
DDX41	na	65.3627919701688	62.9980354998922	66.5783013515981	68.5168972023013	62.8374281615801	60.6468847353405	66.2563785488776	64.6398737208647	78.5057236846383	68.5141542791225
PLGLB1	na	1.2594823701893	1.1093993672937	1.07900008192866	1.19698193907635	1.20700531393024	1.6911906897663	2.05505137371591	1.63500857058658	0.698864009062062	0.664427052336042
DAZAP2	na	137.544160909983	144.38040337208	145.704974026367	136.579766772539	132.477977183494	131.12627348095	125.738698865877	117.036194889895	119.311616658207	120.300380417079
SELENOF	na	81.3886193701637	76.7466633731391	68.7762644814528	71.488714430353	72.3837429172102	71.147999018308	78.8911388465384	69.6209463428843	84.8731513227594	85.437502141564
RPSAP19	na	47.9906213468681	45.2872670291678	49.2743370747422	45.0725612921163	44.3300133479832	39.8806362656519	38.6273545244749	37.8333378542708	44.8825996930969	43.5395139001383
TMEM121B	na	0.868608531165034	1.34712780314235	1.83829643587846	1.36208289619033	1.53618858136575	1.533870625602	0.989469179937288	1.33082092954721	1.00947023531187	1.09435043914172
ZNF623	na	28.8378032346791	33.0046311769875	33.4889655057858	35.0839533867206	30.101981011048	28.3962715816575	28.161815121292	28.3274740717907	25.8579683352963	28.6485311389599
EPHA10	na	15.7652448406454	17.076825975128	18.9024829167502	18.1198300432592	16.8614984764194	19.1143877959633	20.2841181887144	19.5060324816492	20.1117531496749	17.2751033607371
CCDC125	na	9.33754171002412	9.50913743394599	10.2305192953236	9.78223170900326	7.9369743370564	9.43920384985844	9.5521832370869	8.82144159014154	7.1051174254643	7.2696136314414
BOLA2	na	54.2446027712564	46.2381807725624	51.712078000581	49.3239109378013	52.0841080920199	35.4756744690513	40.4540668566668	43.00452775194	46.3579792677835	42.7969189592921
BCOR	na	46.6008476970041	53.6077622838705	54.3496337564066	53.8229120191572	51.4988933943567	65.4058166763108	61.6134847045565	64.3737095349553	61.0341234580868	59.7593507659887
JRKL	na	6.94886824932027	7.44882432325769	6.19425972959046	5.36578110620432	5.63269146500777	6.88275280718845	7.57324487721232	7.30050338494472	6.05682141187121	6.21434713655475
KIAA2026	na	21.8455045588006	25.7935352895785	23.0985943464728	22.4124549282227	21.4700642205166	24.3452799294266	22.5675086039543	22.8901199882121	16.2680010998336	20.1673152356116
FHL3	na	22.1929479712666	19.2560033037406	20.7008163866313	19.688289135842	23.26228423211	20.8842385178118	17.8865582527125	16.9584609879445	22.5189514031109	20.2845670683768
CCDC159	na	2.38867346070384	2.45652717043605	2.15800016385732	3.01309246733012	1.86537184880127	1.76985072184846	1.75059931835059	1.97721966675586	1.47537957468658	0.938014662121472
RIPK4	na	13.1594192471503	11.6090719506091	12.7881491191545	13.0429756120044	12.0334772206984	14.6307659672806	14.423416122932	14.4108894942398	14.0937575160849	15.4772419250043
NPIPA1	na	240.561132706156	267.484111735706	306.675801063724	288.761573992349	255.117032262527	263.078477298763	271.457063865103	273.502712749518	243.476455601566	247.323199246028
SF3A3	na	114.222021848202	106.858931913968	103.623970831149	114.332412801431	114.884960334996	96.8698295091722	104.845676566432	101.864836293057	105.256684920403	110.060387022253
OR7E38P	na	22.9312652227569	19.9295672053118	22.898779516486	23.8158130636915	17.4101372554786	17.8558272826489	16.4023544828066	17.5288128148933	18.3645931270197	17.7831946360529
AC138932.1	na	198.086175532186	230.755068397089	268.551131502244	251.902785316654	211.518537286623	230.709874096957	231.117166529198	235.669374895247	224.296521130641	219.417263047914
GTF2H2C	na	26.2754080677423	29.6368116691317	23.1785202784675	27.2003826845281	23.920650766981	21.6708388386333	22.9100171662403	19.5440559367791	18.0539869007699	20.4409028453971
ASB7	na	11.2919109051454	12.322257258155	11.4693712412417	14.2812327903592	11.8140217090747	13.6475155662537	14.4995291367733	12.6237871031336	13.1619388373355	14.1874717645873
TREX2	na	7.86090720704356	6.65639620376219	7.15337091352705	6.68658876311615	8.59534087192744	6.64677271094198	6.20321062806838	6.42596391695655	8.34754233046352	6.40976685783006
EP400	na	141.756912286134	162.923221368275	171.960642686631	170.425462980905	155.88656509002	185.480355649718	178.903639034046	192.170542226618	180.966952568793	175.017902374165
MEX3B	na	7.86090720704356	8.39973806665229	8.19240802945835	6.39766208816669	8.88794822075901	10.0291540904746	10.1610873478175	10.1522625196887	11.1429983667118	10.4354131161014
PI4KAP2	na	35.0917846590674	37.4818500521371	38.0047806634873	36.6111372400249	37.8194998364807	39.1726959769125	41.0629709673975	38.6698538671291	37.6221791545077	39.1230281993164
TENT5C	na	1.43320407642231	1.50561342704145	1.59851863989431	1.5684590925828	1.31673306974208	1.6911906897663	1.82671233219192	1.82512584623618	1.98011469234251	2.03236510126319
COA5	na	7.73061592736881	8.67708790847571	7.91266726747685	9.61713075188928	8.37588536030376	10.1078141225567	9.59023974400756	9.23969959657066	7.45454942999533	9.22381084419447
UTP11	na	35.2655063653004	38.1157925477335	32.3700024578598	34.0933476440367	37.2708610574215	29.7334921270541	32.3099743756445	33.6887812451095	31.3712288512304	35.1364658853001
PSMG1	na	46.4705564173293	40.5723197181696	40.7222623513076	39.5829544680765	42.3549137433701	36.852225030489	38.1326199345063	37.9093847645306	37.5445275979452	41.8589042971707
PRR14L	na	30.1407160314267	32.3310672754164	31.9703727978862	33.8869714476442	32.4428398017006	32.9978834584635	30.6354880711353	35.5899540016055	30.8664937335744	32.9086810627616
KLRC4	na	5.0379294807572	6.33942495596399	5.1152596476618	5.94363445610325	4.49883798828542	0	0	0	0	0
SETD3	na	63.495283628164	58.4019524068183	55.7883005323115	60.0554731502099	61.5206950918381	58.9163640295331	61.2329196353499	61.2938096694317	63.9848826074599	67.2243841187055
ZNRF3	na	133.287979107275	126.471527871482	130.199343219392	140.707290700389	141.512229078669	177.653682457544	164.404109897272	166.048428552362	167.222627057239	159.267072839375
TANGO2	na	20.7163134682861	22.3464729697731	24.9368907823513	21.9171520568807	23.8109230111692	22.3001190952906	25.0792380607182	21.0649941419759	23.3342927470166	20.7926583436926
SMG1P5	na	36.1341148964654	36.2535864669191	33.5289284717832	39.5829544680765	32.3696879644927	30.3234423676702	33.2233305417405	33.6507577899796	29.8181977199813	32.1270021776604
SFXN4	na	37.2198755604217	34.7875944458524	36.1664842276088	31.9883104408335	38.4047145341439	35.7903145973799	39.6168237044122	37.8713613094007	43.7178263446601	41.1553933005796
MRPL54	na	14.2886103376648	13.4316566254487	14.9061863170145	12.5063975013839	13.679393557876	12.6249351491857	13.1294948876294	12.9659981993029	15.0644019731156	12.116022719069
ZNF438	na	6.384272704063	5.70548246036759	6.9135931175429	6.48021256672368	6.72996902312616	8.57394349695475	7.30684932876767	7.642714481114	5.5909120724965	7.19144574293128
HMCES	na	32.095085226548	26.3878563792001	27.8541873001584	25.2191711991603	31.7113214296216	28.5535916458218	29.18934080815	28.2894506166608	30.8276679552932	30.5245604632029
DGCR6	na	17.763044462325	16.1259122317334	16.4247790249141	15.849691882942	18.9463258368443	14.5521059351984	15.565111330552	14.6390302250194	15.6856144256152	16.571592364146
RP1L1	na	1.08576066395629	1.22826358521802	1.71840753788639	0.990605742683875	1.0972775581184	1.10124044915015	1.06558219377862	1.82512584623618	0.776515565624514	1.13343438339678
NDUFB1	na	11.9867977300775	11.2524792968361	11.1896304792602	10.4426355374592	12.1432049765103	10.22580417068	10.1991438547382	10.3043563402084	10.4053085793685	9.10655901142929
KLHL25	na	7.90433763360181	8.91481634432436	9.31137107738437	9.4520297947753	8.59534087192744	8.69193354507798	8.86716611251493	9.73400451325963	10.1723539096811	9.38014662121472
GUSBP1	na	9.03352872411636	9.74686586979464	11.0697415812681	11.1443146051936	12.1066290579063	11.5630247160766	11.3788955692788	11.445059994106	10.4441343576497	9.18472689993941
GPR1	na	1.73721706233007	2.5357699823856	3.19703727978863	2.80671627093764	2.99922532552362	13.7655056143769	13.2056079014707	13.3462327506021	22.2859967334235	21.3007496190084
BMP8A	na	3.7784471105679	4.87343293489732	4.355963293712	3.9624229707355	4.05992696503807	4.44429181264168	3.76759418514583	3.76432205786212	4.69791917202831	4.88549303188266
ALYREF	na	79.6514023078336	79.1635691376004	78.6870800487975	79.413560371824	96.3043936841912	69.2994882643774	61.8418237460805	67.0733748491796	79.2045876937004	83.8350604271065
UPP1	na	6.99229867587853	7.88465978898022	6.99351904953762	6.97551543806562	7.20545596497747	3.50037142765584	4.49066781663846	4.03048624377156	3.88257782812257	3.12671554040491
TRIM52	na	10.9878979192377	12.4015000701046	10.3504081933157	11.4745165194215	11.631142116055	12.5856051331446	14.88009420598	12.5477401928737	10.5217859142122	11.1780080569475
LHFPL6	na	3.38757327154363	3.09046966603245	2.8373705858124	2.43523911743119	2.74319389529599	2.43846099454676	2.58784247060522	3.00385295526371	2.44602403171722	2.65770820934417
CMTM4	na	85.2973577604064	81.2238822482887	82.6833766485333	82.7155795141035	91.5861001842821	107.056303663811	94.950984767059	95.7430600171396	101.99531954478	106.034740763981
TMEM50A	na	35.5695193512082	34.2328947622056	35.966669397622	32.6899895085679	33.2475100109874	33.9811338594904	35.9633990400284	31.8256319437434	32.5748279779484	34.393870944454
ASCL2	na	4.29961222926692	4.79419012294777	5.03533371566708	4.7466525170269	5.70584330221566	18.917737715758	18.2290668149985	19.4299855713893	29.3911141588878	24.0366257168627
TBK1	na	26.4491297739753	26.5067205971244	21.8197794345574	22.9077577995646	23.5183156623376	21.8281589027976	22.8719606593196	21.5973225137948	20.2670562627998	22.31693216964
CBX6	na	183.58041306173	178.454812510386	194.140088815164	192.961743626963	190.08504898471	172.108150195752	157.059204061584	169.204375328146	176.036078727077	177.675610583509
MACC1	na	3.90873839024265	3.68479075565407	2.87733355180976	4.04497344929249	2.96264940691967	3.85434157202553	3.50119863670117	3.76432205786212	3.84375204984134	4.22106597954662
TBL3	na	67.1868698856154	59.6302159920363	66.9379680455743	64.2655475566164	67.8117530917169	57.6184735001776	55.1819350349641	54.3735408357862	71.051174254643	60.4628617625799
KREMEN1	na	38.6096492102858	39.4629203508759	40.9620401472918	42.1832945426217	40.379814138757	60.0962645107654	53.6216182512169	52.7385322651996	56.3750300643397	53.5059196851789
TRAIP	na	9.33754171002412	9.58838024589554	10.4303341253104	8.54397453064842	10.3509849649169	10.737094379214	10.1991438547382	11.1028488979368	10.4053085793685	10.2790773390811
CHEK2	na	15.7652448406454	13.6297636553226	15.0660381810039	14.2812327903592	17.3004094996667	18.5244375553472	18.0007277734745	17.7189300905429	19.4905406971753	20.9099101764578
AIFM3	na	1.30291279674755	1.54523483301622	1.5185927078996	2.3526886388742	1.28015715113813	1.17990048123231	1.29392123530261	1.29279747441729	1.28125068328045	1.2116022719069
B3GALT5	na	35.3089367918586	49.28902903262	48.914670380766	50.2732414412066	38.0389553481044	112.759155989767	99.2513700490941	108.252776754883	104.751949802747	107.754434311204
ZNF703	na	64.1467400265378	59.1151377143642	68.8961533794449	67.5262914596175	75.7853033473772	79.0533322425644	72.9543237669147	78.6705286638053	82.1165210647923	73.0088078684545
TUBA8	na	1.38977364986405	1.584856238991	1.95818533387053	2.06376196392474	1.97509960461311	2.55645104266999	2.32144692216056	2.62361840396451	2.36837247515477	2.4232045438138
NPIPA5	na	56.416124099169	64.8206201747318	60.7037453499865	61.3762808071217	57.1315848593645	59.7816243824368	66.5227740973223	56.1226197717625	46.1250245980961	51.7862261379562
RBM12B	na	16.8075750780434	19.3352461156902	17.2240383448612	18.6564081538796	16.386011534568	20.1369682130313	18.2671233219192	19.4680090265193	16.0738722084274	16.2589208101055
LIN9	na	12.5079628487765	13.8278706851965	12.0688157312021	12.0523698693205	12.9112992671931	15.33870625602	15.222602768266	12.7378574685233	13.3560677287416	16.2589208101055
BTBD9	na	17.4590314764172	22.3068515637983	19.4220014747159	19.688289135842	17.3735613368746	22.4181091434138	21.8824914793823	22.7760496228223	21.5483069460803	20.7144904551825
NUDT14	na	20.7163134682861	21.3559378204037	28.1738910281373	24.2698406957549	25.7860226157823	28.4356015976986	28.390154162816	28.2894506166608	30.6723648421683	29.5083779125713
GPR39	na	11.8565064504027	13.0750639716757	13.9870380990752	11.763443194371	11.0093514997879	16.6365967853755	17.6962757181092	19.3919621162594	20.2670562627998	18.1349501343485
IQGAP3	na	95.590368854712	88.7123279775211	96.8702295775953	94.0662703156896	97.7308545097451	109.140794513988	107.091010474751	112.853614825604	108.401572961182	104.158711439738
TOB2	na	59.7168365175961	56.6586105439282	59.305041540079	55.2675453939045	62.4350930569367	76.1822410715658	71.3940069831674	70.3053685352228	83.7472037526038	80.5520091096814
AC138969.1	na	369.940373423188	417.649240380103	448.704182218333	445.401107054237	357.822211702409	390.193089143523	411.314726798547	400.653146703971	363.64223938196	354.100534950855
TTC32	na	2.90983857940286	2.93198404213335	3.55670397376484	2.84799151021614	2.85292165110783	4.36563178055953	3.12063356749452	3.57420478221252	2.32954669687354	3.40030315019033
HTR7P1	na	3.8653079636844	3.68479075565407	3.71655583775428	4.41645060279894	2.19455511623679	2.75310112287538	3.15869007441519	2.54757149370467	1.82481157921761	2.30595271104862
PRKX	na	41.4760573631304	44.7721887514957	36.6060768535798	39.789330664469	43.817950487528	52.0336112223446	45.6297517978773	53.993306284487	51.3276788877804	52.0988976919967
KMT5A	na	68.7503652417125	70.5261026350994	70.2149312573577	72.8920725658218	76.0779106962088	66.3104070452555	71.4320634900881	71.2179314583409	72.9148116121418	78.1288045658676
KCNH8	na	5.29851204010671	7.72617416508112	7.75281540348742	7.55336878796455	6.25448208127486	6.76476275906522	8.10603597410163	8.13701939780297	3.33901693218541	4.45556964507699
SMTN	na	49.4672558498487	51.7455562030561	54.6293745183881	53.2863339085368	59.8382028360565	65.0518465319411	63.4782535436691	63.042888605408	60.7623430101182	61.0882048706608
COA3	na	9.38097213658237	9.74686586979464	9.39129700937909	8.6678002484839	9.72919434864978	7.66935312800998	7.268792821847	6.76817501312583	8.07576188249494	7.03510996591104
NPB	na	1.1726215170728	0.871670931445049	1.07900008192866	1.27953241763334	0.914397965098663	1.25856051331446	1.21780822146128	1.02663328850785	1.28125068328045	0.938014662121472
PTP4A2	na	124.732185075299	103.372248188188	102.824711511202	114.002210887203	114.592352986164	102.297371722841	95.4837758639483	94.0700279914231	104.20838890681	110.451226464803
ACTG1	na	4310.29611420025	4027.83288858367	4327.11003226191	4178.08609596563	4664.63662731711	6445.12771869938	6353.34354787041	6619.88353811914	9248.57216703593	8169.56053185845
DENND5A	na	1.04233023739804	0.673563901571174	1.0390371159313	0.825504785569896	0.548638779059198	0.86526035290369	0.989469179937288	0.684422192338567	0.776515565624514	0.859846773611349
DIABLO	na	35.2220759387421	37.0856359923894	35.5270767716511	33.2678428584668	32.80859898774	29.7728221430952	30.3690925226906	30.6849282898458	35.3314582359154	33.1822686725471
VPS33B	na	12.247380289427	14.4618131807929	14.5864825890356	15.2305632937646	13.8622731508957	12.3496250368981	11.9877996800095	13.0420451095627	13.1231130590543	12.74136582715
TBX1	na	4.16932094959216	6.02245370816579	6.03440786560103	5.32450586692583	5.52296370919593	10.8550844273372	10.5416524170242	9.69598105812971	10.4829601359309	9.61465028674508
UQCR10	na	30.3144377376597	25.5954282597046	27.2947057761954	24.7238683278184	27.358787115752	26.626420859809	25.1934075814802	21.6733694240546	26.5568323443584	22.9031913334659
FAM120C	na	11.8130760238445	13.7882492792217	14.8662233510171	14.9416366188151	10.3144090463129	8.10198330446183	7.57324487721232	7.87085521189353	6.44507919468346	5.8625916382592
BRD7P2	na	7.51346379457755	6.53753198583787	6.35411159357989	6.06746017393873	6.54708943010643	7.78734317613321	8.18214898794296	9.39179341709034	7.72632987796391	8.32488012632806
EIF3C	na	957.554044756334	988.51445766466	1003.66989102364	984.084254877873	1068.45573425849	770.828984389065	818.747689891185	874.615514898429	986.640677682507	940.906873996346
NIPSNAP1	na	111.876778814056	112.921007028109	119.569194264095	121.844506350117	100.510624323645	113.467096278507	106.063484787893	112.055122267875	107.974489400089	101.501003230394
LRTOMT	na	3.17042113875238	4.51684028112434	4.11618549772785	4.04497344929249	4.20623063945385	3.26439133140938	3.5773116505425	4.1065331540314	3.0284107059356	2.18870087828343
ADRA2C	na	1.99779962167958	1.7433418628901	2.11803719785996	2.93054198877313	2.37743470925653	4.40496179660061	4.90928939276578	4.29665042968101	5.51326051593405	5.19816458592315
NR2C2AP	na	18.3276400075822	15.5712125480866	17.1041494468691	15.2718385330431	21.3969123833087	15.4173662881021	14.0428510537254	15.5135696930075	22.3248225117048	17.3923551935023
CRELD2	na	143.711281481255	109.94940158	118.849860876142	122.050882546509	153.179947113328	104.10655246073	109.716909452277	104.640548517541	149.168640156469	156.023105466205
SCFD2	na	10.3798719474222	9.90535149369374	9.51118590737116	11.0204888873581	12.0334772206984	12.7429251973089	12.9772688599467	11.483083449236	13.0066357242106	13.4448768237411
UBE2F	na	13.5502930861745	11.5694505446343	11.7491120032232	11.4745165194215	12.5455400811537	11.5630247160766	10.0088613201349	9.81005142351947	11.7642108192114	12.9758694926804
GPR173	na	8.9032374444416	11.9260431984073	11.5892601392338	12.4651222621054	8.92452413936295	12.5462751171035	11.3027825554375	11.6732007248856	7.76515565624514	7.54320124122683
PPP1R2	na	37.1764451338635	38.7893564493047	32.2900765258651	35.537981018784	32.6622953133243	35.7116545652978	36.001455546949	34.7154145336173	36.2244511363836	37.9895938159196
TSPYL2	na	31.7042113875238	26.585963409074	29.8523356000263	30.4611265875291	26.5541169064652	24.0306398010979	23.7853168254156	22.6619792574326	25.1979301045155	26.8897536474822
GOLGA6L4	na	5.73281630568923	7.64693135313157	6.23422269558782	6.48021256672368	5.34008411617619	6.4501226307366	7.95380994641897	8.36516012858249	4.89204806343444	6.21434713655475
PGP	na	35.3957976449751	30.0330257288794	30.7315208519682	32.7725399871249	36.9051018713821	25.9184805710696	27.1342894344341	23.7646594562003	32.341873308261	32.4396737317009
C22ORF46	na	12.4645324222182	15.3334841122379	15.2258900449933	15.8084166436635	12.8747233485892	13.1362253577197	13.8906250260427	15.7036869686571	10.9100436970244	11.490679610988
SNRNP35	na	10.3798719474222	10.6581582072145	11.6292231052311	10.1949841017882	10.241257209105	9.20322375361198	9.66635275784889	10.6845908915076	7.84280721280759	8.52029984760337
IRAK1	na	114.873478246576	104.323161931582	110.377712084702	116.602550961748	124.65073060225	125.226771074789	120.943578993873	121.484939140096	151.032277513968	136.363881505909
CMSS1	na	31.4436288281742	30.7065896304506	30.5716689879787	29.9245484769087	30.1751328482559	34.5317540840655	32.9569349932958	34.4872738028378	38.4763462766947	38.5758529797455
OAF	na	41.3891965100139	37.1252573983641	43.0800773451517	39.541679228798	47.2560868362989	46.4487489445117	41.9002141196521	40.7231204441448	52.8807100190294	45.0247037818306
POU6F1	na	4.03902966991741	5.78472527231714	6.03440786560103	6.64531352383766	5.70584330221566	7.27605296759921	6.88822775264035	7.14840956442504	7.57102676483901	6.83969024463573
TM2D3	na	15.7218144140871	14.6599202106667	13.2277417451254	12.4238470228269	14.8132470345983	15.849996464554	16.8590325658546	13.2321623852123	16.5397815478021	15.9853332003201
TSSC4	na	19.8042745105628	19.7710815814127	20.3011867266578	19.8946653322345	19.6778442089232	15.5353563362253	18.2290668149985	16.7683437122949	19.9176242582688	18.9166290194497
CCSER1	na	0.738317251490279	1.34712780314235	1.27881491191545	1.36208289619033	1.24358123253418	2.43846099454676	2.13116438755724	1.71105548084642	2.7178044796858	2.46228848806886
ZDHHC23	na	23.2787086352229	21.6332876622271	20.7807423186261	22.6601063638936	24.1035303600008	27.9636414052056	29.3796233427533	29.0118962641293	25.4308847742028	26.3034944836563
MROH7	na	1.04233023739804	1.34712780314235	2.03811126586525	0.908055264126885	1.20700531393024	2.39913097850569	3.53925514362184	3.19397023091331	1.28125068328045	2.07144904551825
RPL23AP82	na	7.6437550742523	7.13185307545949	7.51303760750327	7.1406163951796	7.05915229056168	8.96724365736552	7.61130138413299	7.2624799298148	5.82386674218385	7.19144574293128
SRPK3	na	1.08576066395629	1.50561342704145	1.39870380990752	1.15570669979785	0.548638779059198	2.51712102662892	2.24533390831923	1.93919621162594	1.32007646156167	1.09435043914172
EFNA5	na	7.73061592736881	6.85450323363607	6.19425972959046	7.38826783085057	8.4856131161156	15.1420561758146	14.88009420598	13.5363500262517	15.646788647334	14.3828914858626
PKP3	na	149.748110772852	133.286409699143	142.62782564457	148.838512838252	149.266323822706	176.78842210464	170.074529428452	173.577072668087	224.762430470015	210.896963200311
CSF1	na	5.68938587913097	5.54699683646849	7.39314870951119	6.06746017393873	5.8155710580275	7.31538298364029	5.89875857270306	5.7795651797479	8.19223921733862	6.91785813314585
ACTRT3	na	0.825178104606783	1.1093993672937	1.19888897992073	0.86678002484839	1.35330898834602	0.432630176451845	0.570847603809974	0.646398737208647	0.388257782812257	0.664427052336042
PLA2G6	na	12.6382541284512	14.3429489628685	16.2649271609246	15.5607652079925	12.9112992671931	14.5914359512395	12.9772688599467	13.0040216544328	8.69697433499455	9.38014662121472
MAML2	na	14.8097754563638	16.6409905094055	14.5065566570409	14.0335813546882	14.9595507090141	9.6751839461049	8.37243152254628	9.01155886579114	7.37689787343288	7.93404068377745
SS18L1	na	26.3188384943005	27.3387701225947	23.8179277344253	25.2191711991603	26.4443891506533	27.4916812127127	28.4662671766574	26.1221136742553	26.1297487832649	25.8735710968506
TOP1MT	na	45.6019478861643	53.9643549376435	54.4295596884013	54.2769396512206	53.1813856501383	40.0772863458573	45.3252997425119	47.6433892777903	45.7755925935651	44.3211927852395
COPB2	na	119.911407727333	107.057038943842	107.939971158863	111.360595573379	109.325420707196	98.1677200385278	100.583347791317	94.7164267286317	91.3958820740053	100.406652791253
THAP7	na	45.21107404714	39.1063276971029	45.9574108969615	44.3296069851034	48.6825476618528	37.5601653192284	38.0945634275856	37.4150798478417	47.5615783945015	40.5691341367536
AP001062.1	na	1.56349535609706	1.98107029873875	1.95818533387053	1.77483528897528	3.18210491854335	1.65186067372523	2.13116438755724	1.78710239110626	1.43655379640535	1.25068621616196
KNTC1	na	45.9059608720721	42.1571759571606	38.644188119445	45.8155155991292	43.9276782433398	42.0831171639522	44.0313785072093	42.2440586493416	40.3011578559123	43.5395139001383
WDR27	na	10.5970240802134	14.5014345867676	14.1468899630647	15.3956642508786	8.9611000579669	12.310295020857	12.6347602976608	11.9773883659249	7.57102676483901	8.52029984760337
TXNRD2	na	12.8119758346843	12.6392285059532	12.2286675951915	13.4970032440678	14.6669433601826	20.4122783253189	18.1529538011572	18.0611411867122	19.607018032019	20.3627349568869
FOXO4	na	6.42770313062125	8.63746650250094	9.15151921339494	9.16310311982584	9.10740373238269	9.83250401026921	8.10603597410163	10.7606378017675	8.3087165521823	8.55938379185843
PTP4A3	na	5.60252502601447	5.98283230219102	6.99351904953762	7.75974498435702	5.77899513942355	7.35471299968137	6.65988871111636	6.92026883364552	7.06629164718307	6.68335446761548
HDDC3	na	9.81527640216489	10.4996725833154	13.3875936091149	12.1349203478775	10.3509849649169	8.10198330446183	8.6768835779116	8.70737122475177	7.1051174254643	7.03510996591104
ZFP1	na	24.0170258867132	23.772843584865	23.4982240064464	23.4030606709065	22.603917697239	22.9687293679889	23.5189212769709	22.2437212510034	20.810617158737	22.942275277721
DUSP8	na	2.56239516693685	2.93198404213335	5.1152596476618	3.26074390300109	4.49883798828542	6.56811267885983	5.7465325450204	6.19782318617703	5.28030584624669	5.62808797272883
SOCS3	na	1.73721706233007	1.70372045691532	1.91822236787317	1.44463337474732	2.5968902208802	2.67444109079322	2.62589897752588	2.28140730779522	3.68844893671644	2.73587609785429
XPOT	na	276.825538882296	289.870206111454	271.388502088057	277.947461301384	277.245463017915	326.911093333431	331.281892744388	349.017294637539	339.143173286506	358.829692205718
PDE4B	na	287.075119550044	277.785677289147	276.263983939735	281.62095759717	268.942729494819	269.449939897417	273.397945718057	266.734537736392	258.502031796401	274.330204726275
SNN	na	10.3798719474222	8.71670931445049	10.5901859892998	11.598342237257	8.74164454634322	10.1864741546389	9.4380137163249	8.36516012858249	10.2111796879624	8.71571956887867
KRBA2	na	2.64925602005335	2.57539138836037	2.59759278982826	2.31141339959571	2.1214032790289	2.39913097850569	1.97893835987458	1.63500857058658	1.5142053529678	1.28977016041702
MED12	na	72.7025340585134	77.1428774328868	82.3237099545571	80.8169185072928	74.7611776264667	76.0249210074015	73.25877582228	72.5107289327582	69.1875368971442	65.8173621255233
SEPTIN9	na	211.419316485569	210.310422914105	229.187609994847	218.841318654579	234.159030902466	206.639904279818	196.257406189869	216.657647330287	255.823053094996	228.406570226578
CDCA2	na	22.9746956493152	20.0484314232361	18.0232976648084	20.5963443999689	22.567341778635	25.4465203785767	22.948073673161	25.5137383921766	26.7121354574833	27.0460894245024
OR7E14P	na	5.38537289322321	3.84327637955317	5.15522261365916	5.86108397754626	5.30350819757225	5.34888218158645	4.68095035124179	5.09514298740934	6.05682141187121	5.90167558251426
AMER1	na	10.0324285349561	9.74686586979464	11.3095193772523	12.8778746548904	10.6435923137484	12.1529749566927	12.5205907768988	11.0648254428068	11.8030365974926	12.6631979386399
ZBTB40	na	47.9037604937516	55.3114827407858	60.5039305199997	55.9692244616389	52.8887783013067	65.6024667565162	62.6790668983351	64.6398737208647	58.3551447566822	55.9682081732478
H2BC21	na	29.6195509127277	28.8443835496362	29.8922985660236	30.3785761089722	28.6389442668901	38.1501155598445	37.2192637684103	35.6279774567354	32.5360021996671	32.1270021776604
SEPTIN5	na	34.7877716731596	34.5498660100038	39.9230030313605	36.5285867614679	37.9658035108965	43.5383277574721	44.3738870694953	47.9475769188296	49.3863899737191	44.7120322277901
EIF4ENIF1	na	28.8812336612374	25.872778101528	28.813298484095	26.2923274204012	30.6506197901072	28.1996215014521	28.846832245864	27.6810753345821	29.7017203851377	27.0070054802474
LRRC26	na	7.81747678048531	5.74510386634237	7.99259319947156	7.22316687373659	8.63191679053138	7.00074285531168	7.23073631492634	6.73015155799591	10.2500054662436	7.5822851854819
FAM110C	na	6.42770313062125	7.09223166948472	6.95355608354026	7.75974498435702	5.92529881383934	7.4727030478046	7.64935789105365	6.76817501312583	4.93087384171566	5.43266825145352
ATL3	na	54.3748940509311	49.0116791907966	42.9202254811623	47.4252499309905	52.2304117664357	58.7590439653688	63.5924230644311	59.6207776437152	66.3532550826147	68.9049937216731
NDUFA12	na	28.8812336612374	29.755675887056	31.3709283079259	29.1815941698958	33.8693006272545	30.4807624318345	32.6144264310098	31.4073739373143	31.0217968466993	31.6970787908547
TCTE3	na	3.56129497777664	4.59608309307389	4.55577812369879	4.16879916712797	3.84047145341439	3.7363515239023	4.87123288584511	2.88978258987395	2.91193337109193	3.6348068157207
UBE2G2	na	96.1549643999693	97.8648727576941	94.3925256857592	97.7810418507541	92.7565295796084	118.265358235518	115.920120080345	118.937367646391	114.186613925085	117.564504319224
OSBP2	na	15.2875101485046	15.5315911421118	15.6255197049669	14.2812327903592	15.1790062206378	18.3671174911829	14.0047945468047	16.5782264366453	15.1032277513968	16.571592364146
B3GALT5-AS1	na	0.955469384281538	1.4263706150919	1.35874084391017	1.6097343318613	0.585214697663145	2.51712102662892	1.82671233219192	2.0532665770157	1.94128891406128	1.40702199318221
ZBTB7C	na	91.1604653457703	73.7354365190562	78.5272281848081	75.327311683253	90.0499116029164	92.5041977286127	86.8068922860367	83.2333432793958	105.373162255247	104.158711439738
APOO	na	13.5937235127328	11.4109649207352	11.4693712412417	10.8553879302441	12.8015715113813	10.6977643631729	11.1886130346755	9.77202796838955	11.1429983667118	10.826252558652
TMED9	na	101.931211132217	92.43674013915	104.503156083091	96.1713075188928	101.717629637575	80.6265328842075	81.7073203586676	82.0926396254982	99.083386173688	93.3715428253415
TMEM186	na	4.9510686276407	4.83381152892254	3.95633363373842	4.54027632063443	4.49883798828542	4.9162520051346	5.7465325450204	5.85561209000774	4.73674495030953	6.09709530378957
RBM33	na	62.3226621110912	66.4054764137228	61.7827454319152	62.7796389425906	62.4716689755407	65.4844767083929	69.7575771855788	69.1266414261953	67.6733315441764	68.2405666693371
BTBD6	na	111.268752842241	107.294767379691	113.814527160475	105.58206207439	125.455400811537	106.033723246743	107.05295396783	107.378237286895	123.931884273672	116.235650214552
H1-10	na	166.729407557128	175.522828468253	201.453311592681	172.076472552045	218.504537739977	180.918073788953	164.746618459558	177.037207084909	235.400693719071	193.074684620003
RBM43	na	11.9867977300775	12.9958211597262	12.3085935271862	12.5063975013839	9.5097388370261	12.5856051331446	11.9497431730888	13.2321623852123	9.31818678749416	9.81007000802039
SUMO3	na	107.924609997256	100.281778522155	103.344230069167	98.606546636324	105.046038230534	104.027892428648	101.001969367445	104.184267055982	119.661048662738	106.933671481848
IMMP2L	na	4.16932094959216	4.2791118452757	3.91637066774107	4.87047823486238	5.19378044176041	5.66352230991506	7.07851028724368	6.04572936565735	6.52273075124592	6.29251502506487
JAG2	na	202.733231173919	180.594368433024	196.497903809008	191.39328453438	209.470285844802	295.407750484528	293.415668358327	285.480101115442	305.558875073246	285.351877006203
FMNL1	na	8.33864189918433	8.04314541287932	7.47307464150591	7.34699259157207	11.0825033369958	10.8944144433783	9.66635275784889	10.4564501607281	11.0265210318681	10.3963291718463
NUTM2A	na	3.21385156531063	3.44706231980542	3.23700024578598	3.46712009939356	2.34085879065258	2.94975120308076	2.54978596368455	3.27001714117316	1.55303113124903	1.79786143573282
PTRHD1	na	15.4178014281794	14.5014345867676	14.6664085210303	14.9416366188151	16.8980743950233	8.80992359320121	12.3683647492161	10.1522625196887	14.8702730817094	11.451595666733
LCN12	na	10.3364415208639	11.2128578908613	13.7472603030911	13.9510308761312	9.69261843004583	13.4508654860483	14.080907560646	13.2321623852123	10.4441343576497	9.96640578504064
ZFP90	na	21.5414915728929	30.2311327587533	29.932261532021	26.2923274204012	24.9447764878915	30.9527226243275	29.8363014258013	29.2780604500387	24.3825887606097	25.6781513755753
FAM227A	na	2.4321038872621	3.44706231980542	2.99722244980184	2.3526886388742	2.19455511623679	2.75310112287538	2.47367294984322	2.81373567961411	1.90246313578006	1.95419721275307
NOC4L	na	32.268806932781	33.797059296483	37.4053361735269	38.6336239646711	37.9658035108965	27.8456513570824	29.8363014258013	27.1107235076333	35.0208520096656	33.8857796691382
USP18	na	12.8554062612425	12.5599856940037	12.3885194591809	12.9604251334474	12.6552678369655	13.7655056143769	13.0153253668674	13.6884438467713	13.2007646156167	14.031135987567
NDUFA6	na	36.8290017213975	32.7669027411389	32.7696321178334	30.5024018268076	33.0646304179677	31.8179829772312	34.2889127355191	37.262986027322	34.6714200051345	31.7752466793648
TMEM121	na	1.04233023739804	0.673563901571174	0.959111183936587	0.908055264126885	0.768094290682877	1.10124044915015	1.4080907560646	1.29279747441729	1.43655379640535	1.13343438339678
SIVA1	na	39.5216881680091	35.9762366250957	35.7668545676352	37.3540915470378	38.4778663713518	32.2899431697241	34.9739298600911	34.7154145336173	39.4858165120065	39.0057763665512
BRI3BP	na	53.1154116807419	47.5060657637552	49.474151904729	48.6222318700669	55.8148517896224	51.6403110619339	53.3932792096929	55.6663383102035	63.130715485273	64.996599296167
IFNE	na	8.94666787099985	12.6392285059532	10.9098897172787	11.6396174765355	8.44903719751165	10.5404442990086	12.0639126938508	10.7226143466376	8.03693610421372	7.97312462803251
DGAT1	na	45.21107404714	44.3759746917479	48.5550036867897	50.1081404840927	46.3782647898042	44.8755483028687	44.2216610418127	36.5785638349834	46.1250245980961	45.9627184439521
AP3M1	na	68.3594914026882	67.3563901571174	66.898005079577	62.3256113105271	74.1028110915957	62.5347255053122	68.8442210194829	61.4839269450813	64.9167012862093	69.2176652757136
F8	na	8.20835061950957	9.98459430564329	8.95170438340815	8.91545168415487	7.46148739520509	5.89950240616152	6.73600172495769	6.27387009643687	5.16382851140302	4.92457697613773
CA13	na	3.38757327154363	3.13009107200722	2.31785202784675	2.84799151021614	2.77976981389994	3.7363515239023	2.77812500520854	3.11792332065347	2.83428181452948	2.89221187487454
UBOX5	na	12.594823701893	11.7675575745082	11.9089638672126	12.6302232192194	11.0459274183919	11.8776648444052	10.6177654308655	10.9127316222872	12.4630748282734	10.9435043914172
MAFF	na	11.9433673035192	10.8958866430631	11.1496675132628	11.2268650837506	12.9478751857971	9.32121380173521	7.382962342609	9.08760577605098	12.6960294979608	9.81007000802039
BRF1	na	79.3908197484841	78.6484908599283	82.8032655465254	79.413560371824	82.4421205332955	93.4874481296396	90.8789385265479	94.3361921773325	92.7159585355669	93.0197873270459
SEMA4B	na	16.4601316655774	18.4635751842451	19.7417052026948	19.688289135842	21.3603364647048	21.0808885980172	20.1699486679524	19.7721966675586	22.1306936202986	16.8060960296764
CIB1	na	34.3534674075771	33.7574378905083	37.0456694795507	33.3503933370238	36.1370075806992	27.6883312929181	28.161815121292	26.274207494775	28.3428181452947	28.2186077521543
NELFA	na	73.8317251490279	68.1091968706381	74.6508204830644	73.6763021121132	80.028109905435	71.3053190824723	69.8717467063408	72.624799298148	85.8826215580712	75.0802569139728
AC000068.1	na	1.3463432233058	1.03015655534415	1.35874084391017	1.40335813546882	0.768094290682877	1.14057046519123	0.989469179937288	0.684422192338567	1.08712179187432	0.781678885101226
INTS5	na	28.1429164097471	27.9727126181911	29.9722244980184	31.7406590051625	33.9790283830663	26.1544606673161	26.1828767614175	27.0346765973734	28.7699017063882	27.2024252015227
RPS27L	na	28.8378032346791	31.2612893140974	30.0921133960104	28.0671627093765	25.9323262901981	25.2498702983713	25.8784247060522	24.4110581934089	18.752850909832	21.1053298977331
MANEAL	na	39.3045360352178	36.0554794370452	38.1246695614794	41.2339640392163	43.5253431386964	41.9257970997879	39.0840326075229	37.2249625721921	50.1240797610624	46.1190542209724
ADSS1	na	9.85870682872314	10.3411869594163	11.509334207239	11.3094155623076	10.2046812905011	8.4952834648726	9.85663529245222	10.4564501607281	7.37689787343288	8.285796182073
ANO9	na	9.33754171002412	9.78648727576941	11.94892683321	9.53458027333229	9.94864986027346	15.5746863522664	13.3578339291534	11.6732007248856	11.5700819278053	12.0378548305589
FAF1	na	76.6547028753143	75.5976425998706	74.1313019250987	69.0534753129218	81.6740262426126	74.3730603336763	73.030436780756	78.2142472022463	85.5331895535402	85.5938379185843
FAM43A	na	27.7954729972811	25.8331566955533	31.0911875459444	27.9020617522625	33.5766932784229	73.0751698043208	62.3365583360492	70.9517672724315	64.683746616522	59.0558397693976
NSMCE3	na	35.3523672184169	34.510244604029	34.3681507577277	32.4423380728969	37.9658035108965	35.0823743086405	35.4306079431391	37.4531033029716	37.505701819664	37.9505098716645
HSF1	na	75.7860943441492	78.173033988231	86.6397102822717	85.8524976992692	94.3658699981821	71.7379492589241	64.4296662166857	68.4802426889867	86.5814855671333	73.4778151995153
C6ORF120	na	18.63165299349	20.2861598590848	19.7417052026948	20.9678215534753	17.6661686857062	16.911906897663	13.8145120122014	12.9659981993029	13.8608028463976	14.1483878203322
PURA	na	25.363369110019	29.6764330751064	24.5372611223777	25.3842721562743	22.9696768832784	28.3569415656164	24.4322774430669	30.2286468282867	24.1884598692036	23.4894504972919
INPP5J	na	19.9779962167958	21.831394692101	25.7761130682958	24.4762168921474	22.4576140228232	21.9461489509209	20.9691353132864	21.2551114176255	21.6259585026427	19.4247202947655
MFSD6L	na	1.69378663577182	2.25842014056217	2.71748168782033	1.77483528897528	1.68249225578154	1.33722054539661	1.14169520761995	1.29279747441729	0.815341343905739	0.781678885101226
LRRC37B	na	24.2341780195045	26.942556062847	25.2565945103301	25.7970245490592	23.1159805576942	27.5703412447949	26.7156678583068	26.8825827768537	25.3532332176404	25.2482279887696
DDX51	na	19.4568310980968	21.831394692101	23.0985943464728	22.9903082781216	21.6529438135363	20.6875884376064	24.5845034707495	23.2703545395113	23.4895958601415	22.8641073892109
NOMO2	na	384.619857599877	352.98710582927	380.807102988823	376.265081262758	399.116423806265	353.104884016788	383.952098322588	362.287480477882	368.107203884301	358.634272484443
SIGIRR	na	36.4815583089314	33.5197094546596	38.5242992214529	34.4235495582646	41.8428508829148	34.1777839396958	35.6208904777424	34.6013441682276	39.3693391771628	34.1593672789236
NRBP2	na	26.9268644661161	28.6066551137875	32.1302246618757	29.8007227590732	24.7618968948718	28.5929216618629	31.7771832787552	29.6582950013379	27.178044796858	28.3358595849195
IFITM2	na	3.21385156531063	2.6942556062847	3.95633363373842	3.21946866372259	2.92607348831572	3.65769149182015	4.18621576127314	3.95443933351172	4.54261605890341	5.08091275315797
WASIR1	na	0.738317251490279	0.594321089621624	0.91914821793923	0.742954307012906	1.0972775581184	2.63511107475215	2.9303510328912	2.96582950013379	2.52367558827967	2.07144904551825
WASIR1	na	0.738317251490279	0.594321089621624	0.91914821793923	0.742954307012906	1.0972775581184	2.63511107475215	2.9303510328912	2.96582950013379	2.52367558827967	2.07144904551825
TNFAIP2	na	0.912038957723286	1.4263706150919	0.91914821793923	1.27953241763334	0.731518372078931	7.94466324029752	7.95380994641897	7.98492557728329	9.58996723546274	10.0054897292957
ZNF445	na	40.7377401116401	42.6722542348326	42.9601884471596	44.6185336600529	37.1611333016097	41.3358468591718	41.1771404881595	44.2593017712274	36.4962315843521	42.1715758512112
PGBD2	na	3.7784471105679	4.39797606320002	4.355963293712	4.21007440640647	3.18210491854335	7.11873290343491	6.77405823187836	6.50201082721639	6.67803386437082	6.33159896931993
TCEAL9	na	7.03572910243678	6.89412463961084	5.55485227363274	5.77853349898927	6.69339310452222	7.31538298364029	8.25826200178429	8.47923049397225	7.41572365171411	7.03510996591104
RAB11B	na	86.7305618368287	85.1464014397914	93.4733774678199	88.9068654058778	95.2802679632807	73.193159852444	73.4490583568833	78.5564582984156	78.0786401235449	73.0869757569647
PRMT3	na	23.5392911945724	22.9407940593947	20.5809274886393	22.5775558853366	21.6895197321403	19.5470179724152	19.3707620226185	19.2018448406098	16.695084660927	19.1902166292351
PRPF39	na	38.305636224378	38.1950353596831	35.5270767716511	33.8869714476442	38.0023794295005	40.7065666025145	43.041909327272	40.6850969890148	32.4971764213859	41.9761561299359
PPIL6	na	0.694886824932027	1.54523483301622	0.91914821793923	0.990605742683875	0.95097388370261	1.41588057747877	1.14169520761995	1.25477401928737	0.698864009062062	0.625343108080981
ZNF74	na	41.3023356568974	40.6911839360939	43.7594477671068	41.6467164320012	48.2436366386055	44.6788982226633	46.5050514570525	46.5026856238927	46.6685854940333	44.7902001163003
KIAA0825	na	0.521165118699021	0.990535149369374	0.599444489960367	0.825504785569896	0.475486941851305	1.29789052935554	1.10363870069928	0.418258006429125	0.621212452499611	0.351755498295552
UBALD2	na	43.9515916769507	42.7118756408074	45.4778553049932	44.1645060279894	47.6218460223384	45.7014786397313	41.0249144604768	40.3048624377156	55.3655598290278	52.294317413272
NOTUM	na	115.351212938717	142.914411351013	157.853715689563	141.202593571731	145.096669101856	270.354530266362	238.538185378728	247.912927447081	166.174331043646	158.289974232998
ZBTB37	na	5.94996843848048	7.76579557105589	5.51488930763538	7.26444211301508	5.08405268594857	7.59069309592783	5.67041953117907	5.32328371818886	4.54261605890341	4.18198203529156
CCDC137	na	22.2798088243831	22.6634442175713	22.778890618494	21.9997025354377	22.4210381042192	23.7159996727693	24.8889555261149	26.5403716806844	27.0227416837331	25.4827316543
RGPD2	na	9.29411128346587	10.737401019164	8.99166734940551	11.8872689122065	6.58366534871038	8.96724365736552	8.94327912635626	8.32713667345257	8.19223921733862	8.32488012632806
ARL15	na	10.3798719474222	10.2619441474667	8.79185251941872	8.58524976992691	9.87549802306557	11.2090545717069	12.1019692007714	10.8747081671572	10.2111796879624	10.5917488931216
CDK10	na	61.0197493143437	59.8283230219102	69.6154867673973	61.9954093962992	60.7526008011552	65.523806724434	65.6094179312263	64.6398737208647	66.4697324174584	61.9871355885272
GAS2L1	na	19.2831093918638	20.0088100172614	23.2584462104622	22.2060787318302	25.5665671041586	22.4574391594549	20.5124572302384	21.521275603535	20.8494429370182	20.4409028453971
ATP6V0A2	na	37.7410406791207	37.9176855178596	34.0484470297489	39.2527525538485	39.3191124992425	37.7174853833927	38.5892980175542	37.4911267581015	39.2140360640379	37.5205864848589
TEDC1	na	21.3677698666598	20.1276742351857	21.6599275705679	21.5456749033743	19.3486609414877	23.2047094642353	23.7092038115743	25.323621116527	22.9848607424856	24.1538775496279
HGS	na	119.694255594542	114.188892019301	126.402861449643	118.872689122065	147.803287078548	114.450346679534	108.499101230816	113.157802466643	140.394014264912	126.475643609378
TNFAIP8L1	na	13.463432233058	11.8071789804829	14.7063714870277	12.176195587156	15.3253098950536	18.5637675713883	20.5505137371591	17.7949770008028	16.6562588826458	18.1349501343485
RAD51D	na	27.7520425707228	28.9632477675605	26.8151501842271	29.6356218019593	28.0903054878309	27.9243113891646	30.6354880711353	30.570857924456	30.8664937335744	29.6256297453365
MAPK11	na	9.55469384281538	8.71670931445049	8.99166734940551	10.0298831446742	9.69261843004583	10.1471441385978	9.81857878553155	10.494473615858	10.4829601359309	9.34106267695965
SP140L	na	7.38317251490279	9.66762305784509	7.99259319947156	8.46142405209143	7.16888004637352	8.57394349695475	8.37243152254628	8.97353541066122	6.56155652952714	7.30869757569647
MRPL30	na	84.8196230682656	83.0860883291031	79.40641343675	84.5316900423573	80.1378376612469	78.5813720500715	78.6247432980937	80.3815841446518	82.9318624086981	86.2973489151754
TARS3	na	9.25068085690762	8.36011666067752	7.83274133548213	8.21377261642046	8.33930944169981	11.9956548925284	10.7699914585482	11.5211069043659	11.2206499232742	11.6470153880083
SMYD3	na	7.33974208834454	6.85450323363607	6.51396345756932	7.38826783085057	9.58289067423399	15.2207162078967	14.9562072198213	16.9964844430744	19.8011469234251	19.0338808522149
IFNLR1	na	5.99339886503874	5.90358949024147	7.55300057350063	7.30571735229358	7.05915229056168	10.22580417068	7.80158391873631	9.5058637824801	9.16288367436926	11.4125117224779
SH3BGR	na	0.694886824932027	1.06977796131892	1.19888897992073	0.94933050340538	0.438911023247358	0.275310112287538	0.837243152254628	0.722445647468488	0.776515565624514	0.89893071786641
FAM174B	na	14.8532058829221	13.9863563090956	14.2667788610567	15.3956642508786	16.1665560229444	12.1529749566927	11.8736301592475	9.96214524403915	11.3759530363991	10.7871686143969
ZSWIM9	na	3.17042113875238	3.8036549735784	4.27603736171729	4.29262488496346	3.73074369760255	4.64094189284707	4.30038528203514	5.24723680792902	4.54261605890341	4.61190542209724
TMEM179B	na	34.5706195403684	35.738508189247	40.0029289633552	37.1889905899238	36.2101594179071	28.9862218222736	28.0476456005301	29.2780604500387	31.3712288512304	27.9841040866239
PARPBP	na	11.899936876961	11.1732364848865	9.91081556734474	10.8553879302441	10.0949535346892	11.8776648444052	10.5797089239449	9.54388723761002	9.58996723546274	11.7642672207735
STAC3	na	0.608025971815524	0.713185307545949	1.0390371159313	1.69228481041829	1.0241257209105	0.983250401026921	1.14169520761995	0.87453946798817	0.621212452499611	0.938014662121472
ROR1	na	4.34304265582517	5.54699683646849	4.99537074966973	4.49900108135593	3.91362329062228	22.1427990311263	20.0557791471904	20.532665770157	24.0331567560787	24.857388546219
SDHAP1	na	19.1093876856308	18.8597892439929	19.4619644407133	19.0691605466646	16.4591633717759	18.917737715758	19.0282534603325	21.7874397894444	17.8598580093638	17.7050267475428
AC138393.1	na	7.38317251490279	10.8166438311136	7.87270430147949	9.03927740199036	7.46148739520509	10.1078141225567	9.62829625092823	8.55527740423209	6.63920808608959	7.62136912973696
MUC1	na	2.47553431382035	2.09993451666307	2.67751872182297	2.80671627093764	2.88949756971178	1.84851075393061	1.94088185295391	1.33082092954721	1.16477334843677	1.64152565871258
FAAP100	na	74.6134728270764	62.324471598321	73.6517463331304	70.6632096447831	76.1510625334167	66.546387141502	66.9794521803703	66.6551168427505	85.494363775259	80.5910930539364
IRF7	na	18.5013617138152	19.5333531455641	21.6599275705679	20.9678215534753	21.3969123833087	18.406447507224	18.6096318842052	20.0003373983381	21.160049163268	21.5743372287938
L3MBTL1	na	4.12589052303391	6.29980354998922	6.55392642356668	6.43893732744519	5.30350819757225	7.07940288739383	7.45907535645033	7.68073793624392	4.15435827609115	5.11999669741303
BRCC3	na	15.8955361203201	19.9295672053118	15.4656678409775	16.6751966685119	17.3004094996667	18.3671174911829	22.4152825762716	22.5859323471727	17.2386455568642	22.0042606155995
FAM131C	na	6.60142483685426	6.53753198583787	7.27325981151912	6.15001065249572	8.92452413936295	9.83250401026921	7.61130138413299	9.88609833377931	11.2594757015554	10.3963291718463
LMNTD2	na	4.29961222926692	3.56592653772975	4.23607439571993	3.1781934244441	4.46226206968148	4.44429181264168	4.75706336508312	3.38408750656292	3.88257782812257	3.4393870944454
NR2F2	na	49.3803949967322	48.8928149728723	51.1126335106206	52.9561319943088	56.107459138454	54.6687222970968	54.3066353757889	54.0313297396169	62.3153741413672	61.0491209264058
TLCD2	na	4.90763820108244	6.37904636193877	6.59388938956404	5.69598302043228	4.90117309292884	7.66935312800998	8.63882707099094	9.01155886579114	8.774625891557	7.2696136314414
AHNAK2	na	327.42198582266	366.18103401887	368.818213189615	365.698620007464	339.497676481832	384.372246769444	380.565069206649	406.432711883719	467.617673619082	450.794213037877
SP1	na	123.689854837901	126.828120525255	125.923305857674	127.664315088384	124.431275090626	139.110266737289	130.305479696357	138.101189031871	132.745335943511	141.249374537792
WASH3P	na	63.7558661875135	65.7319125121517	68.3766348214792	63.6051437281605	57.1681607779684	65.6417967725572	67.0936217011323	68.6323365095063	72.8371600555794	70.8591909344262
MRPL40	na	17.1115880639512	16.9579617572037	16.0651123309378	16.4688204721194	18.8000221624285	12.7035951812678	13.73839899836	15.0192647763186	16.0350464301462	14.3047235973524
PCGF3	na	38.4359275040528	37.5214714581119	39.1237437114133	38.1795963326077	41.5868194526872	40.5885765543913	38.8937500729196	37.7192674888811	34.5549426702909	35.4491374393406
LMLN	na	14.8966363094803	14.4618131807929	15.9452234329458	17.1292243005753	11.2288070114116	17.7378372345256	13.0153253668674	12.3576229172241	9.39583834405662	11.3734277782228
P4HB	na	847.240761298375	737.829822062259	804.014912900842	766.770120076598	885.429837564338	731.813608476317	738.258177753979	775.450343919597	994.250530225627	931.370391598111
PSMD13	na	71.3996212617658	60.3434012995823	63.7409307657857	61.2937303285647	65.5440461382722	56.5172330510274	58.4547946301413	56.8070419641011	60.1023047793374	63.2769057489443
PBX1	na	4.60362521517468	5.94321089621624	6.1542967635931	6.3563868488882	3.58444002318676	2.75310112287538	2.8161815121292	3.11792332065347	1.24242490499922	1.60244171445751
AC034236.1	na	33.5282893029703	37.0063931804398	37.8049658335005	32.1121361586689	34.9300022667689	33.9024738274082	37.1050942476483	30.570857924456	40.5729383038808	35.8399768818912
ZFP36L1	na	682.986888055067	700.427214822072	754.181094302137	811.636305172321	677.824923568337	572.802353622243	520.689127688538	525.37007953011	477.129989297982	465.6461118548
UBE2L3	na	105.101632270969	103.847705059885	99.4678223674236	95.2219770154875	103.948760672416	95.8865791081453	98.2999573760775	97.1879513120766	99.8210759610312	98.2961198014792
BRWD1	na	48.3380647593342	53.0926840061984	43.3198551411359	53.2037834299798	43.6716468131122	57.5398134680954	59.9389984000473	60.3432232911837	52.8030584624669	60.8537012051305
SNAI3	na	2.21495175447084	2.13955592263785	2.27788906184939	1.77483528897528	2.77976981389994	3.14640128328615	2.13116438755724	2.69966531422435	2.5625013665609	2.61862426508911
ZBTB3	na	6.21055099783	5.19040418269552	6.35411159357989	6.68658876311615	6.69339310452222	5.74218234199722	6.77405823187836	5.70351826948806	6.52273075124592	7.19144574293128
EP400P1	na	14.7229146032473	18.7805464320433	19.4220014747159	15.2718385330431	17.1541058252509	19.5470179724152	21.3877568894137	17.5288128148933	17.549251783114	16.2198368658504
PRAME	na	1.3463432233058	2.25842014056217	2.35781499384411	2.3939638781527	2.04825144182101	0.196650080205384	0.380565069206649	0.228140730779522	0.465909339374708	0.117251832765184
MYBL1	na	5.34194246666496	6.41866776791354	4.55577812369879	5.11812967053335	5.48638779059198	6.25347255053122	6.46960617651304	6.31189355156679	4.85322228515321	5.8625916382592
SMG1P4	na	30.6618811501257	34.510244604029	30.1720393280051	36.1983848472399	28.8949756971178	31.3460227847382	29.7982449188806	34.411226892578	28.6922501498258	30.3682246861826
MOSMO	na	24.7553431382035	22.4653371876974	21.9796312985468	21.2980234677033	20.2996348251903	17.2658770420327	17.7343322250299	16.5021795263855	14.9090988599907	16.4152565871258
DRG1	na	48.5986473186837	48.8531935668975	41.2817438752706	46.1869927526357	49.8895529757831	37.9927954956802	39.5026541836502	38.1755489504401	43.6013490098164	43.6567657329035
ANKFY1	na	94.0703039251732	92.4763615451247	97.8693037275293	100.546482882413	97.9137341027649	113.309776214342	110.021361507642	111.941051902486	110.614642323212	116.352902047318
YTHDF3	na	52.6376769886011	52.6964699464507	45.9973738629588	53.4927101049292	46.7440239758437	50.0277804042497	51.109888794453	49.8487496753257	46.0861988198149	48.6595105975513
ZNF696	na	11.7696455972862	13.1146853776505	15.6654826709643	15.0654623366506	12.9112992671931	12.5856051331446	13.1675513945501	11.4070365389761	11.9971654888987	14.1093038760771
CXORF38	na	8.46893317885909	7.68655275910634	8.51211175743721	9.20437835910434	7.20545596497747	8.57394349695475	9.51412673016623	8.21306630806281	9.20170945265049	8.95022323440904
KCNQ5	na	0.738317251490279	1.03015655534415	0.999074149933945	0.990605742683875	1.24358123253418	0.0786600320821537	0	0.0380234551299204	0.0388257782812257	0
ADAMTSL5	na	14.0280277783153	11.093993672937	15.0660381810039	12.093645108599	15.4350376508654	22.3001190952906	21.5019264101757	19.8482435778185	34.7102457834158	28.4921953619397
MORF4L1	na	112.137361373406	102.223227414919	97.7893777955346	96.9968123044627	103.912184753812	96.3585393006382	99.0991440214115	95.6670131068798	98.0350901600949	102.908025223576
WDR53	na	3.90873839024265	3.60554794370452	2.75744465381769	3.63222105650754	3.25525675575124	3.10707126724507	3.46314212978051	3.57420478221252	3.30019115390418	2.81404398636441
DMWD	na	35.8735323371159	37.323364428238	38.7241140514397	39.8306059037475	40.8918769992122	34.0991239076136	31.6249572510726	30.4567875590662	36.2632769146648	33.143184728292
SLC52A2	na	67.5777437246397	55.6680753945588	62.8617455138438	64.9672266243508	76.9923086613075	50.2244304844551	45.1730737148293	46.7308263546722	64.8002239513657	61.4399603689564
PIGP	na	8.12148976639307	7.56768854118202	8.51211175743721	9.36947931621832	7.13230412776957	7.00074285531168	6.39349316267171	7.0723626541652	6.21212452499611	6.17526319229969
PCYT2	na	66.1445396482174	54.9945114929876	58.3858933221398	56.5883530508163	63.1666114290157	58.365743804958	56.6661388048701	57.4914641564397	70.1193555758936	65.1529350731872
BCAP31	na	87.6860312211102	77.8560627404328	81.4045617366179	86.5129015277251	82.6981519635231	62.5740555213532	62.2985018291285	58.9363554513766	73.3807209515166	69.452168941244
ARL17A	na	17.7196140357667	18.7805464320433	19.6218163047027	19.3993624608925	16.8980743950233	21.3955287263458	23.7853168254156	20.6847595906767	16.2291753215523	18.8384611309396
RPL12P4	na	16.2864099593444	12.9561997537514	14.186852929062	13.0429756120044	7.49806331380904	12.821585229391	11.7975171454061	10.988778532547	12.8513326110857	15.3599900922391
GNB1L	na	11.899936876961	11.8468003864577	11.1097045472655	11.845993672928	13.8988490694997	14.4341158870752	12.5586472838194	13.384256205732	17.4327744482703	14.3047235973524
AL035411.1	na	5.21165118699021	3.3281981018811	4.55577812369879	4.00369821001399	4.31595839526569	3.02841123516292	3.6914811713045	4.22060351942117	5.4356089593716	3.98656231401625
NPIPB4	na	138.152186881799	188.122435568231	180.312902580078	209.306738381247	196.668714333421	182.058644254145	193.174829129295	165.744240911323	125.213134956953	139.92052043312
THNSL1	na	11.2919109051454	12.2430144462055	11.94892683321	11.928544151485	8.26615760449192	14.9454060956092	13.6622859845187	14.1067018532005	10.5217859142122	12.1551066633241
TRIM69	na	12.7251149815678	12.5599856940037	11.7491120032232	11.2681403230291	11.3019588486195	12.5462751171035	11.4169520761995	10.3423797953384	8.58049700015088	9.26289478844953
ATP6V0C	na	202.733231173919	197.195737536455	224.471980007159	206.665123067423	215.176129147017	154.330982945185	144.957234860813	146.314255339934	184.34479527926	153.756236699411
IFITM1	na	3.34414284498538	2.8527412301838	4.0762225317305	3.30201914227958	3.1455289999394	3.61836147577907	3.50119863670117	3.68827514760228	4.03788094124747	4.8464090876276
LAMP1	na	264.925602005335	280.519554301407	295.166466856485	284.468949107386	297.069610901254	267.208128983076	262.666010766429	264.224989697817	282.496362774198	260.689908181259
POMK	na	30.3144377376597	22.4653371876974	20.6208904546366	21.2567482284248	28.3463369180586	21.5921788065512	23.2905822354469	18.631493013661	24.0331567560787	23.0595271104862
SETD4	na	17.5458923295337	16.5617476974559	16.4247790249141	16.3862699935624	17.3369854182707	17.2265470259917	17.4679366765852	15.5135696930075	18.5975477967071	16.1416689773403
PTCH1	na	69.7492650525523	79.9559972570959	77.9677466608451	79.2897346539885	69.9697322893497	69.3781482964595	66.8652826596083	67.7577970415182	60.7623430101182	61.4399603689564
RNPC3	na	11.0313283457959	13.0750639716757	11.3095193772523	10.8553879302441	10.7533200695603	14.5914359512395	14.994263726742	14.1827487634603	9.70644457030642	11.451595666733
ZNF267	na	11.5090630379367	10.3015655534415	8.07251913146628	10.1949841017882	11.3019588486195	9.87183402631029	10.1991438547382	11.9773883659249	9.35701256577539	11.8424351092836
IRS2	na	40.9983226709896	42.6326328288579	44.9982997130249	42.4309459782926	48.2436366386055	54.0001120243985	46.1625428947666	50.6852656881839	65.8485199649588	58.7431682153572
BICD2	na	50.6398773669215	46.8721232681588	46.3970035229324	47.7554518452185	45.4272909061016	43.5776577735131	48.6742723515304	46.350591803373	49.2699126388754	48.5422587647862
TMLHE	na	12.5513932753347	13.4712780314235	13.6673343710964	12.5476727406624	14.5206396857668	15.1813861918557	16.8590325658546	15.3994993276178	14.5208410771784	13.5230447122512
SDHAP3	na	3.60472540433489	4.2791118452757	4.19611142972257	3.59094581722905	2.85292165110783	3.77568153994338	4.11010274743181	4.25862697455109	4.30966138921605	3.79114259274095
RASA3	na	29.1418162205869	28.8443835496362	28.9731503480844	25.3429969169958	30.0654050924441	33.5485036830385	31.7771832787552	36.0842589182945	36.1079738015399	38.9276084780411
LRCH3	na	28.9680945143539	30.2311327587533	29.4926689060501	28.8101170163894	29.7362218250085	35.1217043246816	34.1366867078364	34.7914614438772	35.5255871273215	33.1822686725471
LEMD1	na	0.521165118699021	0.1584856238991	0.639407455957725	0.206376196392474	0.329183267435519	4.48362182868276	5.63236302425841	6.23584664130695	8.81345166983823	6.76152235612561
NDUFA13	na	57.6321760428	49.4475146565191	53.4304855384674	53.2863339085368	53.8031762664054	42.7910574526916	46.9236730331799	46.0844276174635	54.6278700416845	47.4869922698995
MATN1-AS1	na	3.43100369810189	3.72441216162885	3.95633363373842	4.08624868857098	2.34085879065258	2.91042118703969	3.31091610209785	3.19397023091331	2.52367558827967	2.77496004210935
AIDA	na	57.3715934834505	54.4398118093408	49.034559278758	53.9880129762712	52.9619301385146	46.7240590567993	44.526113097178	46.7308263546722	41.2329765346617	43.1486744575877
C15ORF41	na	13.0291279674755	13.3920352194739	12.6682602211624	13.5795537226248	11.4482625230353	16.0073165287183	16.9732020866166	18.0991646418421	16.7727362174895	18.5257895768991
AC012085.1	na	88.2071963398092	71.9128518442165	80.0458208927077	79.24845941471	82.6615760449192	67.7262876227343	68.8442210194829	65.8946477401521	83.2424686349479	74.572165638657
KRT5	na	1.30291279674755	1.06977796131892	0.91914821793923	0.86678002484839	1.0241257209105	2.87109117099861	2.58784247060522	3.11792332065347	4.42613872405973	3.47847103870046
GSAP	na	32.2253765062228	39.7798915986741	34.9675952476881	35.455430540227	33.1743581737795	10.4617842669264	11.4169520761995	9.08760577605098	7.41572365171411	6.44885080208512
CYP2R1	na	13.7674452189658	14.9768914584649	15.1459641129986	14.7352604224226	13.021027023005	20.8842385178118	21.9586044932237	20.2284781291177	15.0644019731156	15.3599900922391
ANKRD46	na	13.5068626596163	11.9260431984073	11.509334207239	12.7127736977764	13.2039066160247	14.0014857106234	15.222602768266	12.6237871031336	13.7443255115539	14.7737309284132
PIP5K1C	na	60.1945712097369	64.1074348671859	70.9742276113075	62.903464660426	62.6179726499565	63.7146259865445	55.7908391456948	54.7537753870854	56.0644238380899	54.6784380128308
ZBTB6	na	15.3743710016211	13.907113497146	12.9480009831439	13.0429756120044	13.3867862090444	13.4508654860483	14.0428510537254	13.6123969365115	12.2301201585861	15.0082345939435
C2ORF76	na	3.04012985907762	2.93198404213335	2.35781499384411	2.31141339959571	2.5968902208802	1.80918073788953	1.90282534603325	1.90117275649602	2.21306936202986	1.87602932424294
POLR3C	na	32.9636937577131	35.4215369414488	32.0103357638836	31.1628056552636	34.2716357318979	25.9578105871107	28.0095890936094	29.8103888218576	29.4687657154503	32.5960095087211
WWOX	na	18.1539183013492	16.7598547273298	16.5446679229061	17.8309033683097	16.9712262322312	12.7035951812678	13.0914383807087	12.2435525518344	11.531256149524	12.6631979386399
CIDECP1	na	7.5568942211358	8.51860228457661	7.47307464150591	7.38826783085057	7.97355025566034	6.29280256657229	6.01292809346506	6.57805773747623	7.33807209515165	6.44885080208512
CCDC84	na	29.1852466471452	26.4274777851749	25.8960019662879	28.9339427342248	25.7128707785744	30.205452319547	34.8978168462497	31.9397023091331	25.7414910004526	26.108074762381
BCL9L	na	119.303381755517	125.718721157961	152.938270871888	139.923061154097	135.660082102038	100.960151177444	95.293493329345	97.8343500492852	102.267099992748	92.4726121074751
POLR1D	na	98.7607899934644	103.213762564289	101.905563293262	91.9199578732079	104.753430881703	102.100721642635	106.405993350179	107.340213831765	117.83623708352	107.168175147378
KIF18B	na	50.1621426747807	44.8118101574705	49.8338185987052	51.800425294511	54.022631778029	59.0736840936974	59.9009418931266	58.1758863487782	55.8314691684025	56.7889710026041
ZNRF1	na	19.3699702449803	16.0070480138091	18.5827791887714	16.5513709506764	21.4700642205166	20.4122783253189	18.1148972942365	17.9850942764524	17.9763353442075	19.3465524062554
SAPCD2	na	137.891604322449	123.22257258155	133.716084227159	138.313326822236	173.040670915271	152.915102367707	148.115924935228	146.276231884804	179.142140989575	174.470727154594
MTARC1	na	27.2743078785821	24.7237573282596	28.1339280621399	27.6544103165915	32.186808371473	30.0874622714238	28.8087757389434	28.4795678923104	34.6325942268533	34.7456264427495
SOWAHB	na	2.25838218102909	3.0112268540829	2.59759278982826	2.84799151021614	2.19455511623679	4.05099165223091	3.72953767822516	3.99246278864164	3.57197160187276	3.28305131742515
BLOC1S4	na	6.64485526341251	5.98283230219102	6.75374125355347	5.73725825971077	5.30350819757225	6.37146259865445	5.06151542044844	5.36130717331878	6.83333697749572	6.87877418889079
ZNF749	na	9.29411128346587	9.74686586979464	7.87270430147949	9.90605742683875	8.88794822075901	8.57394349695475	10.7319349516275	9.5058637824801	10.1723539096811	8.32488012632806
MRTFB	na	41.9537920552712	48.060765447402	48.0754480948214	48.4158556736744	46.1953851967845	53.8821219762753	48.7503853653718	50.8753829638335	46.5521081591896	48.8158463745716
ZNF17	na	7.77404635392706	6.77526042168652	5.07529668166444	6.06746017393873	6.21790616267091	7.11873290343491	6.24126713498905	6.61608119260615	7.06629164718307	5.23724853017822
TOR3A	na	36.8724321479557	33.1631168008866	34.7278174517039	35.455430540227	39.5019920922623	32.0932930895187	32.9949915002165	33.8788985207591	36.302102692946	34.2766191116888
PPP1CC	na	216.022941700744	194.818453177968	178.954161736168	188.916770177671	213.895971995879	190.199957574648	200.367508937301	189.813088008563	208.416777813619	222.739398309594
ZNF555	na	9.20725043034936	9.31103040407211	8.63200065542929	9.08055264126885	9.87549802306557	7.90533322425644	9.59023974400756	8.7453946798817	8.11458766077617	7.97312462803251
MST1P2	na	6.34084227750475	6.61677479778742	6.6338523555614	6.97551543806562	5.74241922081961	6.37146259865445	7.99186645333964	6.57805773747623	5.04735117655934	4.1428980910365
CA5BP1	na	13.5937235127328	14.4221917748181	14.6664085210303	14.3225080296377	16.9712262322312	15.0633961437324	13.3197774222327	13.1180920198225	15.2973566428029	13.3276249909759
PRELID2	na	6.55799441029601	7.01298885753517	6.43403752557461	6.76913924167314	6.72996902312616	7.74801316009214	8.48660104330828	7.4525972054644	7.1051174254643	6.87877418889079
BACE1	na	25.9713950818345	28.0123340241659	29.0930392460765	28.5624655807184	24.1035303600008	31.739322945149	29.646018891198	31.8256319437434	22.1306936202986	23.2549468317615
RXRA	na	36.6552800151645	35.2630513175497	38.6042251534476	36.5285867614679	39.9043271969057	46.0161187680599	44.64028261794	45.2479116046053	48.7651775212195	46.8616491618185
ANKRD37	na	3.64815583089314	3.13009107200722	3.3169261777807	3.01309246733012	2.63346613948415	3.46104141161476	3.27285959517718	2.92780604500387	4.62026761546586	4.49465358933205
NUDT17	na	5.99339886503874	6.29980354998922	5.43496337564066	6.23256113105271	5.19378044176041	5.82084237407937	6.24126713498905	5.66549481435814	4.73674495030953	4.76824119911748
ZNF75D	na	12.9856975409173	15.2542413002884	12.508408357173	13.4557280047893	12.8747233485892	15.0240661276914	15.1845462613453	15.6276400583973	13.5113708418665	15.0473185381986
KRT10	na	7.68718550081055	8.91481634432436	8.11248209746364	8.17249737714197	9.10740373238269	6.48945264677768	6.24126713498905	5.85561209000774	6.71685964265204	6.09709530378957
GOLGA8R	na	0.912038957723286	1.30750639716757	1.39870380990752	2.10503720320323	0.731518372078931	0.825930336862613	0.989469179937288	0.988609833377931	0.54356089593716	0.703510996591104
NKRF	na	25.9713950818345	21.3955592263785	21.6599275705679	21.3805739462603	23.3354360693179	24.9745601860838	25.1553510745595	24.9053631100979	25.3920589959216	28.8439508602352
GLDN	na	7.94776806016006	9.15254478017301	8.11248209746364	8.58524976992691	9.21713148819453	10.3044642027621	10.1610873478175	10.1142390645588	9.00758056124436	9.61465028674508
KPNA4	na	81.8229236357462	76.7070419671643	70.6545238833286	77.1846974507852	79.9549580682271	74.4517203657584	76.6077484312985	80.9519359716006	75.0502294176093	84.9294108662482
ZNF501	na	4.29961222926692	4.16024762735137	2.87733355180976	3.9624229707355	2.48716246506836	3.34305136349153	3.15869007441519	4.29665042968101	3.33901693218541	3.28305131742515
ZNF197	na	12.0302281566357	14.7787844285911	11.7491120032232	12.3412965442699	13.8988490694997	14.0801457427055	12.2161387215334	15.3234524173579	9.62879301374397	13.8357162662917
RPS23	na	472.088736688196	474.704064983779	464.969109379258	431.904103810169	464.184983002685	438.097048681555	454.280523111977	478.373088989529	472.742676352204	448.644596103849
BTN3A2	na	31.1396158422665	31.5782605618956	32.3300394918625	32.5661637907324	31.6015936738098	29.6548320949719	28.8848887527847	31.9777257642631	22.713080294517	22.31693216964
INSIG1	na	154.612318547376	103.094898346364	107.780119294874	115.735770936899	141.292773567045	119.602578780915	119.877996800095	111.636864261446	155.963151355684	151.020360601557
ANKRD20A5P	na	0.825178104606783	0.990535149369374	1.11896304792602	0.660403828455916	0.84124612789077	1.73052070580738	1.37003424914394	1.59698511545666	1.04829601359309	1.01618255063159
C5ORF38	na	3.21385156531063	3.09046966603245	3.27696321178334	3.26074390300109	3.80389553481044	3.30372134745045	2.85423801904987	2.73768876935427	3.14488804077928	2.65770820934417
TMEM222	na	42.2143746146207	39.5025417568506	47.8756332648347	45.4440384456228	46.2319611153884	39.0153759127482	36.6103596576797	37.1108922068023	47.6004041727827	39.513867641867
SEPTIN10	na	68.4463522558047	65.7319125121517	58.3459303561424	60.0554731502099	63.8615538824907	59.8209543984779	63.4021405298278	60.9135751181325	54.5890442634033	60.0720223200292
FAM86B1	na	39.2176751821013	50.358806993939	54.2697078244119	54.1118386941067	38.7338978015794	45.1508584151562	43.8791524795267	41.7877771877825	44.0672583491912	39.9437910286727
SMYD4	na	10.7273153598882	13.4712780314235	12.5883342891677	12.4651222621054	14.6669433601826	14.9454060956092	15.0323202336626	14.791124045539	16.345652656396	16.7670120854213
FOXD2	na	2.86640815284461	3.05084826005767	2.51766685783354	2.76544103165915	3.62101594179071	4.68027190888814	4.22427226819381	3.5361813270826	5.28030584624669	3.94747836976119
GPATCH8	na	105.275353977202	120.56793838124	115.413045800369	118.253560532888	110.276394590899	124.951460962501	117.442380357172	125.743566114647	114.536045929616	115.649391050726
CEACAM19	na	5.1247903338737	5.86396808426669	5.63477820562745	5.81980873826776	6.87627269754195	7.74801316009214	7.11656679416434	7.22445647468488	7.68750409968269	7.42594940846165
NF2	na	47.9471909203099	50.2399427760146	48.5949666527871	48.6635071093453	48.0241811269818	50.1064404363319	47.2661815954658	48.0996707393493	53.152490466998	48.5813427090412
SMIM29	na	24.321038872621	22.8615512474451	24.5772240883751	22.5775558853366	22.603917697239	15.33870625602	15.45094180979	14.1447253083304	19.8399727017063	17.9004464688181
UBE2H	na	58.4139237208486	58.9566520904651	52.5513002865255	51.7591500552325	55.0101815803356	58.0117736605883	55.6386131180121	57.1872765154003	51.5218077791865	52.880576577098
MIR22HG	na	13.4200018064998	13.7090064672721	14.1069269970673	13.5795537226248	12.5821159997576	7.07940288739383	6.27932364190971	5.81758863487782	5.70738940734018	5.97984347102438
HPDL	na	15.6783839875289	15.3334841122379	16.3848160589167	18.1611052825377	16.9712262322312	15.7713364324718	16.8590325658546	14.7150771352792	18.9081540229569	17.236019416482
KTN1-AS1	na	3.17042113875238	3.52630513175497	4.23607439571993	4.70537727774841	4.09650288364201	3.7363515239023	3.27285959517718	3.61222823734244	2.98958492765438	4.06473020252638
KATNA1	na	17.5024619029754	14.9768914584649	15.0660381810039	15.684590925828	16.5323152089838	13.5688555341715	14.8039811921387	14.6770536801493	14.7149699685845	14.7737309284132
ARAP1	na	30.2275768845432	33.0838739889371	35.966669397622	32.2772371157829	31.9307769412453	38.386095656091	34.5172517770431	37.1108922068023	36.8844893671644	37.0906630980532
KIF24	na	14.9400667360386	17.1956901930523	16.864371650885	17.3768757362463	18.1416556275575	17.4625271222381	16.2881849620446	17.680906635413	15.9185690953025	15.1645703709638
CARMIL3	na	7.20945080866978	8.75633072042526	8.711926587424	8.04867165930648	7.64436698822483	7.66935312800998	9.24773118172158	8.70737122475177	6.36742763812101	6.40976685783006
PRG2	na	1.3463432233058	0.752806713520724	1.19888897992073	1.23825717835484	0.987549802306557	1.25856051331446	1.56031678374726	1.36884438467713	1.32007646156167	1.13343438339678
PRR5	na	48.0340517734264	43.7024107901768	49.5540778367237	46.3933689490281	49.1214586851002	66.8216972537895	64.8102312858924	66.4649995671009	87.1250464630704	75.3538445237582
ZFP91	na	97.4578771967169	90.6141554643103	86.9194510442532	93.1169398122842	93.3783201958755	98.797000295185	97.8813357999502	99.7355228057812	101.024675087749	107.050923314613
C17ORF58	na	14.8532058829221	14.8976486465154	14.1069269970673	13.2906270476753	17.2272576624588	17.6591772024435	15.8315068789966	16.5402029815154	19.7234953668627	18.486705632644
BCDIN3D	na	4.25618180270867	5.42813261854417	5.03533371566708	5.24195538836884	4.82802125572094	3.89367158806661	3.6914811713045	4.33467388481093	3.96022938468502	4.06473020252638
EEF1GP1	na	1.56349535609706	1.03015655534415	1.23885194591809	1.73356004969678	0.84124612789077	1.17990048123231	0.646960617651304	0.988609833377931	0.970644457030642	1.75877749147776
LYRM7	na	16.5469925186939	15.8089409839352	12.7082231871598	16.6339214292334	13.8622731508957	19.5076879563741	21.0452483271277	21.6733694240546	15.8797433170213	18.5648735211541
DTX2P1	na	11.2050500520289	10.8562652370883	10.7900008192866	10.6077364945732	10.7167441509563	11.0910645235837	11.4169520761995	10.3423797953384	12.6183779413983	10.7480846701419
MST1L	na	3.8653079636844	3.6451693496793	4.15614846372521	5.03557919197636	3.47471226737492	5.19156211742214	5.02345891352777	4.86700225662981	3.37784271046663	2.9312958191296
BCR	na	148.05432413708	151.393392229615	162.169716017278	151.934155784139	159.141821845771	146.150339608642	141.760488279477	153.424641449229	167.067323944114	157.351959570877
FSCN2	na	4.08246009647566	4.55646168709912	5.67474117162481	6.52148780600218	4.68171758130516	6.41079261469552	5.55625001041708	6.69212810286599	6.36742763812101	6.40976685783006
SPIN4	na	11.2919109051454	10.1034585235676	9.39129700937909	10.1537088625097	10.972775581184	10.4617842669264	9.59023974400756	10.0001686991691	9.74527034858765	9.65373423100015
SPIN2B	na	9.77184597560664	9.86573008771896	9.71100073735795	8.25504785569896	9.36343516261031	10.0684841065157	10.5797089239449	11.9013414556651	9.78409612686887	9.57556634249002
HYAL3	na	6.94886824932027	6.81488182766129	6.71377828755611	7.63591926652153	9.36343516261031	10.3831242348443	8.14409248102229	8.17504285293289	10.2888312445248	8.87205534589892
VSIG10L	na	11.3787717582619	12.6392285059532	13.3076676771202	14.9416366188151	12.3992364067379	11.9956548925284	11.1886130346755	11.2169192633265	11.0265210318681	10.2399933948261
ZNF397	na	10.9010370661212	12.1241502282811	13.5074825071069	11.845993672928	10.5704404765405	9.95049405839244	9.70440926476956	11.1408723530667	8.42519388702597	9.38014662121472
ZSCAN30	na	5.29851204010671	6.49791057986309	5.31507447764859	5.5721573025968	4.46226206968148	7.07940288739383	6.58377569727503	6.46398737208647	5.08617695484056	4.18198203529156
TPCN1	na	12.5513932753347	15.6504553600361	19.3820385087185	15.3543890116001	14.4474878485589	16.7152568174577	15.1845462613453	16.730320257165	15.9185690953025	14.3828914858626
KRT16	na	7.42660294146104	4.12062622137659	3.35688914377806	3.75604677434303	6.98600045335379	39.4480060892001	38.2087329483476	37.262986027322	76.2538285443272	69.0222455544383
HEXIM1	na	30.0538551783102	29.2405976093839	29.4127429740553	32.5248885514539	26.8101483366928	35.7903145973799	37.3334332891723	36.4264700144638	32.4583506431047	33.7294438921179
KRT14	na	2.5189647403786	2.73387701225947	1.71840753788639	1.73356004969678	3.62101594179071	12.6642651652267	10.2752568685795	13.7264673019013	18.7140251315508	16.9233478624415
TRABD2A	na	29.5761204861694	29.399083233283	27.814224334161	31.781934244441	31.8576251040374	30.0481322553827	29.303510328912	30.2666702834166	35.8750191318525	34.8628782755147
PDZD7	na	2.4321038872621	2.25842014056217	2.43774092583883	2.14631244248173	3.18210491854335	3.85434157202553	4.87123288584511	3.76432205786212	2.17424358374864	2.73587609785429
POFUT2	na	33.6585805826451	33.2423596128362	37.6051510035137	34.7950267117711	33.3572377667992	30.4021023997524	32.7666524586925	30.570857924456	32.8466084259169	31.3062393483041
ERCC6L	na	12.942267114359	10.7770224251388	11.0697415812681	10.5251860160162	12.1797808951142	12.310295020857	13.5861729706774	14.9432178660587	14.5984926337409	15.1645703709638
C1QL4	na	1.04233023739804	1.82258467483965	1.95818533387053	1.40335813546882	1.06070163951445	3.93300160410768	3.88176370590782	3.76432205786212	4.58144183718463	3.6348068157207
RTN4RL2	na	11.5959238910532	12.0052860103568	15.5056308069748	12.6302232192194	16.5688911275878	16.872576881622	13.966738039884	12.2815760069643	13.7054997332727	12.3896103288544
ZDHHC17	na	24.2341780195045	24.4067860804614	21.6599275705679	23.6507121065775	22.2015825925955	25.8004905229464	22.9861301800816	23.9928001869798	19.1411086926443	22.5514358351704
ZNF395	na	43.5172874113682	40.849669559993	43.4797070051253	44.2470565065464	43.7082227317161	60.0962645107654	59.8248288792853	59.1264727270262	69.1487111188629	67.3025520072156
CHCHD2P9	na	2.86640815284461	1.62447764496577	2.8373705858124	2.55906483526668	1.93852368600917	1.88784076997169	2.01699486679524	1.6730320257165	2.36837247515477	1.87602932424294
PPARA	na	21.9323654119171	21.5936662562523	20.7807423186261	21.1741977498678	22.4941899414271	31.1493727045329	29.76018841196	30.114576462897	27.7216056927951	27.2415091457777
KANK3	na	1.3463432233058	1.70372045691532	1.91822236787317	2.43523911743119	1.31673306974208	1.80918073788953	1.67448630450926	1.74907893597634	0.970644457030642	1.44610593743727
EMID1	na	8.29521147262608	9.03368056224869	9.63107480536323	8.87417644487638	11.4848384416392	11.4057046519123	10.6177654308655	9.61993414786986	12.3465974934298	11.1780080569475
PTRH1	na	9.59812426937363	7.64693135313157	7.71285243749006	8.99800216271186	7.24203188358141	8.06265328842075	7.42101884952966	8.51725394910217	10.3664828010873	9.30197873270459
TMEM216	na	10.4233023739804	10.1827013355172	10.3504081933157	9.57585551261079	9.58289067423399	10.7764243952551	11.3027825554375	10.0762156094289	11.9583397106175	12.3114424403443
RPS19BP1	na	23.4524303414559	21.5540448502776	22.1794461285336	22.4124549282227	23.5914674995455	21.7494988707155	22.4152825762716	23.3844249049011	26.0520972267024	22.7859395007007
C3ORF70	na	2.69268644661161	1.7433418628901	1.7983334698811	2.3526886388742	1.49961266276181	4.2476417324363	5.06151542044844	4.52479116046053	4.81439650687198	4.6509893663523
TEAD1	na	136.979565364726	136.693850612974	125.443750265706	136.538491533261	120.11531669536	80.0365826435914	77.0644265143465	79.3549508561439	77.7292081190138	82.7407099879648
PLCD1	na	5.16822076043195	5.66586105439282	7.43311167550855	6.06746017393873	7.16888004637352	6.88275280718845	4.68095035124179	5.2092133527991	5.66856362905895	4.8464090876276
ENTPD5	na	27.2308774520238	27.7349841823425	25.2166315443328	29.7594475197947	22.0552789181798	20.7662484696886	20.9691353132864	19.0497510200901	18.9858055795194	16.9624318066966
MITF	na	7.07915952899503	6.97336745156039	5.27511151165123	6.60403828455916	6.80312086033406	7.35471299968137	6.77405823187836	7.41457375033448	7.29924631687043	6.99602602165598
NAP1L1	na	586.137036830165	598.164366001177	558.882079473049	546.401617568714	575.302623721475	448.283522836194	450.703211461435	467.802568463411	444.283380872066	483.272970713833
CMC1	na	5.99339886503874	6.18093933206489	5.59481523963009	5.5308820633183	5.15720452315646	5.07357206929891	6.43154966959237	5.17118989766918	6.25095030327734	5.47175219570858
SLIT1	na	12.3776715691017	18.5428179961947	18.3829643587846	16.8402976256259	17.4101372554786	50.4210805646605	51.566566877501	55.4762210345539	63.5189732680852	54.3657664587903
LYPD6	na	8.16492019295132	8.83557353237481	8.19240802945835	8.42014881281293	10.3509849649169	9.51786388194059	10.7319349516275	8.59330085936201	12.03599126718	12.0378548305589
RNF220	na	91.1170349192121	94.893267309586	100.227118721373	99.4733266611724	99.1573153352991	98.9936503753904	98.6424659383635	99.6594758955214	112.361802345867	110.685730130334
SHTN1	na	27.4480295848151	32.568795711265	28.9731503480844	29.5530713234023	31.1992585691664	42.7517274366505	41.7860445988901	40.9132377197944	31.0606226249805	32.0488342891503
TSPYL4	na	42.5618180270867	48.8531935668975	48.5150407207924	48.6635071093453	39.6117198480741	43.1843576131024	41.7479880919694	40.2668389825857	37.1950955934142	39.9047070844176
MT1X	na	66.9262873262659	52.458741510602	53.9100411304357	57.0011054436013	43.781374568924	46.9207091370047	39.6548802113329	38.1755489504401	39.4081649554441	38.3022653699601
GCNT1	na	7.90433763360181	8.83557353237481	8.87177845141343	8.6678002484839	6.9128486161459	9.95049405839244	9.5521832370869	9.61993414786986	9.35701256577539	10.1618255063159
SESTD1	na	22.1495175447084	18.8597892439929	17.7435569028269	21.7520510997667	19.2389331856759	13.7655056143769	12.8250428322641	14.7531005904091	14.0937575160849	12.8586176599152
FNBP1	na	23.4089999148977	24.8030001402091	22.2194090945309	21.4631244248173	25.4568393483468	33.3125235867921	32.0055223202792	35.2477429054362	33.1572146521667	34.9019622197698
DYNC2H1	na	2.6058255934951	3.44706231980542	3.55670397376484	3.50839533867206	2.37743470925653	8.1413133205029	6.73600172495769	7.14840956442504	5.51326051593405	4.29923386805674
BCAM	na	28.8812336612374	30.6669682244758	34.1683359277409	31.4104570909345	32.2965361272848	53.724801912111	47.5706336508312	47.0350139957116	42.9413107790356	42.5624152937618
RSBN1L	na	44.342465515975	42.3949043930092	38.2845214254688	40.9863126035453	42.428065580578	38.4647556881731	38.9698630867609	39.8866044312865	36.4185800277897	40.139210749948
EPOR	na	2.82297772628636	2.09993451666307	2.67751872182297	3.921147731457	3.18210491854335	3.30372134745045	3.50119863670117	3.30804059630308	2.7178044796858	2.26686876679356
PCDHB13	na	4.25618180270867	5.46775402451894	5.8745560016116	6.02618493466024	4.57198982549332	7.04007287135275	6.46960617651304	5.74154172461798	4.34848716749728	4.76824119911748
CHP1	na	133.287979107275	124.569700384692	129.799713559418	136.703592490375	126.186919183616	76.5362112159355	72.345419656184	72.7388696635378	76.9138667751081	80.3565893884061
KCNJ11	na	9.42440256314062	7.52806713520724	8.55207472343457	8.79162596631939	10.1681053718971	9.04590368944767	10.1991438547382	10.3804032504683	10.4053085793685	11.5297635552431
PTMA	na	2975.50538435894	2755.15370726793	2676.08005504707	2654.69956467495	2666.56734582072	2607.85537363568	2589.59306992357	2774.76163810594	2798.01853761481	2731.42052820922
HSPA14	na	11.899936876961	9.15254478017301	7.6728894714927	10.6077364945732	11.3019588486195	9.51786388194059	11.1886130346755	10.0001686991691	9.93939923999378	9.96640578504064
SIRT7	na	39.3479664617761	38.1554139537083	38.4843362554556	39.0463763574561	40.5992696503807	38.6220757523375	40.9107449397148	37.8333378542708	45.8144183718463	45.5327950571464
PRR13P5	na	7.51346379457755	7.32996010533337	7.91266726747685	7.924845941471	6.9128486161459	5.34888218158645	5.2137414481311	5.36130717331878	5.7462151856214	6.60518657910536
IFT140	na	19.673983230888	22.0295017219749	21.6199646045706	22.3299044496657	19.2389331856759	25.603840442741	26.2589897752588	25.9700198537356	19.1411086926443	22.3951000581501
TLR5	na	1.99779962167958	2.93198404213335	2.59759278982826	2.27013816031721	1.46303674415786	7.51203306384568	7.68741439797432	6.38794046182663	4.0767067195287	4.49465358933205
USP7	na	139.020795412964	137.842871386242	136.27371405099	137.611647754502	136.830511497364	154.13433286498	153.139383848756	159.356300449496	152.391179753811	166.419434638051
NANOS3	na	0.955469384281538	1.2678849911928	1.23885194591809	1.15570669979785	1.06070163951445	1.41588057747877	1.10363870069928	1.17872710902753	1.43655379640535	1.52427382594739
PLEKHN1	na	5.60252502601447	4.51684028112434	5.19518557965652	5.20068014909034	3.95019920922623	6.37146259865445	5.89875857270306	6.15979973104711	5.51326051593405	5.27633247443328
ZNF385C	na	3.51786455121839	3.76403356760362	3.83644473574635	3.79732201362152	3.6941677789986	3.30372134745045	4.49066781663846	3.57420478221252	3.0284107059356	3.04854765189478
TET3	na	44.0384525300672	48.2588724772759	48.5550036867897	49.2826356985228	49.0483068478923	52.190931286509	52.3276970159143	52.0160866177311	45.6979410370026	48.9721821515918
ZNF286A	na	25.363369110019	26.3482349732253	24.2974833263936	22.7013816031721	25.2008079181192	26.7837409239733	24.4703339499875	24.7912927447081	22.0530420637362	23.567618385802
ISG15	na	2.90983857940286	2.6942556062847	2.67751872182297	3.1781934244441	3.73074369760255	2.08449085017707	1.94088185295391	2.35745421805507	2.01894047062374	1.40702199318221
EXD3	na	7.16602038211153	10.380808365391	10.2305192953236	8.58524976992691	10.1681053718971	11.1303945396247	9.59023974400756	10.038192154299	9.24053523093171	9.53648239823496
C17ORF97	na	3.17042113875238	4.16024762735137	4.23607439571993	4.62282679919142	2.96264940691967	2.75310112287538	3.34897260901851	2.96582950013379	1.82481157921761	1.68060960296764
ZKSCAN4	na	4.25618180270867	4.35835465722525	4.47585219170407	4.41645060279894	4.05992696503807	4.2476417324363	4.18621576127314	4.33467388481093	3.64962315843521	3.40030315019033
RGPD1	na	9.55469384281538	11.1336150789118	9.07159328140022	12.258746065713	7.16888004637352	9.39987383381736	9.36190070248357	8.82144159014154	8.23106499561985	8.95022323440904
DHRS4L2	na	10.3364415208639	8.36011666067752	10.3104452273183	9.69968123044627	10.3875608835208	9.95049405839244	9.32384419556291	10.6465674363777	10.4053085793685	10.7480846701419
SAMD11	na	0.694886824932027	1.14902077326847	1.07900008192866	1.03188098196237	1.0972775581184	1.92717078601276	1.10363870069928	1.59698511545666	1.12594757015555	0.664427052336042
VMAC	na	1.43320407642231	1.82258467483965	1.55855567389695	2.55906483526668	1.38988490694997	2.32047094642353	2.62589897752588	1.59698511545666	1.39772801812412	1.52427382594739
TMSB4XP8	na	3.47443412466014	2.61501279433515	2.79740761981505	1.89866100681076	2.5968902208802	1.29789052935554	1.71254281142992	1.59698511545666	1.28125068328045	1.40702199318221
B3GLCT	na	4.56019478861643	3.8036549735784	4.03625956573314	3.87987249217851	4.68171758130516	6.80409277510629	6.6218322041957	6.61608119260615	5.35795740280915	5.70625586123895
SPRY4	na	62.800396803232	51.1908565194092	54.5094856203961	55.9279492223604	64.6296481731735	19.7043380365795	19.4849315433804	19.6581263021689	21.1988749415492	21.8870087828343
C2ORF88	na	0.26058255934951	0.3169712477982	0.0799259319947156	0.495302871341937	0.10972775581184	1.49454060956092	1.4080907560646	1.74907893597634	0.504735117655934	1.17251832765184
TMEM203	na	29.7932726189607	26.6652062210235	28.0939650961425	27.7369607951485	27.2856352785441	25.8004905229464	24.5464469638289	25.5137383921766	27.2945221317017	30.0946370763972
THSD4	na	1.43320407642231	1.46599202106667	1.39870380990752	1.36208289619033	1.13385347672234	13.6475155662537	13.3197774222327	12.7758809236533	11.8418623757738	12.0378548305589
TCEA1	na	222.016340565783	239.075563651792	212.123423513975	207.820829767221	203.142651926319	219.815459653578	227.23540282329	242.779761004542	248.873238782657	269.835551136943
NHEJ1	na	31.747641814082	32.3310672754164	36.1265212616115	32.7312647478464	33.8693006272545	34.8463942123941	33.2613870486611	34.5633207130977	33.6619497698227	33.768527836373
FANCA	na	82.995545152819	71.5958805964183	77.5681170008715	80.8994689858498	98.3160692074083	84.8348446006027	87.6441354382913	84.2980000230336	96.7538394768144	88.8768892360094
SECISBP2	na	60.0208495035039	65.0583486105805	60.1043008600262	62.2017855926916	56.802401591929	57.2645033558079	60.8904110730639	57.3773937910499	46.9403659420019	51.3172188068955
SEMA4D	na	26.7965731864413	26.4670991911497	27.6543724701716	28.025887470098	27.8342740576033	29.9301422072595	27.7051370382441	31.5974912129639	30.7111906204495	29.4692939683162
MCRS1	na	45.384795753373	45.6834810889155	48.4351147887977	49.9430395269787	50.1821603246146	44.9148783189097	42.92773980651	43.4988326686289	45.5038121455965	44.7120322277901
FANCM	na	11.8565064504027	9.39027321602166	10.0307044653368	9.82350694828176	10.4607127207287	11.1697245556658	11.3408390623581	10.7606378017675	9.43466412233784	10.7090007258868
ZNF70	na	8.33864189918433	7.52806713520724	6.99351904953762	8.46142405209143	6.51051351150248	6.9614128392706	6.65988871111636	6.8822453785156	7.14394320374553	6.21434713655475
CARD9	na	6.64485526341251	6.77526042168652	7.9526302334742	7.0993411559011	7.16888004637352	7.00074285531168	7.57324487721232	6.57805773747623	9.24053523093171	6.29251502506487
ZFP69B	na	2.5189647403786	2.13955592263785	2.43774092583883	2.10503720320323	2.37743470925653	2.55645104266999	2.1692208944779	1.90117275649602	1.98011469234251	2.38412059955874
H1-2	na	8.77294616476685	8.43935947262707	8.51211175743721	7.71846974507852	9.58289067423399	14.9454060956092	14.080907560646	16.730320257165	15.6079628690527	15.0473185381986
PLSCR3	na	78.6525024969939	73.6165723011319	93.3934515358252	84.6555157601928	81.6008744054047	76.1822410715658	73.6393408914866	63.9174280733962	81.6894375036988	71.9926253178229
EIF4EBP1	na	182.58151325089	171.877659118574	198.416126176882	170.136536305955	195.608012693906	143.121928373479	139.286815329634	144.983434410387	198.360901238782	172.711949663116
CCDC157	na	2.95326900596112	3.20933388395677	2.67751872182297	3.63222105650754	3.07237716273151	3.30372134745045	3.19674658133585	3.346064051433	2.25189514031109	3.04854765189478
FAM122A	na	16.6338533718104	15.0561342704145	16.9043346168824	16.7164719077904	14.9961266276181	16.400616689129	16.2120719482033	17.3767189943736	17.8210322310826	14.8909827611784
PALM3	na	1.12919109051454	1.18864217924325	1.07900008192866	1.48590861402581	1.0972775581184	1.37655056143769	1.06558219377862	1.25477401928737	0.931818678749416	0.429923386805674
AC091057.1	na	9.72841554904839	10.1430799295424	10.1505933633289	11.2268650837506	10.0218016974814	17.1085569778684	16.4404109897273	14.9812413211886	11.8418623757738	13.9138841548018
HS6ST1P1	na	4.47333393549993	4.12062622137659	5.83459303561424	4.12752392784948	5.19378044176041	5.30955216554537	5.63236302425841	4.56281461559045	7.37689787343288	6.33159896931993
PMS2CL	na	28.4469293956549	28.0519554301407	27.0948909462086	29.7594475197947	28.4926405924744	27.7669913250002	27.6670805313234	29.2780604500387	27.9933861407637	28.6485311389599
CYHR1	na	50.5964469403633	46.5155306143858	52.6312262185202	50.5208928768776	53.6934485105935	47.9826195701137	45.5916952909566	46.7308263546722	47.2897979465329	44.7511161720452
KLHL17	na	40.3468662726158	36.2139650609443	41.7612994672389	42.0181935855077	46.0125056037647	46.566738992635	50.4629281768017	49.4685151240265	51.1723757746555	49.1285179286121
RINL	na	2.25838218102909	2.25842014056217	1.91822236787317	2.02248672464624	1.60934041857365	1.533870625602	1.97893835987458	2.01524312188578	1.82481157921761	2.07144904551825
TPRG1	na	1.99779962167958	1.2678849911928	1.71840753788639	1.32080765691183	1.60934041857365	0.196650080205384	0.0380565069206649	0.304187641039363	0.427083561093483	0.273587609785429
AC026412.1	na	4.86420777452419	4.75456871697299	4.71562998768822	4.58155155991292	4.49883798828542	4.52295184472384	4.4526113097178	4.56281461559045	3.64962315843521	3.47847103870046
SNHG28	na	0.390873839024265	0.832049525470274	1.39870380990752	0.94933050340538	0.402335104643412	0.904590368944767	1.10363870069928	0.988609833377931	0.232954669687354	0.390839442550613
MORN2	na	2.30181260758734	1.7433418628901	1.63848160589167	1.85738576753227	2.37743470925653	2.2024808983003	1.56031678374726	1.78710239110626	2.25189514031109	1.79786143573282
S100A3	na	1.52006492953881	1.06977796131892	1.59851863989431	1.77483528897528	1.49961266276181	0.74727030478046	1.02752568685795	0.988609833377931	1.04829601359309	0.820762829356288
UBQLN2	na	55.6778068476787	53.0134411942489	54.4695226543987	56.4232520937024	54.1689354524448	58.4050738209991	53.2410531820102	55.5522679448137	60.8788203449619	56.6717191698389
RILPL1	na	8.33864189918433	9.42989462199644	9.87085260134738	9.03927740199036	11.1556551742037	12.3496250368981	12.0258561869301	13.5363500262517	13.7831512898351	14.7346469841581
ZNF490	na	3.99559924335916	4.39797606320002	4.79555591968294	4.62282679919142	3.98677512783017	4.48362182868276	3.19674658133585	3.84036896812196	2.75663025796702	3.08763159614984
ARL4C	na	93.9834430720567	76.4693135313157	72.9723759111754	76.0289907509874	96.1946659283794	62.2987454090657	59.292037782396	60.1531060155341	81.8059148385425	86.3364328594304
WNT7B	na	3.12699071219412	2.3772843584865	2.8373705858124	2.97181722805162	4.791445337117	11.6023547321177	10.3894263893415	9.42981687222026	15.8020917604589	13.405792879486
C11ORF95	na	23.0615565024317	23.6936007729154	24.8569648503566	25.0540702420463	28.5292165110783	21.2775386782226	22.9861301800816	20.8748768663263	18.9858055795194	18.4476216883889
GPR89B	na	24.2341780195045	24.0501934266884	24.0976684964068	22.9077577995646	23.8474989297731	24.3059499133855	25.9164812129728	24.7152458344483	21.5871327243615	26.2644105394012
C6ORF132	na	60.1945712097369	65.0187272046057	66.338523555614	65.1323275814648	61.3743914174223	53.1348516714948	49.0167809138164	49.6206089445461	49.1534353040317	44.9465358933205
MAPK12	na	58.9350888395476	60.5811297354309	66.2585976236193	68.6819981594153	66.2389885917472	63.8719460507088	68.5397689641175	61.636020765601	67.9062862138637	65.4656066272277
AGRN	na	157.826170112687	164.072242141543	188.145643915561	175.956345044223	168.724712520005	252.970663176206	244.779452513717	236.201703267066	254.541802411716	242.594041991166
NHS	na	1.52006492953881	1.584856238991	1.91822236787317	1.32080765691183	1.35330898834602	6.37146259865445	6.88822775264035	8.44120703884233	4.27083561093483	4.72915725486242
TMPPE	na	6.384272704063	5.74510386634237	5.3950004096433	5.5308820633183	5.15720452315646	5.78151235803829	5.48013699657575	5.93165900026758	6.71685964265204	6.0580113595345
ZC3H6	na	10.9444674926794	13.3524138134992	11.94892683321	12.3412965442699	9.91207394166951	12.310295020857	11.7594606384855	11.7492476351454	9.58996723546274	8.44213195909324
LINC00265	na	9.81527640216489	11.8071789804829	13.5074825071069	11.5157917587	10.1681053718971	12.3496250368981	12.1780822146128	12.7378574685233	10.2111796879624	9.30197873270459
LAMTOR4	na	26.1016863615093	22.5842014056217	21.3402238425891	23.774537824413	25.3836875111389	21.2382086621815	20.0938356541111	20.2665015842476	25.0426269913906	21.4570853960287
PRKAR1B	na	67.7948958574309	59.5905945860615	69.2957830394184	65.9165571277562	79.9549580682271	70.9513489381026	68.5017124571969	74.3738782341243	87.6686073590076	81.2555201062725
NUTM2B	na	2.99669943251937	2.8527412301838	3.5966669397622	2.43523911743119	2.23113103484074	2.47779101058784	2.2833904152399	2.39547767318499	1.3589022398429	1.13343438339678
NCR3LG1	na	37.958192811912	52.6964699464507	47.7957073328399	47.0950480167625	46.1953851967845	61.433485056162	62.3365583360492	62.6626540541088	52.8807100190294	57.2970622779199
DCUN1D3	na	17.763044462325	13.8278706851965	12.3085935271862	14.5701594653087	15.8373727555089	16.5972667693344	15.9076198928379	14.9432178660587	15.9573948735838	17.3532712492472
POTEE	na	3.38757327154363	3.09046966603245	3.87640770174371	3.50839533867206	2.19455511623679	3.10707126724507	3.50119863670117	2.69966531422435	4.15435827609115	2.85312793061948
AD000671.1	na	16.9812967842764	17.790011282674	16.9043346168824	16.9641233434614	17.0443780694391	14.4734459031163	13.4339469429947	13.9546080326808	14.9867504165531	14.2265557088423
TUBB4B	na	338.931048860596	298.666158237854	316.746468495058	301.267971493733	341.655655679465	347.362701674791	351.299615384658	343.80808128474	414.193402704116	384.429675692783
AGAP4	na	19.4568310980968	24.4464074864361	24.1775944284015	24.2698406957549	19.7144201275272	22.1034690150852	26.3731592960208	23.7266360010703	19.8011469234251	20.1282312913566
PP7080	na	33.7454414357616	34.2725161681803	37.1255954115454	35.3316048223915	35.1860336969966	35.4756744690513	34.1747432147571	33.5747108797197	36.8456635888832	35.7618089933811
COMMD6	na	15.8955361203201	16.2843978556325	15.745408602959	15.2305632937646	16.386011534568	15.889326480595	14.080907560646	15.285428962228	16.6174331043646	12.3505263845994
HYKK	na	2.30181260758734	3.28857669590632	3.3169261777807	3.1781934244441	2.88949756971178	2.98908121912184	2.13116438755724	3.15594677578339	2.79545603624825	2.9312958191296
C15ORF62	na	21.9757958384754	17.1560687870776	18.4628902907793	18.0785548039807	22.2747344298034	7.63002311196891	7.23073631492634	8.13701939780297	9.58996723546274	9.06747506717423
HES4	na	17.7196140357667	13.7486278732469	15.9851863989431	13.8272051582958	19.7875719647351	22.0641389990441	20.8549657925244	22.8140730779522	27.527476801389	24.857388546219
ZNF669	na	2.5189647403786	2.41690576446127	1.67844457188903	2.47651435670969	2.5968902208802	2.32047094642353	2.62589897752588	2.0532665770157	2.91193337109193	2.46228848806886
LRRIQ4	na	1.30291279674755	0.911292337419824	1.07900008192866	0.908055264126885	0.987549802306557	0.550620224575076	0.989469179937288	0.798492557728329	0.970644457030642	0.859846773611349
CENPP	na	6.90543782276202	8.83557353237481	7.87270430147949	8.75035072704089	7.79067066264061	8.10198330446183	9.36190070248357	9.01155886579114	7.45454942999533	8.285796182073
PLSCR1	na	8.8163765913251	10.2619441474667	9.75096370335531	8.95672692343337	9.94864986027346	8.80992359320121	9.17161816788025	8.97353541066122	9.74527034858765	7.62136912973696
C3ORF62	na	3.04012985907762	4.4375974691748	3.35688914377806	3.38456962083657	3.54786410458281	3.97233162014876	3.53925514362184	3.57420478221252	3.53314582359154	3.32213526168021
ZNF559	na	4.16932094959216	3.76403356760362	4.51581515770143	3.50839533867206	3.40156043016703	3.30372134745045	2.96840753981186	3.42211096169284	2.01894047062374	3.55663892721058
SBK1	na	21.8455045588006	21.6729090682019	26.0958167962747	24.7651435670969	26.9198760925047	26.9017309720966	25.1934075814802	23.1182607189916	27.8380830276388	26.8115857589721
GTF2F2	na	38.0884840915868	38.3138995776074	32.7696321178334	34.8363019510496	39.7214476038859	31.9753030413955	37.8662243860616	34.1450627066685	38.8257782812257	44.0476051754541
FOCAD	na	60.5854450487611	63.0772783118417	61.6228935679257	65.1323275814648	66.0926849173314	55.1013524735486	56.2094607218221	57.9857690731286	54.2396122588723	55.4992008421871
PRR19	na	2.17152132791259	1.7433418628901	1.55855567389695	1.44463337474732	1.46303674415786	1.17990048123231	1.56031678374726	1.25477401928737	2.25189514031109	1.64152565871258
ZP3	na	8.38207232574258	11.1732364848865	10.7500378532893	11.6396174765355	13.1307547788168	14.6307659672806	14.3853596160113	12.2055290967045	16.4233042129585	13.9138841548018
GOLGA6L3	na	2.38867346070384	3.13009107200722	2.63755575582562	2.06376196392474	2.74319389529599	1.65186067372523	2.74006849828787	3.42211096169284	1.63068268781148	1.915113268498
CHM	na	18.979096405956	21.3163164144289	17.3039642768559	18.6976833931581	16.4591633717759	22.4574391594549	21.2735873686517	23.1943076292515	22.2859967334235	24.0366257168627
BLOC1S5	na	11.6827847441697	10.2619441474667	8.63200065542929	8.95672692343337	9.36343516261031	10.1078141225567	9.78052227861089	9.88609833377931	10.7935663621807	9.30197873270459
IER5L	na	69.5755433463193	74.290136202703	85.2010435063669	72.2729439766444	78.1261621380298	72.3278994995403	65.6855309450677	75.7046991636715	90.9687985129118	70.0775120493249
H2AX	na	150.182415038434	129.284647695691	149.661307660105	144.463337474732	162.982293299186	136.789795790865	133.083604701565	134.679078070178	180.151611224887	155.710433912164
INSC	na	0.434304265582517	0.515078277672074	0.599444489960367	0.536578110620432	0.438911023247358	5.19156211742214	5.51819350349641	5.51340099383846	3.49432004531031	4.06473020252638
C19ORF54	na	25.5805212428103	28.2104410540398	29.8523356000263	28.7688417771109	27.2490593599402	29.9301422072595	25.4978596368455	25.2095507511372	23.4895958601415	23.6848702185672
FAM83G	na	96.0681035468528	96.5969877665013	109.338674968771	105.58206207439	107.021137835148	98.7183402631028	91.3356166095958	97.0738809466868	111.158203219149	101.501003230394
SRSF10	na	157.695878833012	159.476159048469	137.552528962906	149.498916666708	144.145695218153	146.858279897381	149.94263726742	149.812413211886	136.433784880227	156.648448574286
HBA2	na	1.82407791544657	0.911292337419824	1.43866677590488	0.825504785569896	1.53618858136575	1.88784076997169	1.14169520761995	1.52093820519682	1.59185690953025	1.36793804892715
DUSP28	na	2.38867346070384	2.2187987345874	2.39777795984147	2.3939638781527	1.86537184880127	2.00583081809492	1.97893835987458	1.78710239110626	1.94128891406128	2.34503665530368
CCDC9B	na	1.12919109051454	1.86220608081442	1.47862974190224	1.85738576753227	0.768094290682877	4.9162520051346	6.05098460038572	4.75293189124005	3.30019115390418	4.18198203529156
NBR1	na	68.7937956682707	76.0334780655931	72.8524870131833	70.1266315341626	66.6047477777866	77.2048214886338	68.7300514987209	76.0088868047109	70.701742250112	72.5788844816489
RALGAPA2	na	9.85870682872314	12.0845288223064	11.6691860712285	11.3919660408646	9.72919434864978	11.759674796282	11.4930650900408	11.1408723530667	9.70644457030642	10.200909450571
NDOR1	na	21.3243394401016	21.5540448502776	25.6562241703037	23.939638781527	21.0311531972693	19.8616581007438	19.2185359949358	19.9242904880783	22.2471709551423	20.3236510126319
NPIPP1	na	41.8235007755964	48.8928149728723	48.1154110608188	52.7084805586378	43.7447986503201	41.8864670837468	44.4500000833366	45.6281461559045	35.4091097924778	37.0124952095431
CLN3	na	34.7877716731596	29.9141615109551	35.966669397622	36.4047610436324	38.5510182085597	32.3292731857652	31.3585617026279	31.1792332065347	35.7197160187276	32.7914292299964
FAM72B	na	4.03902966991741	4.87343293489732	4.27603736171729	4.82920299558389	4.53541390688937	4.9162520051346	4.71900685816245	5.32328371818886	4.19318405437237	4.76824119911748
ASAH2	na	8.42550275230083	9.11292337419824	10.0307044653368	10.6077364945732	9.54631475563005	8.25930336862614	8.41048802946695	8.25108976319273	8.19223921733862	9.61465028674508
SUMO2	na	191.050446429749	177.345413143093	171.201346332681	174.140234515969	173.333278264103	168.175148591645	173.651841078994	162.6643410458	171.842894672705	167.748288742723
RTL6	na	79.4342501750424	81.5804749020616	86.3200065542929	86.843103441953	77.9067066264061	84.4022144241509	82.4684504970809	85.97103204875	83.9801584222912	79.066819227989
S100A16	na	0.608025971815524	0.673563901571174	0.599444489960367	0.619128589177422	0.84124612789077	46.2127688482653	45.1730737148293	40.1907920723259	63.2083670418354	58.4304966613167
PTAR1	na	43.2567048520187	43.1873325125047	37.0456694795507	41.8118173891152	36.3198871737189	47.7466394738673	43.612756931082	47.1490843611013	40.9223703084119	46.9398170503286
SAXO2	na	1.21605194363105	1.30750639716757	1.5185927078996	1.23825717835484	1.38988490694997	1.10124044915015	1.59837329066793	1.21675056415745	0.931818678749416	0.977098606376533
LINC00319	na	0.130291279674755	0.475456871697299	0.159851863989431	0.0825504785569896	0.182879593019733	1.06191043310907	0.875299659175293	0.988609833377931	0.465909339374708	0.234503665530368
TEKT4P2	na	5.60252502601447	5.03191855879642	6.19425972959046	5.5308820633183	5.96187473244329	6.64677271094198	4.79511987200378	5.93165900026758	7.57102676483901	7.23052968718634
UROS	na	19.6305528043298	17.9881183125478	19.7017422366974	20.3074177250194	17.812472360122	14.9847361116503	16.5165240035686	16.1599684302162	16.6562588826458	15.2036543152189
ZDHHC9	na	63.321561921931	59.1151377143642	64.8998567797091	66.2467590419841	67.8117530917169	69.4961383445828	65.419135396623	63.042888605408	67.9839377704262	71.6408698195274
ZBED6CL	na	32.8334024780383	31.4990177499461	33.1292988118096	31.4104570909345	34.6373949179374	34.0991239076136	32.8047089656132	36.0462354631645	29.2358110457629	29.5865458010814
SMIM15	na	43.300135278577	38.3138995776074	31.6506690699074	36.8175134364173	36.5393426853426	34.807064196353	35.0880993808531	35.3998367259559	40.8058929735682	40.8427217465391
FAM221A	na	14.8097754563638	15.3334841122379	12.8680750511492	12.9191498941689	14.8132470345983	13.7655056143769	12.9392123530261	12.889951289043	12.6960294979608	12.6631979386399
TMEM120B	na	26.5794210536501	24.4464074864361	27.4545576401848	26.7050798131861	32.9914785807598	27.5310112287538	30.102696974246	26.9586296871136	31.2935772946679	31.3062393483041
RBM34	na	40.1297141398246	44.4155960977227	34.2482618597356	36.9413391542528	36.1370075806992	36.5769149182015	37.257320275331	41.559636457003	38.5928236115383	41.1944772448346
NOXA1	na	8.16492019295132	8.95443775029914	11.5492971732364	9.90605742683875	8.55876495332349	12.5069451010624	12.3303082422954	11.8252945454052	9.978225018275	11.4125117224779
TMEM198	na	5.51566417289797	4.79419012294777	6.35411159357989	6.19128589177422	6.21790616267091	4.87692198909353	5.7465325450204	5.43735408357862	5.55208629421527	5.27633247443328
BCL2L15	na	2.90983857940286	1.7433418628901	1.99814829986789	2.18758768176022	2.23113103484074	2.045160834136	3.23480308825652	2.66164185909443	1.94128891406128	1.99328115700813
SPRED3	na	2.69268644661161	2.97160544810812	3.19703727978863	3.50839533867206	3.07237716273151	4.09032166827199	3.72953767822516	4.22060351942117	3.30019115390418	3.47847103870046
SKOR1	na	4.86420777452419	3.44706231980542	4.43588922570672	4.08624868857098	5.41323595338409	4.36563178055953	6.46960617651304	6.19782318617703	7.49337520827656	6.60518657910536
ZNF548	na	4.38647308238342	4.91305434087209	4.15614846372521	4.45772584207744	4.57198982549332	4.09032166827199	5.48013699657575	4.67688498098021	4.42613872405973	4.72915725486242
MTF1	na	24.668482285087	26.3086135672506	25.6961871363011	26.2923274204012	25.4568393483468	26.9017309720966	27.9715325866887	24.5251285587987	29.3134626023254	27.7886843653486
ZNF322P1	na	8.85980701788335	8.36011666067752	7.35318574351384	7.59464402724304	8.85137230215506	8.6526035290369	8.18214898794296	8.63132431449193	7.72632987796391	7.2696136314414
TMEM201	na	77.3495897002463	62.8395498759931	70.0950423593656	71.241062994682	82.6981519635231	59.89961443056	56.8183648325527	59.4686838231955	77.3409503362016	70.1947638820901
NHLRC3	na	10.9878979192377	11.7675575745082	10.5102600573051	11.9698193907635	10.2046812905011	13.8834956625001	14.3473031090907	15.0572882314485	9.04640633952559	10.3572452275912
ZDHHC11	na	6.77514654308727	7.60730994715679	8.711926587424	7.59464402724304	7.27860780218536	11.0517345075426	12.1400257076921	12.433669827484	6.91098853405817	10.7090007258868
LINC00910	na	2.34524303414559	2.65463420030992	2.95725948380448	2.27013816031721	2.04825144182101	2.87109117099861	2.58784247060522	2.0532665770157	2.09659202718619	2.14961693402837
SLX4	na	9.94556768183964	10.4600511773406	9.4712229413738	10.2362593410667	9.29028332540242	11.4450346679534	11.0744435139135	10.5705205261179	8.4640196653072	8.48121590334831
RPL14	na	853.451312296204	881.853632780566	876.347881356059	802.63830300961	887.075753901515	803.787537831487	835.60672245704	839.025560896824	873.230579323047	806.536273647445
RPSAP47	na	90.6827306536296	95.2102385573842	93.593266365812	85.4810205457627	98.1331896143886	77.7554417132089	88.4433220836253	85.0964925807619	95.1619825672842	86.5318525807057
FAM78B	na	5.55909459945622	7.09223166948472	7.51303760750327	7.8835707021925	7.20545596497747	12.9789052935554	14.1570205744874	12.7758809236533	13.6278481767102	12.6241139943848
ZNF563	na	0.651456398373776	1.2678849911928	0.719333387952441	0.990605742683875	1.0241257209105	0.983250401026921	1.06558219377862	0.760469102598408	0.854167122186965	0.703510996591104
FBF1	na	9.81527640216489	10.3015655534415	10.9098897172787	10.5664612552947	9.47316291842215	9.63585393006382	10.2752568685795	9.73400451325963	9.62879301374397	8.48121590334831
MSL1	na	47.5997475078439	46.1589379606128	49.7538926667105	46.2695432311926	48.9020031734765	50.696390676948	50.2726456421984	49.4304916688965	52.1818460099673	53.4277517966688
GJB3	na	45.6453783127226	35.4611583474236	39.8430770993657	38.6336239646711	41.3673639410635	43.2630176451845	42.813570285748	44.0691844955778	65.2273075124591	62.0653034770374
TRMT2B	na	21.9757958384754	19.2163818977659	18.0632606308057	20.3074177250194	20.1899070693785	20.9628985498939	18.6096318842052	20.5706892252869	20.4223593759247	17.7831946360529
FAM120AOS	na	30.879033282917	33.1631168008866	33.9685210977541	31.7406590051625	26.8833001739007	29.2615319345612	28.6946062181814	29.620271546208	28.731075928107	26.7334178704619
NOC2L	na	199.997114300749	192.560033037406	200.614089306736	205.839618281853	210.56756340292	192.559758537112	197.855779480537	204.071883682283	227.13080294517	219.221843326639
DHFRP1	na	11.2484804785872	10.3015655534415	9.23144514538965	12.5063975013839	9.65604251144189	8.06265328842075	6.58377569727503	6.73015155799591	7.72632987796391	6.99602602165598
NELFB	na	78.4787807907609	64.6621345508327	75.8896724289825	72.6031458908723	83.0639111495626	71.4233091305955	72.0790241077394	68.3661723235969	81.9612179516674	78.9886513394789
ZNF292	na	50.1621426747807	62.7999284700183	48.7548185167765	56.9185549650443	41.6965472084991	50.657060660907	52.3276970159143	56.0085494063728	44.0672583491912	52.294317413272
KCTD21	na	4.38647308238342	4.19986903332615	4.67566702169086	3.54967057795055	3.91362329062228	5.19156211742214	4.79511987200378	5.09514298740934	5.4356089593716	4.8464090876276
ADAT2	na	19.8042745105628	20.8804809487064	18.4628902907793	19.6470138965635	18.3976870577851	26.6657508758501	27.7431935451647	28.2894506166608	21.5871327243615	23.7630381070773
SHLD2P3	na	3.64815583089314	3.76403356760362	2.71748168782033	4.12752392784948	4.02335104643412	3.89367158806661	5.06151542044844	4.29665042968101	4.03788094124747	4.02564625827132
NDUFA4	na	105.796519095901	88.7915707894707	91.0356365419811	87.5035072704089	94.3292940795781	74.3730603336763	80.6036816579683	65.2102255478135	76.4867832140146	72.9697239241995
ALKBH2	na	21.1940481604268	20.8408595427316	19.541890372708	18.1198300432592	22.8233732088626	22.7720792877835	24.2419949084636	25.6278087575664	27.0227416837331	26.7334178704619
RNFT1	na	22.4969609571744	19.8107029873875	17.7835198688242	19.4819129394495	19.6778442089232	17.0692269618273	19.5610445572218	17.5668362700232	15.7244402038964	17.5877749147776
CGB5	na	0.564595545257272	1.34712780314235	1.0390371159313	0.784229546291401	0.402335104643412	0.589950240616153	0.380565069206649	0.684422192338567	0.931818678749416	0.89893071786641
FAM111B	na	3.8653079636844	4.35835465722525	3.83644473574635	3.83859725290001	4.64514166270121	2.51712102662892	2.77812500520854	3.00385295526371	2.29072091859232	2.85312793061948
H1-0	na	126.903706403212	168.985296482415	170.322161080739	146.98112707072	142.499778880976	174.546611190299	158.048673241521	176.086620706661	139.966930703819	144.337006133941
LITAF	na	52.9416899745088	46.832501862184	48.6748925847818	51.1812967053335	51.974380336208	48.2185996663602	47.9892552269585	45.6661696110344	48.4157455166884	47.4869922698995
TMEM120A	na	37.3935972666547	35.2234299115749	38.2045954934741	37.7668439398227	35.6249447202439	36.8128950144479	35.2022689016151	33.1944763284205	40.8447187518494	39.4356997533569
ARID2	na	39.7388403008003	46.9909874860831	43.5196699711227	44.3296069851034	43.7082227317161	54.4720722168914	53.0507706474069	57.5294876115696	47.8721846207513	50.379204144774
SF3B3	na	248.4220399132	241.254740980405	246.771315033684	248.270564260146	262.103032715881	216.747718402374	212.165026082707	214.452286932751	215.677198352209	214.570853960287
BLOC1S3	na	10.0324285349561	10.5789153952649	10.949852683276	12.9604251334474	12.7649955927773	11.1697245556658	10.6558219377862	10.3804032504683	11.8418623757738	11.6470153880083
SP6	na	4.69048606829119	4.23949043930092	5.03533371566708	4.66410203846991	6.14475432546302	6.41079261469552	7.11656679416434	6.73015155799591	7.02746586890185	9.14564295568435
UBE2Q2P1	na	0.868608531165034	2.02069170471352	1.87825940187582	2.02248672464624	1.75564409298943	2.2024808983003	1.75059931835059	2.39547767318499	1.00947023531187	1.7196935472227
CRYM-AS1	na	1.60692578265531	1.46599202106667	1.7983334698811	1.93993624608925	1.38988490694997	1.88784076997169	1.63642979758859	1.74907893597634	1.39772801812412	1.48518988169233
FAM47E	na	5.08135990731545	4.83381152892254	4.67566702169086	4.49900108135593	4.31595839526569	4.79826195701137	4.11010274743181	4.44874425020069	2.25189514031109	2.54045637657899
JPT1	na	152.701379778813	139.942805902905	142.547899712575	146.485824199378	149.046868311082	135.334585197345	132.741096139279	126.960316678804	140.510491599756	131.048465087221
TNRC18P3	na	1.30291279674755	2.0603131106883	2.03811126586525	1.69228481041829	1.68249225578154	2.39913097850569	2.2833904152399	1.55896166032674	1.82481157921761	2.14961693402837
S100A13	na	10.5101632270969	10.1034585235676	9.91081556734474	11.4745165194215	10.5704404765405	8.57394349695475	9.01939214019759	7.98492557728329	9.39583834405662	10.0054897292957
ZNF33A	na	38.5662187837275	47.3872015458308	38.9638918474239	39.459128750241	39.2093847434307	44.6788982226633	41.2913100089214	45.400005425125	33.7784271046663	37.4424185963487
BTBD8	na	3.60472540433489	4.35835465722525	3.15707431379127	3.921147731457	2.6700420580881	3.89367158806661	3.65342466438383	3.30804059630308	1.5142053529678	2.26686876679356
PAX8-AS1	na	23.2352782086647	29.0821119854848	29.3328170420606	30.0070989554657	26.7735724180889	36.1442847417496	34.7075343116464	36.0462354631645	32.1865701951361	30.3291407419276
C15ORF61	na	17.7196140357667	17.4730400348758	18.9024829167502	17.1704995398538	17.9953519531417	18.8390776836758	17.3537671558232	16.0839215199563	22.7519060727983	18.0958661900934
TSPYL1	na	69.6624041994358	60.2245370816579	62.5020788198676	68.5581724415798	61.9230301964815	67.6869576066932	67.7786388257042	65.7425539196324	66.7803386437082	68.865909777418
PNRC2	na	65.9708179419844	65.8903981360507	58.1061525601583	61.0873541321723	67.702025335905	68.080257767104	70.5948203378334	71.7882832852897	67.5568542093327	71.7190377080375
FHIT	na	4.9510686276407	5.86396808426669	5.95448193360631	5.86108397754626	5.96187473244329	6.84342279114737	6.27932364190971	4.98107262201957	4.73674495030953	3.98656231401625
ZKSCAN3	na	2.25838218102909	3.8036549735784	2.95725948380448	3.9624229707355	2.48716246506836	2.63511107475215	3.46314212978051	2.66164185909443	2.01894047062374	2.30595271104862
RRP7A	na	85.7316620259889	77.5787128986094	78.2075244568292	77.1434222115067	81.5642984868008	69.0241781520898	72.9543237669147	71.1418845480811	84.1354615354161	77.6988811790619
LIN54	na	23.7564433273637	27.2991487166199	23.0586313804755	23.774537824413	23.3720119879218	35.1610343407227	34.1747432147571	35.6279774567354	34.5161168920096	34.3157030559438
FAM53B	na	33.3111371701791	31.8159889977443	36.0066323636194	32.3597875943399	40.8918769992122	44.4429181264168	40.6443493912701	41.1413784505739	51.5994593357489	48.2295872107457
S100A14	na	0.781747678048531	0.633942495596399	0.519518557965651	0.660403828455916	0.512062860455252	8.06265328842075	8.52465755022894	9.54388723761002	9.78409612686887	12.2723584960893
KAZN	na	15.3743710016211	15.6108339540613	16.6645568208982	18.1611052825377	20.8116976856456	26.5870908437679	28.275984642054	26.2361840396451	32.7689568693545	29.0002866372555
SLC35E2B	na	84.9499143479404	100.757235393853	106.661156246948	102.816621042731	90.7082781377874	97.5777697979116	94.4562501770904	92.206878690057	72.0218187116736	71.2891143212318
RPS2P46	na	297.84586533649	295.932281225594	323.660061612601	313.567992798725	288.474270029326	253.914583561192	239.375428530982	270.612930159644	291.659246448567	261.39341917785
NEMP2	na	8.77294616476685	8.24125244275319	9.07159328140022	8.75035072704089	7.60779106962088	7.11873290343491	8.60077056407027	7.30050338494472	7.18276898202675	6.83969024463573
C8ORF76	na	11.726215170728	9.42989462199644	10.390371159313	10.2775345803452	11.6677180346589	10.1864741546389	10.0088613201349	9.81005142351947	9.62879301374397	12.5850300501297
HMGB1	na	329.246063738106	284.759044740708	260.438649404781	282.074985229233	289.169212482801	293.165939570187	308.143536536624	303.161007750855	289.912086425912	327.328033136139
MMP23B	na	2.77954729972811	2.81311982420902	2.8373705858124	2.51778959598818	3.32840859295913	3.02841123516292	3.61536815746317	2.96582950013379	2.60132714484212	2.69679215359923
USP32P3	na	2.47553431382035	2.97160544810812	2.47770389183618	2.43523911743119	2.48716246506836	4.12965168431307	3.08257706057386	3.7262986027322	2.75663025796702	3.12671554040491
BLOC1S2	na	28.7943728081209	26.6652062210235	25.6162612043064	26.5812540953506	28.6023683482862	23.7159996727693	27.1342894344341	24.0688470972396	25.120278547953	26.6552499819518
IL1RAP	na	0.825178104606783	1.94144889276397	1.15892601392338	1.19698193907635	1.31673306974208	2.045160834136	2.47367294984322	2.12931348727554	1.86363735749883	1.99328115700813
ZNF699	na	2.90983857940286	3.9621405974775	3.51674100776749	2.3939638781527	3.32840859295913	3.50037142765584	3.23480308825652	3.27001714117316	3.88257782812257	3.20488342891503
TDRD7	na	15.5046622812959	15.6504553600361	13.2277417451254	14.0748565939667	15.727644999697	13.0575653256375	13.4339469429947	14.791124045539	12.3465974934298	14.3438075416075
CCDC189	na	4.38647308238342	3.52630513175497	4.11618549772785	3.71477153506453	3.95019920922623	3.93300160410768	4.18621576127314	3.11792332065347	4.19318405437237	3.94747836976119
KIAA0895L	na	15.5915231344124	16.1259122317334	16.7045197868956	17.3768757362463	16.2762837787562	16.2432966249647	17.5440496904265	15.779733878917	12.734855276242	13.7184644335265
SPATS2L	na	188.488051262812	174.25494347706	172.28034641461	171.333518245032	194.474159217184	84.1662343279044	88.5574916043873	89.7353541066122	100.869371974624	94.1532217104427
ZNF250	na	6.90543782276202	9.07330196822346	8.83181548541608	8.95672692343337	7.71751882543272	7.86600320821537	7.64935789105365	8.97353541066122	6.83333697749572	7.0741939101661
WDSUB1	na	5.25508161354846	5.50737543049372	5.23514854565387	5.81980873826776	4.68171758130516	6.68610272698306	5.0995719273691	5.7795651797479	4.50379028062218	4.61190542209724
ZNF79	na	4.82077734796594	6.69601760973697	6.71377828755611	6.10873541321723	5.66926738361171	5.74218234199722	5.40402398273442	4.90502571175973	4.81439650687198	6.13617924804463
S100A4	na	26.7097123333248	23.0200368713442	24.5372611223777	19.2342615037786	23.957226685585	29.4188519987255	32.2338613618032	29.620271546208	34.9043746748219	32.0879182334053
PLEKHG4	na	44.516187222208	42.6326328288579	45.7975590329721	48.3745804343959	48.3899403130213	60.9615248636691	67.2077912218943	58.9363554513766	59.8305243313688	58.665000326847
COLCA1	na	0.304012985907762	0.792428119495499	0.519518557965651	0.784229546291401	0.365759186039465	1.10124044915015	1.17975171454061	1.06465674363777	1.00947023531187	0.547175219570858
ACADSB	na	13.7240147924075	16.2843978556325	14.8662233510171	15.7258661651065	15.2521580578457	24.2272898813033	21.3116438755724	22.2437212510034	19.6458438103002	17.0796836394618
STK40	na	45.21107404714	42.3156615810597	44.9183737810302	48.4158556736744	44.8786521270424	32.5259232659705	33.2233305417405	34.0309923412788	36.2632769146648	35.3318856065754
TMEM63A	na	28.1429164097471	27.5368771524686	29.2129281440686	29.8007227590732	31.0529548947506	32.8405633942992	28.4282106697367	27.1107235076333	25.3920589959216	24.7010527691987
SEMA4A	na	1.12919109051454	1.584856238991	1.71840753788639	1.36208289619033	1.46303674415786	2.55645104266999	2.77812500520854	2.20536039753538	1.55303113124903	0.977098606376533
MPHOSPH8	na	42.3446658942954	36.1743436549695	35.8867434656273	37.5604677434303	37.600044324857	36.6949049663247	41.0249144604768	43.8030203096683	35.7585417970089	39.552951586122
RNF216P1	na	37.26330598698	38.551628013456	36.6460398195771	36.3222105650754	35.9541279876794	30.716742528081	32.6524829379305	29.8864357321174	32.6524795345108	32.2442540104256
EEF1A1P5	na	4427.60169633409	4762.13640551418	4815.8171434436	4469.36545955397	4057.18377114277	3862.8368554904	3971.69123176135	4287.41073008444	4395.93226855694	4318.26774890896
ZNF766	na	11.5959238910532	14.7787844285911	11.1496675132628	11.2681403230291	10.6801682323524	11.8383348283641	11.8736301592475	14.2968191288501	13.2007646156167	12.4286942731095
SRGAP3	na	7.03572910243678	8.55822369055139	7.83274133548213	8.37887357353444	7.24203188358141	10.1078141225567	12.0639126938508	10.3043563402084	9.08523211780681	7.93404068377745
FAM217B	na	22.5838218102909	23.6936007729154	21.220334944597	21.9584272961592	18.9097499182404	20.8449085017707	21.0833048340484	20.6847595906767	21.4706553895178	21.5352532845388
TUBB	na	1876.45500987582	1693.6962412037	1786.82413567386	1777.4769042891	1916.6147107654	1603.87805415511	1566.40582485457	1590.02682316788	1855.91102762087	1755.29902043906
LCOR	na	63.5821444812805	71.6355020023931	64.8998567797091	72.4793201730368	64.8856796034012	76.0642510234426	72.3073631492634	71.9403771058094	67.4792026527702	73.4387312552602
SUPT5H	na	108.05490127693	108.760759400757	117.091490372258	115.199192826279	119.237494648866	96.5551893808436	94.1898546286457	101.142390645588	100.752894639781	108.614281084815
XPNPEP3	na	10.1627198146309	10.4996725833154	10.8699267512813	9.69968123044627	9.32685924400637	11.2090545717069	10.0849743339762	10.038192154299	9.00758056124436	8.16854434930782
ZNF107	na	19.500261524655	20.3257812650596	17.5437420728401	19.3580872216141	18.5074148135969	17.383867090156	20.1699486679524	17.7569535456728	14.6761441903033	15.2427382594739
PPIA	na	1094.62047097418	914.065835838058	971.459740429771	923.904956009827	1013.0066416549	842.763583728194	911.71973629837	812.751353402049	988.698443931412	905.848575999556
ZNF836	na	2.82297772628636	2.8527412301838	3.95633363373842	3.71477153506453	3.32840859295913	3.2250613153683	3.31091610209785	2.73768876935427	2.44602403171722	2.69679215359923
ZNF493	na	7.60032464769405	7.32996010533337	6.95355608354026	7.05806591662261	7.24203188358141	6.4501226307366	6.65988871111636	5.81758863487782	4.42613872405973	5.54992008421871
GTF2IRD2	na	11.3353413317037	14.5410559927424	12.4284824251783	13.0429756120044	12.3626604881339	15.1420561758146	16.4784674966479	17.3006720841138	11.9195139323363	11.7642672207735
SUPT3H	na	8.59922445853384	8.08276681885409	7.71285243749006	6.81041448095164	8.59534087192744	8.41662343279044	7.95380994641897	8.97353541066122	8.42519388702597	8.63755168036855
NIF3L1	na	18.5447921403735	16.0070480138091	17.7435569028269	17.2943252576893	16.7883466392115	16.361286673088	19.2946490087771	15.4755462378776	16.6562588826458	17.0405996952067
GARS1-DT	na	14.3754711907813	17.8296326886487	16.304890126922	16.9641233434614	15.6544931624891	19.1930478280455	18.2671233219192	19.8482435778185	13.7054997332727	14.9300667054334
ATP2A1	na	5.51566417289797	6.65639620376219	6.6338523555614	6.89296495950863	6.18133024406696	7.70868314405106	7.00239727340235	6.42596391695655	3.84375204984134	5.3545003629434
AC146944.1	na	4.99449905419895	8.20163103677842	7.71285243749006	7.63591926652153	4.97432493013673	8.53461348091367	7.83964042565698	6.95829228877544	3.99905516296625	6.0580113595345
IARS1	na	494.325115086021	511.235001292521	504.172779022666	502.732414412066	525.595950338712	511.447528598163	530.507706474069	545.902745300267	576.019246580264	572.579783336648
MFSD14C	na	42.9526918661109	48.5758437250741	45.1981145430117	47.0124975382056	42.6475210922017	55.9272828104113	54.7633134588368	53.499001367798	50.2793828741873	48.7767624303165
POM121	na	349.310920808019	381.276789695259	425.685513803855	421.172541597761	403.066623015491	389.603138902907	345.629195853479	347.990661349032	368.883719449925	349.840385027054
ZBTB44	na	46.8179998297953	47.3475801398561	41.4815587052574	42.3071202604572	46.52456846422	51.7583011100571	50.0443066006744	51.9020162523414	46.0861988198149	48.5031748205311
CGB7	na	0.781747678048531	1.03015655534415	1.15892601392338	0.784229546291401	0.402335104643412	0.550620224575076	0.494734589968644	0.722445647468488	0.465909339374708	0.625343108080981
NLGN3	na	1.52006492953881	1.38674920911712	1.55855567389695	1.32080765691183	2.37743470925653	3.14640128328615	2.77812500520854	2.96582950013379	1.6695084660927	1.2116022719069
CD55	na	286.467093578228	266.929412052059	240.17742564412	233.163826684217	281.56142141318	182.569934462679	188.417765764212	184.793991931413	279.70090673795	270.73448185481
ZNF565	na	1.65035620921357	1.30750639716757	1.5185927078996	1.23825717835484	1.49961266276181	2.08449085017707	2.09310788063657	2.43350112831491	2.52367558827967	2.81404398636441
WDR5	na	69.1412390807367	64.1866776791354	69.6154867673973	67.6501171774529	73.3712927195168	68.3162378633505	71.6984590385327	69.5068759774945	77.6903823407326	77.0735380709809
LONP1	na	192.613941785846	204.089862176066	209.006312166181	199.565781911522	198.058599240371	222.371910696248	222.973074048176	251.106897677994	268.868514597488	253.146706940032
C9ORF163	na	1.08576066395629	1.06977796131892	0.879185251941872	0.908055264126885	1.42646082555392	0.707940288739383	1.10363870069928	0.95058637824801	0.54356089593716	0.89893071786641
TRRAP	na	245.077897068214	272.040573422805	284.816058663169	280.465250897372	262.871127006564	318.061839724188	305.707920093701	326.621479566016	300.977433236062	300.985454708227
SRGAP2B	na	33.5282893029703	35.8573724071713	33.6887803357726	32.4010628336184	30.6871957087111	28.1209614693699	27.7812500520854	32.7001714117316	24.0719825343599	25.7172353198303
FUT4	na	17.1550184905094	16.2843978556325	16.1850012289299	18.1198300432592	17.4832890926864	20.6089284055243	19.4088185295391	19.2018448406098	23.916679421235	25.7563192640854
ASB13	na	22.3666696774996	19.2956247097154	23.2184832444649	24.8064188063754	23.957226685585	26.5477608277269	25.9164812129728	28.3654975269206	31.3324030729491	29.8992173551219
ZNF34	na	1.95436919512133	3.44706231980542	2.31785202784675	2.51778959598818	2.5968902208802	2.83176115495753	2.54978596368455	2.66164185909443	2.25189514031109	2.61862426508911
ZNF140	na	2.99669943251937	5.07153996477119	4.67566702169086	3.63222105650754	4.13307880224596	5.2702221495043	6.39349316267171	5.66549481435814	5.28030584624669	5.51083613996365
ZNF774	na	1.78064748888832	2.65463420030992	2.31785202784675	2.22886292103872	2.1214032790289	2.91042118703969	2.66395548444655	2.73768876935427	1.55303113124903	1.87602932424294
PTPN1	na	38.9570926227518	36.8479075565407	39.9230030313605	38.4272477682786	41.4770916968754	38.1894455758856	36.8767552061243	37.1869391170622	38.8257782812257	36.1135644916767
EPHB4	na	159.172513335993	155.553639856966	168.04427201889	156.268055908381	189.170651019611	163.140906538387	152.073801654977	159.888628821315	172.231152455517	152.622802316014
ZNF765	na	3.17042113875238	3.24895528993155	3.5966669397622	3.42584486011507	3.95019920922623	3.65769149182015	4.90928939276578	4.37269733994085	3.64962315843521	3.71297470423082
ZNF124	na	3.17042113875238	3.72441216162885	4.0762225317305	3.34329438155808	4.05992696503807	6.33213258261337	6.58377569727503	6.69212810286599	6.48390497296469	5.94075952676932
XRCC6	na	360.168527447581	324.657800557306	326.257654402429	323.928077857627	352.226096156005	271.455770715512	286.070762522638	284.453467826935	297.75489363872	298.679501997179
S100A5	na	14.3320407642231	12.1637716342559	13.7472603030911	13.0429756120044	16.0568282671325	15.7320064164307	16.1359589343619	15.4755462378776	20.1505789279561	18.3694537998788
PPP1R26	na	34.5706195403684	37.2045002103137	37.2055213435401	32.3597875943399	36.941677789986	41.0998667629253	41.2913100089214	45.361981969995	43.0189623355981	43.1486744575877
TSC22D2	na	28.3600685425384	27.9330912122163	29.4926689060501	29.2641446484528	31.0529548947506	25.3285303304535	23.7853168254156	23.4984952702908	27.3721736882641	25.1700601002595
YRDC	na	18.2407791544657	18.9390320559424	16.8244086848876	19.3993624608925	20.8116976856456	14.5521059351984	14.2711900952493	11.9773883659249	17.7045548962389	17.3923551935023
ZNF777	na	45.8625304455138	48.0211440414272	49.594040802721	48.9937090235733	52.1572599292278	49.8311303240443	47.9892552269585	52.8145791754594	57.2680229648079	51.9816458592315
PIK3R4	na	27.4045991582568	29.4387046392578	27.8541873001584	25.0127950027678	28.2366091622467	32.3292731857652	30.102696974246	29.163990084649	27.4109994665453	30.9153999057535
ZNF775	na	7.07915952899503	7.05261026350994	7.07344498153233	8.95672692343337	8.15642984868008	7.59069309592783	6.96434076648168	8.21306630806281	8.19223921733862	7.23052968718634
TRAPPC2	na	12.594823701893	10.380808365391	10.7500378532893	10.3600850589022	10.8996237439761	9.00657367340659	9.39995720940424	9.01155886579114	7.72632987796391	9.73190211951027
MYL6B	na	74.1791685614939	71.833609032267	78.3673763208187	70.2917324912766	67.702025335905	52.8988715752483	57.0847603809974	65.932671195282	57.462151856214	51.1608830298753
ZNF799	na	6.60142483685426	5.86396808426669	5.47492634163802	4.62282679919142	4.90117309292884	3.26439133140938	3.72953767822516	3.95443933351172	3.68844893671644	3.59572287146564
SIAH1	na	23.4958607680142	23.0200368713442	23.5381869724438	22.8252073210076	23.920650766981	23.5193495925639	23.5950342908123	24.4490816485388	27.178044796858	25.5999834870652
C20ORF96	na	11.9433673035192	16.1259122317334	15.5455937729722	15.0654623366506	13.6428176392721	15.0633961437324	16.3262414689653	15.2474055070981	12.4630748282734	12.7022818828949
IPO4	na	172.201641303468	162.328900278653	176.316605980343	175.626143129995	175.637561136151	154.566963041432	148.572603018276	149.584272481107	176.42433650989	163.878978261472
NCOR2	na	107.403444878556	119.022703548224	135.794158459022	120.028395821863	139.244522125224	173.091400596779	161.473758864381	183.235030271086	203.291775080498	182.912859113687
SULT1A1	na	56.5464153788437	62.681064252094	64.0606344937646	64.4719237530089	53.1082338129304	63.3606558421748	63.1738014883038	62.8907947848884	62.1988968065235	59.0558397693976
PRPF40A	na	181.235170027584	184.081052158804	152.898307905891	162.706993235826	164.884241066591	172.186810227834	187.390240077354	198.900693784614	171.68759155958	196.709491435724
GDAP2	na	16.1995491062279	14.1844633389694	14.3467047930515	16.014792840056	14.4474878485589	12.9002452614732	11.7975171454061	12.4716932826139	9.55114145718152	10.7480846701419
TCEAL3	na	9.25068085690762	11.4902077326847	8.55207472343457	9.74095646972477	8.9611000579669	7.39404301572244	9.97080481321421	10.988778532547	9.74527034858765	10.1227415620609
ANAPC7	na	37.784471105679	36.8082861505659	39.0837807454159	36.6524124793034	40.7821492434004	35.2790243888459	34.1366867078364	34.5633207130977	31.8371381906051	31.7752466793648
TPK1	na	0.825178104606783	0.633942495596399	1.07900008192866	1.23825717835484	1.17042939532629	1.33722054539661	0.913356166095958	1.02663328850785	0.465909339374708	0.742594940846165
SLC6A9	na	75.6558030644745	71.2392879426454	84.5216730844118	81.0232947036853	79.2600156147521	64.5798863394482	61.5373716907152	61.3318331245616	72.5653796076108	65.5828584599929
AFAP1	na	32.5728199186888	34.4706231980542	33.4889655057858	31.947035201555	35.7346724760558	37.5208353031873	36.6484161646003	36.9207749311527	38.5539978332571	36.5044039342273
NACA	na	547.440526766763	619.005225543909	580.621932975612	512.968673753133	587.994467477045	562.694539499686	590.332535353354	611.227041213471	637.558105156007	612.601742253831
MYO18A	na	52.8548291213923	54.9945114929876	59.7845971320473	53.6165358227647	54.059207696633	73.9797601732655	74.2482450022173	77.8340126509471	71.2453031460491	73.1260597012197
SPTSSB	na	37.0461538541887	33.2027382068614	30.6515949199734	30.3373008696937	34.9300022667689	18.5244375553472	19.8654966125871	17.9850942764524	19.1411086926443	19.8155597373161
BORCS6	na	13.5937235127328	13.5108994373983	12.8680750511492	12.9604251334474	13.6062417206681	13.2148853898018	11.7975171454061	11.1788958081966	13.9772801812412	12.3114424403443
MAN2A2	na	80.910884678023	88.1972496998491	90.4761550180181	89.3608930379412	90.0864875215203	120.231859037572	118.812414606316	117.150265255285	109.29456586165	105.370313711645
FAM72A	na	7.73061592736881	7.48844572923247	6.59388938956404	8.54397453064842	8.30273352309586	9.08523370548875	8.6768835779116	9.46784032735018	7.95928454765127	8.44213195909324
SULF2	na	10.3798719474222	13.550520843373	13.7072973370937	13.0017003727259	7.79067066264061	18.2491274430596	17.8865582527125	19.3539386611295	14.5208410771784	13.2494571024658
LAMA2	na	228.965208815103	235.113423054315	221.035164931386	224.537301675012	249.557492634727	0.393300160410768	0.418621576127314	0.532328371818886	0.155303113124903	0.234503665530368
PLXNB2	na	399.733646042149	433.814774017811	468.56577631902	452.789374885088	426.402059084809	483.20857708067	460.027055656998	495.673761073642	513.587395104053	473.736488315598
XRCC2	na	30.2275768845432	34.3121375741551	26.0958167962747	28.3148141450474	30.9066512203348	33.0765434905456	34.9739298600911	39.0500884184283	33.8172528829476	37.0124952095431
MYO6	na	54.9394895961884	54.400190403366	47.6358554688505	49.9017642877002	50.8039509408817	52.3875813667143	52.5560360574383	53.9172593742271	49.1922610823129	49.5975252596728
MRTFA	na	34.7009108200431	33.4800880486848	38.8839659154292	36.6936877185819	37.3074369760255	33.1945335386688	29.3796233427533	32.6621479566016	32.7689568693545	30.3291407419276
HDAC2	na	214.676598477438	198.939079399345	188.225569847555	186.853008213746	206.800243786714	209.471665434775	203.335916477113	207.227830458066	221.966974433767	233.409315091226
ZNF782	na	4.82077734796594	6.45828917388832	4.43588922570672	6.02618493466024	4.7182934999091	5.97816243824368	5.8607020657824	5.89363554513766	3.99905516296625	4.88549303188266
POTEF	na	2.47553431382035	3.76403356760362	3.11711134779391	3.30201914227958	1.60934041857365	3.34305136349153	3.31091610209785	4.60083807072037	2.13541780546741	2.22778482253849
ZNF846	na	1.2594823701893	1.54523483301622	1.47862974190224	1.69228481041829	1.28015715113813	1.06191043310907	1.29392123530261	1.52093820519682	0.892992900468191	0.89893071786641
SDHAF3	na	11.1616196254707	10.5789153952649	9.75096370335531	10.7728374516871	11.5945661974511	11.248384587748	11.2647260485168	10.2283094299486	10.7159148056183	10.3181612833362
HRH1	na	14.2017494845483	16.3636406675821	15.9452234329458	17.3768757362463	14.4474878485589	16.4792767212112	16.7829195520132	16.6162498917752	13.6278481767102	16.0244171445751
RABL6	na	110.400144311076	111.534257818991	123.285750101849	113.919660408646	122.858510590656	113.191786166219	114.017294734312	118.328992364312	125.368438070078	120.183128584314
ZNF136	na	5.47223374633972	5.11116137074597	4.0762225317305	4.37517536352045	4.02335104643412	4.2476417324363	4.79511987200378	4.25862697455109	4.77557072859076	4.57282147784217
ZKSCAN5	na	23.5392911945724	22.7823084354956	23.2184832444649	22.0409777747162	23.4451638251297	24.1879598652623	25.1934075814802	26.1601371293852	24.3825887606097	25.3654798215348
TRAPPC4	na	28.7075119550044	24.3671646744866	24.1775944284015	24.1872902171979	24.615593220456	20.45160834136	22.9100171662403	19.8102201226885	22.2859967334235	19.6201400160408
AC004057.1	na	140.758012475294	149.134972089053	162.769160507238	138.354602061514	139.537129474056	132.856794186758	132.741096139279	150.116600852926	163.029443002867	114.046949336269
TTC30B	na	2.30181260758734	2.25842014056217	2.15800016385732	2.3939638781527	1.64591633717759	2.00583081809492	1.82671233219192	1.78710239110626	2.01894047062374	1.87602932424294
SLC30A10	na	8.55579403197559	11.1336150789118	11.0697415812681	9.12182788054735	10.5704404765405	2.32047094642353	3.46314212978051	3.346064051433	1.82481157921761	2.77496004210935
TECPR2	na	20.8900351745191	24.7633787342343	29.2129281440686	29.2228694091743	23.8840748483771	29.2222019185201	24.6606164845909	27.3388642384128	25.625013665609	25.0918922117494
ZFP62	na	33.0505546108296	37.2045002103137	34.4880396557198	32.2772371157829	31.9307769412453	34.1384539236547	33.9464041732331	36.5405403798535	30.2452812810748	32.9477650070167
ERI2	na	13.8543060720823	12.3618786641298	11.7091490372258	12.4651222621054	11.0093514997879	12.9395752775143	13.0914383807087	13.1180920198225	9.86174768343133	13.1322052697006
TOMM7	na	97.3710163436003	91.1292337419824	101.865600327265	89.4021682772197	93.1222887656479	75.8282709271961	78.2822347358078	75.7046991636715	76.5644347705771	70.11659599358
TRPV1	na	9.55469384281538	8.91481634432436	10.1905563293262	9.16310311982584	8.88794822075901	11.7203447802409	9.05744864711825	10.7226143466376	9.8229219051501	10.6699167816317
ZNF33B	na	55.7646677007952	69.9714029514526	60.6637823839892	60.5095007822733	54.4615428012764	58.9556940455742	60.7381850453812	68.7464068748961	48.3769197384072	54.3657664587903
PDXDC2P-NPIPB14P	na	15.1572188688298	17.7503898766992	17.3439272428533	18.7389586324366	14.6669433601826	18.0131473468132	18.8379709257291	18.0611411867122	15.6856144256152	16.3370886986156
AMZ2	na	35.2655063653004	37.679957082011	38.4843362554556	35.37288006167	34.893426348165	31.4640128328615	33.9464041732331	34.7534379887473	30.4394101724809	29.1175384700207
ZNF431	na	43.9515916769507	47.8626584175281	39.4834104053895	44.0819555494324	38.5144422899557	37.3241852229819	38.8556935659989	37.757290944011	36.9233151454456	37.6769222618791
NF1	na	101.670628572867	113.119114057982	106.18160065498	114.126036605038	95.1339642888649	127.153941860801	115.082876928091	119.54574292847	103.89778268056	110.255806743528
VKORC1L1	na	75.742663917591	73.3392224593084	68.9760793114396	72.8095220872648	73.3712927195168	85.0708246968492	86.3502142029887	86.3132431449193	85.9990988929149	85.7110897513495
DAPK1	na	1.08576066395629	0.673563901571174	1.19888897992073	0.701679067734411	1.13385347672234	5.15223210138107	4.98540240660711	5.70351826948806	5.20265428968424	4.49465358933205
COL27A1	na	32.6596807718053	40.8100481540182	39.9230030313605	41.8118173891152	33.4669655226111	36.6555749502836	36.5342466438383	35.6660009118653	26.7897870140457	30.7199801844782
LINC01560	na	1.82407791544657	1.46599202106667	1.5185927078996	2.10503720320323	1.31673306974208	1.29789052935554	1.94088185295391	1.02663328850785	1.12594757015555	1.13343438339678
GM2A	na	30.4447290173345	29.9934043229046	33.4090395737911	34.0520724047582	28.3097609994546	35.2790243888459	34.2508562285984	32.015749219393	29.934675054825	32.517841620211
S100A2	na	39.7388403008003	30.2311327587533	33.4090395737911	30.7913285017571	35.2226096156005	36.8915550465301	39.4645976767295	31.8636553988733	46.4744566026271	43.7740175656687
SNHG17	na	53.5062855197661	50.7550210536867	55.6684116343194	55.1849949153475	53.9494799408211	45.6228186076491	45.5536387840359	43.7269733994085	51.0558984398118	50.5746238660493
ZNF700	na	10.2061502411892	8.79595212640004	9.03163031540286	8.87417644487638	10.5704404765405	8.92791364132444	10.0849743339762	9.73400451325963	8.23106499561985	9.02839112291916
CD47	na	20.4123004823783	18.7013036200938	18.5028532567767	19.935940571513	20.0801793135666	25.092550234207	28.390154162816	27.8711926102317	22.1306936202986	24.3102133266481
TLE1	na	19.5436919512133	18.7805464320433	21.4601127405811	20.7614453570829	25.347111592535	35.0037142765584	33.6419521178678	36.312399649074	40.262332077631	34.5111227772191
MAML3	na	12.8988366878008	15.7693195779604	15.185927078996	13.5795537226248	14.0817286625194	15.2600462239378	15.222602768266	15.0192647763186	11.531256149524	11.4125117224779
H2AC11	na	2.47553431382035	3.0112268540829	2.59759278982826	2.60034007454517	2.85292165110783	4.2476417324363	3.61536815746317	4.60083807072037	3.96022938468502	3.59572287146564
STRN3	na	39.9125620070333	37.2441216162885	32.3300394918625	33.1852923799098	35.7712483946597	33.273193570751	33.9083476663125	34.1070392515386	33.7396013263851	37.0906630980532
NPIPB10P	na	0.99889981083979	1.94144889276397	1.39870380990752	1.52718385330431	0.694942453474984	1.80918073788953	1.71254281142992	2.0532665770157	1.08712179187432	1.52427382594739
CTBP1-DT	na	15.5046622812959	17.7107684707244	19.9814829986789	19.8946653322345	14.6669433601826	16.1646365928826	14.2711900952493	14.829147500669	14.5208410771784	13.6402965450164
ZSCAN16	na	5.16822076043195	5.11116137074597	5.27511151165123	4.62282679919142	4.7182934999091	4.09032166827199	4.90928939276578	4.52479116046053	3.80492627156012	4.92457697613773
MVB12B	na	25.7542429490433	25.5558068537298	28.4136688241214	24.3523911743119	26.1883577204257	26.8624009560555	27.4387414897994	28.7457320782198	27.1003932402955	28.6094471947049
ILRUN	na	69.0978086541785	64.7413773627823	67.3375977055479	64.1004465995024	74.2856906846154	70.4007287135275	68.9203340333242	69.773040163404	72.0994702682361	72.4225487046286
AC008758.1	na	3.04012985907762	2.5357699823856	2.79740761981505	2.72416579238066	2.5968902208802	2.87109117099861	2.85423801904987	3.00385295526371	2.25189514031109	2.65770820934417
POTEI	na	0.825178104606783	1.18864217924325	1.11896304792602	0.742954307012906	0.731518372078931	0.74727030478046	0.646960617651304	1.4829147500669	0.465909339374708	1.01618255063159
ADA	na	8.25178104606783	9.15254478017301	10.1505933633289	9.03927740199036	11.3385347672234	11.9563248764874	10.7319349516275	10.2283094299486	11.9195139323363	10.9435043914172
ARID5A	na	6.90543782276202	7.72617416508112	6.75374125355347	7.51209354868605	9.18055556959058	8.6526035290369	8.22020549486363	8.28911321832265	10.2111796879624	8.67663562462361
PPTC7	na	41.6932094959216	37.3629858342128	33.169261777807	35.785632454455	37.1977092202136	40.0379563298162	41.0629709673975	37.9474082196606	41.970666322005	45.1810395588509
KRT39	na	2.99669943251937	3.13009107200722	3.63662990575956	3.83859725290001	3.51128818597887	0	0	0	0	0
RGPD4	na	25.9279646552763	27.457634340519	25.0567796803433	26.9527312488571	21.177456871685	22.7327492717424	23.6711473046536	24.4490816485388	19.95645003655	21.8088408943242
NHLRC2	na	22.3666696774996	20.6823739188325	17.9433717328137	21.5043996640958	19.824147883339	24.1092998331801	22.5675086039543	22.2056977958735	18.0151611224887	19.8937276258262
H2AC7	na	0.825178104606783	0.554699683646849	0.959111183936587	0.701679067734411	0.438911023247358	1.73052070580738	1.63642979758859	1.29279747441729	1.24242490499922	1.32885410467208
CBWD3	na	47.0351519625866	47.0702302980326	43.3198551411359	44.7836346171668	40.4895418945688	39.4873361052411	43.7649829587647	40.2668389825857	33.9337302177913	41.0772254120694
SCN8A	na	6.68828568997076	8.67708790847571	9.11155624739758	9.53458027333229	7.86382249984851	11.759674796282	8.94327912635626	10.0762156094289	6.71685964265204	7.23052968718634
LAMB3	na	168.162611633551	156.306446570487	172.440198278599	145.453943217416	179.953519531417	248.762351459811	249.041781288831	260.118456543786	460.240775745649	439.069029761359
KPNA5	na	9.77184597560664	9.98459430564329	8.11248209746364	8.37887357353444	8.44903719751165	10.737094379214	9.70440926476956	10.6085439812478	7.99811032593249	8.9893071786641
ANKRD36B	na	17.3287401967424	18.9786534619172	16.0251493649405	16.6339214292334	16.5323152089838	24.5419300096319	25.1172945676389	25.9319963986057	17.9763353442075	21.9651766713445
ARHGEF12	na	203.297826719176	235.90585117381	220.395757475428	233.824230512673	196.449258821797	198.144620814945	195.115710982249	199.204881425653	170.212211984893	179.942479350302
ZNF252P	na	18.8488051262812	24.0501934266884	21.0604830806076	20.8852710749184	20.2630589065864	17.8164972666078	17.4298801696645	18.7075399239208	15.4138339776466	17.4314391377573
PDLIM7	na	45.037352340907	45.604238276966	52.1916335925493	48.7873328271808	55.5953962779987	51.3650009496463	49.3592894761024	50.7613125984438	57.5786291910577	53.7795072949644
FLNA	na	2317.6647132811	2203.46525047516	2287.24039589278	2375.55512143449	2522.20219509095	1830.93023676025	1818.11156162785	1853.41529685284	2121.1687448382	2026.18983807089
SRGAP1	na	18.2407791544657	21.3559378204037	19.4220014747159	20.8439958356399	17.9953519531417	25.2105402823302	25.3836901160835	26.2361840396451	29.8958492765438	32.6741773972313
FAM3C	na	206.294526151696	188.597892439929	177.155828266287	176.740574590515	188.841467752176	181.311373949364	192.832320567009	191.790307675319	179.336269880981	216.407799340274
NOP9	na	58.3270628677321	56.2227750782057	57.5866340021926	61.9128589177422	60.9720563127789	56.9105332114382	58.3025686024587	59.1644961821562	62.5871545893358	64.9184314076568
SLC39A10	na	28.1429164097471	34.7479730398776	31.8904468658915	33.9695219262012	30.8700753017309	38.5434157202553	36.001455546949	38.4417131363495	33.8172528829476	38.0286777601747
CASP4	na	3.21385156531063	3.0112268540829	3.67659287175692	2.76544103165915	3.91362329062228	3.10707126724507	3.76759418514583	3.42211096169284	2.95075914937315	3.75205864848589
AP2A1	na	144.493029159303	142.399333073341	157.254271199603	151.397577673519	162.579958194542	123.024290176488	122.351669749938	118.290968909182	135.074882640384	118.22893137156
FUT11	na	15.5046622812959	15.135377082364	14.9861122490092	14.5288842260302	16.6786188833996	14.866746063527	14.994263726742	13.878561122421	13.6666739549914	14.031135987567
ANXA4	na	80.8674542514647	72.5864157457877	68.3766348214792	68.8058238772508	74.9806331380904	105.050472845716	105.606806704845	104.94473615858	122.184724251017	123.466179901739
LAGE3	na	10.1627198146309	8.59784509652616	9.75096370335531	9.98860790539574	9.29028332540242	9.04590368944767	8.18214898794296	7.49062066059432	12.1136428237424	10.4744970603564
WDR5B	na	5.90653801192223	5.34888980659462	4.31600032771464	4.41645060279894	4.7182934999091	6.60744269490091	5.36596747581375	5.36130717331878	5.00852539827811	6.17526319229969
NPIPB9	na	1.12919109051454	2.0603131106883	1.19888897992073	1.69228481041829	0.877822046494717	2.28114093038246	1.78865582527125	3.11792332065347	1.47537957468658	1.09435043914172
WDR45	na	30.357868164218	29.8745401049803	36.7659287175692	30.7087780232001	29.1510071273454	24.069969817139	25.4217466230042	25.2095507511372	28.2651665887323	22.8641073892109
METTL9	na	74.6134728270764	69.8525387335282	71.3738572712811	68.9709248343648	73.5907482311404	68.3948978954326	72.0409676008187	68.8604772402859	68.8381048926131	69.2176652757136
ZNF138	na	12.4645324222182	14.1448419329947	10.3504081933157	12.011094630042	10.3509849649169	11.1697245556658	11.7975171454061	11.1408723530667	9.35701256577539	11.0998401684374
SERTAD1	na	20.2820092027036	14.620298804692	16.3448530929193	16.5513709506764	19.165781348468	15.2600462239378	16.0217894135999	13.5363500262517	19.1799344709255	15.2427382594739
ZNF100	na	6.47113355717951	6.10169652011534	5.15522261365916	5.36578110620432	5.23035636036435	4.9162520051346	5.55625001041708	6.34991700669671	4.62026761546586	5.3545003629434
EOLA2	na	20.5860221886113	18.5428179961947	19.4619644407133	18.3262062396517	20.6288180926258	16.7152568174577	18.1910103080778	17.1105548084642	19.5681922537377	18.486705632644
ZNF398	na	29.0549553674704	33.5593308606344	31.4108912739232	28.6862912985539	32.6988712319282	32.6832433301349	35.0880993808531	30.9510924757552	35.2149809010717	34.6674585542394
ZSCAN25	na	21.7152132791259	20.0484314232361	21.1404090126023	21.4631244248173	19.4949646159035	20.3336182932367	17.1254281142992	17.1105548084642	18.1316384573324	18.0958661900934
ANXA6	na	36.5684191620479	39.1855705090524	39.643262269379	36.3222105650754	38.8802014759952	62.8886956496819	68.8442210194829	67.0733748491796	66.7803386437082	64.1758364668107
ZNF441	na	5.47223374633972	5.98283230219102	4.59574108969615	4.12752392784948	3.6941677789986	4.9162520051346	5.36596747581375	5.7795651797479	4.11553249780992	3.83022653699601
GMFB	na	65.5799441029601	59.0358949024147	51.5122631705942	56.7534540079303	54.6078464756922	56.7532131472739	59.4442638100786	50.4191015022745	51.3276788877804	57.7269856647256
ZNF763	na	0.564595545257272	1.82258467483965	1.5185927078996	0.908055264126885	1.20700531393024	1.17990048123231	0.608904110730639	1.17872710902753	0.892992900468191	1.2116022719069
ZMYM1	na	14.3754711907813	14.1448419329947	11.8290379352179	12.7127736977764	12.9112992671931	16.6365967853755	16.5926370174099	16.730320257165	14.6373184120221	16.0244171445751
H4C3	na	2.04123004823783	2.0603131106883	1.43866677590488	1.52718385330431	1.38988490694997	1.61253065768415	1.5222602768266	2.09129003214562	1.59185690953025	1.44610593743727
ZSCAN26	na	9.07695915067461	8.04314541287932	8.63200065542929	8.25504785569896	7.86382249984851	9.43920384985844	9.81857878553155	8.25108976319273	7.60985254312024	8.63755168036855
MAFG	na	42.2578050411789	36.09510084302	37.8449287994978	35.537981018784	44.6226206968148	36.9308850625711	36.8386986992037	37.6432205786212	42.320098326536	43.8521854541788
ARRDC1	na	41.5194877896886	36.8875289625155	40.6822993853103	42.8024231317991	44.8786521270424	39.3693460571179	39.3123716490469	37.7192674888811	53.2301420235604	46.3535578865027
KIAA1671	na	21.4546307197763	22.187987345874	23.7779647684279	24.6413178492614	20.8848495228535	27.9243113891646	25.6120291576075	27.5289815140624	25.3920589959216	27.7886843653486
IGF2R	na	142.408368684507	177.90011282674	175.237605898414	170.54928869874	143.706784194906	114.293026615369	110.934717673738	121.028657678537	110.731119658056	106.112908652491
GAL3ST4	na	0.955469384281538	1.34712780314235	1.15892601392338	1.27953241763334	1.53618858136575	1.76985072184846	1.94088185295391	1.97721966675586	1.04829601359309	0.820762829356288
DYNC1H1	na	829.260564703258	854.435619846022	850.691657185756	876.686082275229	860.33875740203	856.961719519023	820.954967292584	935.376996196042	850.168067023999	858.127080064126
PCBP2	na	648.589990220931	662.588772116162	655.392642356668	629.32357327921	734.66390107887	688.432600783009	666.521662208526	654.117498600021	735.282589089852	693.700926583083
ZGPAT	na	17.3721706233007	15.3731055182127	18.6627051207661	16.8815728649044	18.7634462438246	16.0073165287183	16.7829195520132	16.8443906225547	18.9081540229569	17.3141873049922
SLC25A29	na	85.6448011728724	88.7519493834959	92.8339700118622	87.8337091846369	88.8063303703822	122.512999967954	121.438313583842	120.610399672108	114.536045929616	110.959317740119
PGAP1	na	38.0884840915868	39.7006487867245	33.7687062677673	40.1608078179754	35.2226096156005	42.987707532897	37.3334332891723	36.312399649074	31.3712288512304	36.9343273210329
SRC	na	32.1819460796645	32.4103100873659	42.440669889194	37.1889905899238	36.7953741155702	46.3700889124296	44.183604534892	42.8904573865502	47.9498361773137	43.969437286944
PCNX3	na	59.7602669441544	60.8981009832291	68.2167829574898	71.075962037568	64.0444334755104	58.2477537568348	54.5349744173128	52.8906260857193	53.4242709149665	53.5059196851789
ACSL5	na	36.4815583089314	42.9892254826308	41.6813735352442	40.8624868857098	44.6591966154187	6.29280256657229	7.30684932876767	8.28911321832265	10.1723539096811	8.87205534589892
LRRC8B	na	36.4815583089314	35.0649442876758	33.2891506757991	39.5829544680765	35.5152169644321	36.4982548861193	36.1536815746317	33.2324997835504	38.7481267246632	38.263181425705
ABCB8	na	49.4672558498487	50.6361568357624	55.8682264643062	56.8772797257658	48.4265162316252	43.8136378697596	42.2427226819381	43.8410437647982	43.6013490098164	39.8265391959075
SND1	na	410.070087563013	402.078027832016	420.969883816167	406.39600593606	453.175631502898	384.765546929855	393.846790121961	401.48966271683	495.41693086844	488.432051355501
ZNF785	na	14.2451799111066	14.263706150919	13.5474454731043	14.5288842260302	12.6918437555694	15.9679865126772	14.88009420598	15.2093820519682	15.1808793079592	15.0473185381986
SULT1A2	na	9.16382000379111	10.2619441474667	10.9098897172787	10.0711583839527	8.81479638355112	10.6977643631729	11.5311215969615	10.1902859748187	10.1335281313999	9.65373423100015
NEK5	na	0.825178104606783	0.911292337419824	1.11896304792602	0.990605742683875	0.694942453474984	1.29789052935554	1.21780822146128	1.63500857058658	0.892992900468191	0.664427052336042
PSMD12	na	61.0197493143437	55.8661824244327	49.7538926667105	53.2450586692583	55.3759407663751	49.9491203721676	53.0127141404862	53.1948137267587	45.6979410370026	54.6002701243207
MIRLET7BHG	na	41.3457660834556	44.6137031275966	49.8737815647025	46.2282679919142	42.1354582317464	36.6949049663247	39.3504281559675	36.9968218414126	32.2253959734173	31.228071459794
NOL4L	na	6.08025971815524	7.17147448143427	7.03348201553497	6.27383637033121	7.75409474403667	10.4224542508854	10.3513698824209	9.08760577605098	8.4640196653072	10.0445736735508
CYSRT1	na	3.30071241842713	4.23949043930092	5.43496337564066	3.83859725290001	3.1455289999394	1.49454060956092	1.4080907560646	1.82512584623618	1.28125068328045	1.2116022719069
SLC22A4	na	5.08135990731545	5.15078277672074	5.63477820562745	5.5721573025968	5.52296370919593	4.87692198909353	5.7465325450204	5.2092133527991	6.67803386437082	6.33159896931993
ENTPD4	na	42.8224005864362	46.2778021785371	44.1990403930777	45.6091394027367	41.4039398596675	47.4319993455387	49.1690069414991	46.5026856238927	39.3305133988816	40.9208896350492
C1D	na	8.07805933983482	9.70724446381986	7.99259319947156	7.18189163445809	8.70506862773928	7.00074285531168	7.53518837029166	7.83283175676361	6.13447296843366	7.30869757569647
TBC1D9B	na	119.259951328959	121.241502282811	128.001380089537	123.289139724864	132.99004004395	157.752694340759	157.97256022768	160.611074468784	173.085319577704	165.012412644869
SERPINA1	na	0.347443412466014	0.356592653772975	0.519518557965651	0.454027632063443	0.585214697663145	2.98908121912184	1.67448630450926	1.78710239110626	2.98958492765438	3.08763159614984
KANK2	na	17.8499053154415	20.2861598590848	21.3002608765917	22.8664825602861	23.2257083135061	19.2323778440866	18.8379709257291	21.026970686846	19.7623211451439	20.4799867896521
EIF4BP6	na	71.2693299820911	73.418465271258	73.2920796391542	77.0195964936713	68.4701196265879	70.2040786333221	65.076626834337	71.3700252788606	71.6335609288614	77.1907899037461
GTF2E2	na	20.1082874964705	20.7219953248073	18.422927324782	18.1198300432592	21.4334883019127	17.423197106197	19.2565925018565	18.2132350072319	17.8210322310826	19.8155597373161
RAD54B	na	15.2875101485046	13.1543067836253	13.2677047111228	14.1986823118022	13.3136343718365	12.9002452614732	13.5481164637567	14.2968191288501	15.9573948735838	17.0015157509517
ZNF165	na	28.5337902487714	30.2311327587533	29.9722244980184	26.7463550524646	28.8949756971178	31.5033428489025	33.2233305417405	35.3237898156961	35.9138449101338	38.1068456486848
SYNGAP1	na	18.2407791544657	19.2560033037406	23.0186684144781	24.8064188063754	19.3852368600917	26.8624009560555	25.0792380607182	25.0574569306176	21.7424358374864	22.9813592219761
FITM2	na	13.5502930861745	11.2921007028109	12.0288527652047	13.7446546797388	14.8132470345983	16.9905669297452	14.8420376990593	12.9279747441729	15.6079628690527	17.196935472227
BLM	na	29.2286770737034	27.7349841823425	25.9759278982826	28.1909884272119	31.2724104063743	30.7954025601632	32.1577483479619	32.2058664950426	33.7784271046663	38.1068456486848
ZNF720	na	9.55469384281538	12.4015000701046	8.67196362142665	8.50269929136993	7.82724658124456	11.5630247160766	11.2266695415962	11.445059994106	8.89110322640068	10.4354131161014
DDI2	na	52.5508161354846	55.3907255527354	52.831041048507	58.1568121433991	51.7549248245844	60.410904639094	58.4167381232207	61.5219504002112	56.1809011729336	60.0720223200292
SVIL	na	34.9180629528344	36.6894219326416	35.0475211796828	35.1665038652776	36.8319500341742	40.942546698761	43.726926451844	47.75745964318	47.0568432768455	46.5880615520331
TRIM33	na	100.280854923003	115.773748258292	105.142563539048	105.540786835111	96.9261843004583	118.973298524257	111.505565277548	113.119779011513	103.58717645431	106.308328373767
LRP10	na	102.018071985333	100.202535710206	112.775490044544	104.054878221085	107.423472939791	83.3403039910418	77.6352741181565	78.0241299265967	82.0388695082299	73.1260597012197
PELI1	na	7.90433763360181	8.04314541287932	7.79277836948477	7.55336878796455	7.16888004637352	9.83250401026921	8.86716611251493	8.44120703884233	7.88163299108881	10.200909450571
AC008543.1	na	2.73611687316986	2.97160544810812	2.47770389183618	2.68289055310216	2.1214032790289	2.51712102662892	2.96840753981186	2.58559494883459	2.01894047062374	1.915113268498
ZNF655	na	77.6536026861541	85.740722529413	73.6517463331304	78.4229546291401	71.835104138151	79.4466324029752	78.7008563119351	75.0583004264629	63.7907537160538	68.5141542791225
MRPL21	na	36.3078366026984	33.4008452367353	36.4861879555877	34.7537514724926	34.7471226737492	30.6380824959989	34.8978168462497	29.5822480910781	38.6316493898196	33.4167723380774
UAP1L1	na	42.3012354677372	42.9099826706813	48.3951518228003	46.8061213418131	45.6467464177253	55.2193425216719	56.9705908602354	54.6016815665657	57.1515456299642	56.085460006013
FBXL22	na	0.608025971815524	1.30750639716757	1.27881491191545	1.65100957113979	0.914397965098663	0.86526035290369	0.913356166095958	0.95058637824801	0.892992900468191	0.89893071786641
ZNF786	na	12.2908107159852	13.550520843373	13.4675195411096	11.3506908015861	14.5572156043707	12.78225521335	13.966738039884	14.2968191288501	14.4043637423347	12.74136582715
ZNF517	na	4.21275137615042	4.63570449904867	4.355963293712	4.00369821001399	4.31595839526569	2.79243113891645	3.31091610209785	3.46013441682276	3.14488804077928	3.08763159614984
SLC22A5	na	20.8031743214026	20.1276742351857	19.7417052026948	22.8664825602861	21.5797919763285	23.8733197369336	24.7747860053529	21.521275603535	21.9753905071737	19.737391848806
DACT3	na	0.99889981083979	0.871670931445049	1.19888897992073	0.825504785569896	1.24358123253418	2.00583081809492	1.97893835987458	1.52093820519682	2.01894047062374	1.01618255063159
ADARB1	na	30.6618811501257	27.1010416867461	32.170187627873	31.1215304159851	34.0521802202742	41.453836907295	40.1115582943808	40.0386982518062	37.9327853807575	40.6082180810087
ZNF860	na	1.82407791544657	2.6942556062847	2.59759278982826	2.3526886388742	2.26770695344469	2.08449085017707	2.96840753981186	3.23199368604324	2.05776624890496	2.46228848806886
HTT	na	103.10383264929	109.94940158	116.052453256327	113.837109930089	108.264719067682	131.204933513032	123.797817012923	129.05160671095	123.116542929767	120.183128584314
H3C4	na	0.304012985907762	0.792428119495499	0.959111183936587	0.701679067734411	0.95097388370261	1.37655056143769	1.06558219377862	1.63500857058658	1.3589022398429	1.25068621616196
VEPH1	na	8.20835061950957	11.2128578908613	9.79092666935266	10.4426355374592	9.72919434864978	14.7880860314449	14.4614726298527	16.4261326161256	12.5795521631171	12.8977016041702
SHPK	na	30.5750202970092	28.6066551137875	29.6125578040421	31.369181851656	32.2233842900769	26.1937906833572	27.8954195728474	27.0727000525033	29.9735008331062	30.1337210206523
IPP	na	6.25398142438825	7.05261026350994	6.11433379759575	6.52148780600218	5.59611554640382	6.88275280718845	8.41048802946695	8.13701939780297	4.85322228515321	6.72243841187055
MAP3K5	na	17.2853097701842	18.0277397185226	17.9034087668163	18.1198300432592	17.7393205229141	21.7101688546744	23.2144692216056	22.471861981783	21.8589131723301	22.0433445598546
GSTK1	na	116.610695308906	115.139805762696	118.490194182166	120.399872975369	115.214143602432	109.730744754604	113.065882061296	101.864836293057	102.072971101342	100.875660122313
HNRNPAB	na	186.924555906715	162.8835999623	159.172493567476	166.17411333522	176.698262775666	143.200588405561	154.813870153265	157.226986962221	159.302168287869	169.077142847395
STMN3	na	18.7185138466065	19.2560033037406	21.4601127405811	21.2567482284248	21.6895197321403	23.5980096246461	23.4808647700503	23.2323310843814	24.9649754348281	22.0824285041096
PDGFA	na	20.1082874964705	21.5936662562523	22.9387424824834	20.4312434428549	19.0560535926561	73.5471299968137	68.8822775264035	74.7160893302936	67.4015510962078	63.1987378604341
ZNF695	na	4.34304265582517	3.76403356760362	3.87640770174371	4.7879277563054	3.62101594179071	6.37146259865445	6.77405823187836	7.03433919903528	7.06629164718307	7.62136912973696
ZNF628	na	19.326539818422	19.4937317395893	21.220334944597	22.6601063638936	23.2988601507139	21.2775386782226	19.4088185295391	19.8102201226885	27.0615674620143	23.6848702185672
SLC2A10	na	11.4222021848202	11.4109649207352	10.6701119212945	12.258746065713	11.5214143602432	11.0124044915015	10.6558219377862	10.7606378017675	12.0748170454612	8.9893071786641
RPF2	na	40.1297141398246	30.5877254125263	31.9703727978862	34.2584486011507	37.5268924876491	37.0488751106944	36.9909247268863	39.3162526043377	38.0492627156012	39.8265391959075
MIB2	na	91.9856434503771	88.3557353237481	106.421378450964	95.7172798868294	97.145639812082	92.8188378569413	88.2149830421013	94.1840983568129	121.485860241955	108.067105865245
MYO5A	na	35.7866714839994	36.6101791206921	37.6051510035137	33.8869714476442	34.19848389469	47.078029201169	42.6613442580654	46.5787325341525	35.3314582359154	36.5434878784823
IRF1-AS1	na	2.64925602005335	3.8036549735784	4.23607439571993	4.95302871341937	3.1455289999394	3.42171139557368	3.00646404673253	3.27001714117316	2.52367558827967	1.64152565871258
ATG7	na	16.0258273999949	14.1448419329947	15.9052604669484	15.0654623366506	16.6054670461917	16.911906897663	13.3958904360741	14.0306549429406	15.5691370907715	15.5163258692593
SIPA1L1	na	140.888303754969	172.947437079893	174.758050306446	167.205994317182	146.632857683222	186.424276034704	179.664769172459	191.06786202785	166.329634156771	154.967838971318
TTC30A	na	1.1726215170728	1.584856238991	1.47862974190224	1.89866100681076	1.53618858136575	1.61253065768415	1.33197774222327	1.44489129493698	1.43655379640535	1.36793804892715
SSPOP	na	0.825178104606783	1.14902077326847	1.07900008192866	0.784229546291401	1.24358123253418	2.045160834136	1.97893835987458	1.55896166032674	1.32007646156167	1.52427382594739
RAB40C	na	38.131914518145	39.7798915986741	41.2417809092733	39.706780185912	45.171259475874	41.8078070516647	43.612756931082	39.7725340658967	51.2888531094991	47.4479083256444
PIGN	na	24.0170258867132	19.9295672053118	18.2630754607925	22.2886292103872	20.5922421740219	14.5914359512395	15.2606592751866	13.1941389300824	11.9971654888987	12.8195337156601
ZNF624	na	2.82297772628636	2.65463420030992	1.95818533387053	2.43523911743119	1.79222001159338	2.98908121912184	3.31091610209785	3.61222823734244	2.40719825343599	2.73587609785429
HHLA3	na	3.99559924335916	5.11116137074597	5.59481523963009	6.10873541321723	5.88872289523539	4.52295184472384	3.5773116505425	3.61222823734244	3.61079738015399	2.89221187487454
HOXA4	na	4.60362521517468	6.14131792609012	5.27511151165123	6.06746017393873	4.97432493013673	7.9839932563386	6.43154966959237	8.02294903241321	8.81345166983823	7.2696136314414
TOPORS	na	25.0593561241112	23.5351151490163	22.7389276524966	24.3111159350334	23.8109230111692	22.3394491113316	26.5634418306241	24.0308236421097	23.567247416704	26.9679215359923
GPX1P1	na	6.16712057127174	4.83381152892254	6.07437083159839	4.91175347414088	5.96187473244329	5.15223210138107	4.56678083047979	4.67688498098021	5.86269252046508	4.57282147784217
ENTPD6	na	102.452376250916	97.4686586979464	104.343304219101	106.737768774188	108.667054172325	103.477272204073	104.617337524908	106.313580543257	121.602337576799	118.307099260071
DMBX1	na	5.08135990731545	5.19040418269552	5.79463006961688	5.90235921682475	6.69339310452222	9.51786388194059	8.75299659175293	9.35376996196042	7.76515565624514	7.62136912973696
ENPP1	na	4.08246009647566	4.04138340942704	3.63662990575956	3.83859725290001	4.31595839526569	2.98908121912184	2.8161815121292	2.77571222448419	1.86363735749883	2.77496004210935
FAR1	na	100.671728762027	91.7631762375788	75.729820564993	87.3796815525734	86.0631364750862	82.7503537504257	87.6441354382913	80.0393730484825	73.0312889469855	79.6139944475599
CPLANE1	na	16.4167012390191	17.8296326886487	14.7862974190224	16.014792840056	13.0941788602129	17.89515729869	17.8104452388712	19.6581263021689	13.0066357242106	15.5554098135144
ZNF841	na	5.55909459945622	5.30926840061984	4.91544481767501	4.49900108135593	4.97432493013673	4.05099165223091	4.71900685816245	5.36130717331878	4.2320098326536	4.29923386805674
ZNF615	na	1.3463432233058	1.2678849911928	1.55855567389695	1.48590861402581	1.49961266276181	1.14057046519123	1.02752568685795	0.95058637824801	0.815341343905739	0.781678885101226
EOLA1	na	11.6393543176115	10.8958866430631	11.5492971732364	10.5664612552947	10.4607127207287	8.88858362528336	10.0849743339762	9.69598105812971	11.531256149524	10.9044204471621
CDC42SE1	na	47.5563170812856	43.1873325125047	46.5168924209245	47.1775984953195	45.3907149874977	47.4713293615797	44.868621659464	43.6129030340187	43.9507810143475	44.8683680048104
DPP4	na	58.1967715880573	60.8584795772543	58.7855229821133	59.9316474323744	57.5704958826119	34.6890741482298	37.8281678791409	35.1336725400465	52.8418842407482	54.4830182915555
ZNF433	na	3.73501668400965	3.88289778552795	2.99722244980184	2.84799151021614	3.76731961620649	3.14640128328615	3.76759418514583	3.99246278864164	2.64015292312335	2.9312958191296
DNAH10	na	2.73611687316986	4.23949043930092	3.55670397376484	5.28323062764733	3.10895308133546	3.69702150786122	4.37649829587647	4.41072079507077	2.13541780546741	1.99328115700813
SPTAN1	na	232.830516778787	246.484766569075	251.566870953367	244.555792725082	239.243083588414	438.411688809883	421.589983667126	461.984979828533	426.190568193014	416.673929703209
NMB	na	2.5189647403786	2.77349841823425	3.15707431379127	2.72416579238066	2.92607348831572	2.2024808983003	2.89229452597053	2.16733694240546	3.68844893671644	2.34503665530368
PARVA	na	51.595346751203	60.383022705557	57.0271524782296	56.5883530508163	54.2420872896527	47.1566892332511	45.7439213186392	46.1984979828533	43.2130912270042	43.6567657329035
FAM114A1	na	12.42110199566	12.7184713179028	12.0688157312021	13.1255260905613	13.4965139648563	13.844165646459	13.8906250260427	15.5135696930075	12.8513326110857	13.405792879486
RPE	na	51.3781946184118	46.5947734263353	40.8421512492997	44.4947079422174	47.1463590804871	49.3198401155103	50.1584761214364	49.4304916688965	50.0852539827811	58.1959929957863
ZNF460	na	2.73611687316986	2.8527412301838	2.47770389183618	3.09564294588711	2.56031430227626	2.51712102662892	2.58784247060522	2.66164185909443	2.48484980999844	2.97037976338466
PHF2	na	33.7020110092033	37.3629858342128	37.6850769355084	36.4460362829109	38.1486831039162	42.7123974206094	38.8937500729196	41.0273080851841	39.6022938468502	38.1850135371949
RPS26	na	472.609901806895	486.590486776211	539.779781726312	452.294072013746	480.607570455858	425.432783516328	441.569649800475	469.893858495556	556.839312109339	425.311481383577
PTMAP2	na	35.3957976449751	34.6687302279281	32.2101505938704	33.3091180977453	29.7727977436125	39.6053261533644	37.5237158237756	44.0311610404478	39.3305133988816	36.7779915440127
PSAP	na	399.516493909358	388.884099642416	415.135290780553	396.77887518417	390.740538445961	319.477720301667	306.430993725194	326.849620296796	338.599612390569	329.555817958677
S100A10	na	320.342826293665	236.460550857457	243.374462923909	231.966844745141	310.090637924259	213.561987103047	206.989341141497	202.741062752736	298.143151421532	308.645907782219
CFAP43	na	0.781747678048531	1.14902077326847	1.15892601392338	1.15570669979785	0.731518372078931	0.786600320821537	0.799186645333964	0.646398737208647	0.621212452499611	0.508091275315797
RPL37A	na	442.121742363002	456.478218235382	498.937630477012	436.196728695133	445.238657165841	401.441473731271	428.211815871322	441.262196782726	463.385663786429	420.191484686164
HOXC6	na	6.21055099783	6.45828917388832	6.79370421955083	5.32450586692583	6.94942453474984	5.78151235803829	5.2137414481311	4.41072079507077	4.69791917202831	4.72915725486242
TXNRD3	na	10.9444674926794	10.8562652370883	12.0288527652047	10.8966631695226	9.91207394166951	11.248384587748	11.3027825554375	10.5705205261179	8.15341343905739	8.48121590334831
CFD	na	11.2050500520289	10.737401019164	11.3095193772523	10.3600850589022	11.8505976276787	13.4115354700072	11.5691781038821	13.0800685646926	16.2291753215523	14.8909827611784
MCMBP	na	112.093930946848	104.640133179381	103.504081933157	108.925356455948	115.543326869867	109.888064818769	112.038356374438	107.834518748454	120.631693119768	120.456716194099
EME2	na	32.9202633311548	34.5498660100038	38.644188119445	39.8306059037475	33.8693006272545	34.1777839396958	39.9973887736188	32.4340072258221	30.5947132856058	32.7523452857414
KLHDC1	na	2.38867346070384	2.57539138836037	1.63848160589167	2.76544103165915	2.04825144182101	2.045160834136	2.43561644292256	2.73768876935427	1.28125068328045	1.44610593743727
ZNF81	na	5.16822076043195	5.70548246036759	5.8745560016116	5.5721573025968	4.53541390688937	7.15806291947598	5.7465325450204	6.42596391695655	4.54261605890341	4.06473020252638
TAF13	na	9.90213725528139	7.44882432325769	6.55392642356668	7.59464402724304	7.90039841845245	5.97816243824368	6.12709761422705	5.3993306284487	7.02746586890185	6.87877418889079
ZNF780A	na	14.2886103376648	14.0259777150703	11.94892683321	12.1349203478775	12.6186919183616	12.9789052935554	12.2161387215334	11.7872710902753	10.5994374707746	12.5459461058747
ATAD3A	na	79.2605284688094	69.4959460797553	75.2502649730248	72.1491182588089	87.7090528122638	70.4400587295686	76.5316354174572	81.2561236126399	85.5720153318214	88.6423855704791
FAM118B	na	11.4222021848202	12.1241502282811	11.2695564112549	9.03927740199036	11.3385347672234	8.88858362528336	10.0469178270555	8.66934776962185	10.2111796879624	9.10655901142929
SLC9A8	na	17.5458923295337	21.1578307905298	23.6181129044385	24.3523911743119	16.386011534568	22.1427990311263	20.1318921610317	20.532665770157	16.695084660927	17.5096070262675
OCLN	na	23.6695824742472	19.5333531455641	18.5028532567767	22.5775558853366	21.908975243764	28.0029714212467	29.075171287388	27.7951456999718	33.6231239915414	36.5434878784823
H4-16	na	0.521165118699021	1.14902077326847	1.47862974190224	0.619128589177422	0.768094290682877	2.045160834136	1.29392123530261	1.63500857058658	0.892992900468191	0.859846773611349
ZNF181	na	9.55469384281538	9.94497289966851	8.99166734940551	9.32820407693982	8.63191679053138	9.51786388194059	8.37243152254628	9.39179341709034	7.37689787343288	8.83297140164386
INKA2	na	7.12258995555328	8.95443775029914	9.27140811138701	6.76913924167314	7.64436698822483	8.57394349695475	7.83964042565698	8.97353541066122	8.38636810874475	9.4973984539799
ZNF44	na	8.12148976639307	8.67708790847571	6.55392642356668	8.04867165930648	6.98600045335379	7.35471299968137	7.95380994641897	8.32713667345257	6.91098853405817	8.01220857228757
GPAA1	na	63.495283628164	53.171926818148	60.3840416220077	59.2712436039185	55.1930611733553	39.8806362656519	37.8281678791409	37.6812440337511	44.4555161320034	40.6082180810087
SGTB	na	25.537090816252	27.8538484002668	22.6989646864992	24.022189260084	22.3844621856153	22.8507393198656	20.6646832579211	24.7532692895782	27.527476801389	28.2967756406644
MYO1C	na	303.491820789063	280.87614695518	296.964800326366	293.96225414144	326.220618028599	390.665049336016	384.827397981764	385.215623921224	476.935860406576	447.003070445136
NKIRAS1	na	5.99339886503874	4.87343293489732	4.355963293712	4.45772584207744	5.37666003478014	3.89367158806661	4.49066781663846	5.05711953227941	4.3873129457785	4.80732514337254
KIF13B	na	23.4958607680142	27.6557413703929	24.4972981563803	26.3748778989582	26.3346613948415	25.4858503946178	23.3666952492883	25.7418791229561	21.9365647288925	22.0433445598546
ADH5	na	58.0230498818243	54.9152686810381	50.0735963946893	53.1625081907013	56.5463701617013	47.1960192492922	51.452397356739	51.7118989766918	57.3068487430891	57.1798104451547
H2BC12	na	19.5436919512133	21.5936662562523	23.7380018024305	21.9584272961592	24.7253209762679	28.8682317741504	27.0962329275134	26.3502544050348	30.7111906204495	27.9841040866239
TEAD4	na	45.3413653268148	43.1873325125047	49.6739667347158	45.7329651205722	56.765825673325	53.6461418800288	51.4904538636597	54.8298222973452	65.88734574324	61.7526319229969
SPG7	na	61.9752186986252	57.6491456932976	60.3440786560103	63.398767531768	58.3385901732947	67.2936574462825	69.2628425956102	69.3928056121048	63.9460568291787	61.830799811507
C2ORF27A	na	2.77954729972811	2.8527412301838	2.75744465381769	3.09564294588711	3.62101594179071	3.53970144369691	3.00646404673253	3.11792332065347	3.22253959734173	4.10381414678144
ERO1A	na	98.3264857278819	90.6141554643103	83.1229692745042	86.0588738956616	90.8545818122032	84.2842243760277	86.4263272168301	90.4197762989507	94.967853675878	104.627718770799
ZNF823	na	5.1247903338737	6.02245370816579	4.51581515770143	4.04497344929249	5.15720452315646	4.60161187680599	4.56678083047979	5.05711953227941	5.20265428968424	5.90167558251426
ZNF311	na	2.38867346070384	3.76403356760362	2.19796312985468	2.97181722805162	3.2186808371473	2.47779101058784	3.65342466438383	3.68827514760228	2.40719825343599	1.99328115700813
PLCG2	na	10.4233023739804	10.7770224251388	11.8290379352179	11.3919660408646	10.8264719067682	13.4508654860483	13.73839899836	13.840537667291	13.3172419504604	12.6631979386399
FCHSD1	na	25.015925697553	25.872778101528	28.0140391641478	24.4349416528689	28.4560646738704	24.3452799294266	25.1934075814802	25.4376914819168	21.2765264981117	21.5743372287938
S100A6	na	934.926792519485	808.989867192955	794.144060299494	730.530459990079	902.035304610529	632.623308020721	729.467124655305	607.00643769405	770.847001995455	706.911299741294
RPL12	na	1242.97880809716	1464.72413607548	1511.67911478205	1256.41828363738	1377.26621503161	1271.42142855989	1370.3387011993	1387.58994805619	1522.35876640686	1278.86573996986
ZNF121	na	43.8647308238342	39.4232989449011	36.5661138875824	43.297726003141	41.1479084294399	38.897385864625	44.06943501413	40.0006747966763	37.8163080459138	43.5395139001383
MPZL1	na	61.7146361392757	58.5208166247426	60.2641527240156	60.0141979109314	67.6288734986971	69.102838184172	71.6604025316121	65.5904600991127	68.2557182183948	70.1556799378351
VPS13A	na	65.1456398373776	76.5089349372904	65.2994864396827	70.828310601897	62.6179726499565	88.4138760603407	84.3332193361935	90.305705933561	69.7310977930813	81.7636113815883
MBP	na	55.721237274237	60.1849156756832	58.2660044241477	60.2205741073239	58.3385901732947	44.7182282387044	44.1455480279713	43.460809213499	45.8532441501275	45.8454666111869
AKAP17A	na	30.8356028563587	31.4593963439713	33.3690766077938	30.0896494340227	34.8202745109571	30.8740625922453	33.6800086247885	37.9854316747905	35.7197160187276	36.8952433767779
AKAP17A	na	30.8356028563587	31.4593963439713	33.3690766077938	30.0896494340227	34.8202745109571	30.8740625922453	33.6800086247885	37.9854316747905	35.7197160187276	36.8952433767779
GOLGA6L9	na	17.3721706233007	23.2181439012181	18.0632606308057	20.1835920071839	16.7883466392115	22.6934192557013	26.4112158029415	26.5403716806844	16.6174331043646	20.8708262322027
C1ORF122	na	28.4034989690966	24.7237573282596	25.9759278982826	23.1141339959571	35.7712483946597	20.9235685338529	19.1424229810945	18.7455633790508	29.9735008331062	26.8506697032271
SNHG12	na	30.6618811501257	28.3293052719641	34.0884099957462	31.53428280877	28.0903054878309	25.7218304908642	25.9545377198935	26.6544420460742	24.2661114257661	28.2967756406644
NOL8	na	53.4194246666496	50.5965354297876	44.8784108150328	47.8792775630539	48.5362439874371	47.7466394738673	52.0993579743903	56.0845963166326	50.0076024262187	56.710803114094
IRAK4	na	9.68498512249013	11.7279361685334	11.3494823432496	12.5476727406624	9.47316291842215	10.5011142829675	10.9222174862308	9.65795760299978	7.84280721280759	7.85587279526732
MRPL42	na	39.8691315804751	37.6403356760362	32.8495580498281	36.9413391542528	38.2218349411241	39.6446561694054	42.5852312442241	36.3884465593338	39.6799454034127	40.139210749948
ENTPD7	na	13.4200018064998	12.2430144462055	11.1896304792602	12.258746065713	11.7408698718668	11.9956548925284	11.6072346108028	10.7226143466376	9.43466412233784	9.73190211951027
ZNF335	na	35.7866714839994	37.0460145864146	41.2417809092733	39.9131563823045	38.1852590225202	41.4931669233361	41.3293665158421	39.5063698799873	43.0189623355981	40.178294694203
RPS4X	na	2396.3172157781	2531.76822038214	2561.62612043064	2316.24260259129	2397.77092000032	2298.48546745657	2469.10616901274	2433.12089376361	2584.43793128979	2417.45920400831
ZNF273	na	11.2050500520289	10.8166438311136	8.87177845141343	9.28692883766133	9.14397965098664	8.1413133205029	8.41048802946695	9.84807487864939	8.50284544358843	8.91113929015398
ZNF84	na	15.3743710016211	16.3240192616073	12.7082231871598	15.602040447271	15.6544931624891	19.7436680526206	23.4808647700503	23.6505890908105	17.1609940003018	21.027162009223
MAK16	na	57.3281630568923	52.9341983822993	50.3133741906735	52.0893519694604	54.7907260687119	55.6126426820826	54.7633134588368	52.6244618998099	57.5398034127765	65.9736979025435
GRK6	na	57.3715934834505	51.5078277672074	54.9890412123643	51.8417005337894	61.8498783592736	49.0051999871817	48.5220463238478	47.4532720021407	60.4129110055872	54.6393540685757
PRIM1	na	21.4546307197763	25.9916423194524	23.5381869724438	21.2567482284248	22.8599491274666	21.8674889188387	24.3561644292256	26.4263013152947	23.2566411904542	22.942275277721
MARCHF5	na	33.2677067436208	30.627346818501	32.2101505938704	30.0070989554657	35.4420651272242	33.3518536028332	32.9188784863752	31.5594677578339	31.6041835209177	34.7456264427495
NPIPB13	na	69.3149607869697	121.716959154509	86.0402657923114	76.4004679044938	54.1689354524448	108.865484401701	72.345419656184	79.316927401014	59.7140469965251	77.6597972348068
ZBTB14	na	12.247380289427	14.0259777150703	11.509334207239	11.5157917587	12.8381474299852	12.7429251973089	11.4169520761995	13.1180920198225	10.4441343576497	11.5297635552431
CD2AP	na	60.4117233425281	60.1452942697084	50.5531519866576	52.9561319943088	53.7666003478014	61.8267852165728	58.607020657824	64.1455688041757	57.9668869738699	63.5895773029848
NUP62CL	na	4.82077734796594	3.84327637955317	3.55670397376484	4.41645060279894	4.82802125572094	3.46104141161476	3.61536815746317	3.84036896812196	4.34848716749728	3.40030315019033
SFI1	na	53.4628550932079	50.1606999640651	51.3124483406074	51.9655262516249	52.8522023827027	49.5558202117568	49.2831764622611	49.1643274829871	47.6780557293451	46.6271454962882
ZNF248	na	11.8565064504027	12.5996070999784	10.1905563293262	9.98860790539574	10.241257209105	12.0349849085695	13.7003424914394	13.3082092954721	10.2111796879624	12.4677782173646
TOR4A	na	36.5249887354897	34.7479730398776	38.644188119445	35.0426781474421	41.8794268015188	35.6329945332156	33.7561216386298	34.0690157964087	43.4848716749728	37.4033346520937
LPAR1	na	0.781747678048531	0.673563901571174	0.519518557965651	0.495302871341937	0.329183267435519	1.21923049727338	0.913356166095958	0.87453946798817	1.04829601359309	1.01618255063159
HIBCH	na	11.5959238910532	9.39027321602166	8.15244506346099	10.1537088625097	10.2046812905011	12.4282850689803	13.2817209153121	11.8252945454052	10.0558765748375	11.3734277782228
ZNF544	na	22.7141130899656	22.8219298414704	22.3792609585204	23.6507121065775	22.0187029995758	19.7829980686616	21.806378465541	22.2056977958735	18.5198962401447	21.066245953478
TMEM229B	na	1.08576066395629	1.34712780314235	1.31877787791281	1.15570669979785	1.17042939532629	2.12382086621815	2.66395548444655	1.97721966675586	1.70833424437393	2.07144904551825
PTMAP9	na	8.25178104606783	9.11292337419824	8.711926587424	8.7090754877624	8.33930944169981	10.1078141225567	7.91575343949831	8.51725394910217	9.51231567890029	6.87877418889079
SOWAHC	na	14.4623320438978	11.7675575745082	11.3494823432496	12.011094630042	13.6428176392721	15.9286564966361	16.3642979758859	14.4869364044997	16.8115619957707	17.4314391377573
ZNF770	na	53.3325638135331	51.3889635492831	45.0382626790223	50.2319662019281	49.8895529757831	56.5172330510274	60.6620720315399	59.240543092416	57.6174549693389	63.4332415259645
NPIPB6	na	1.21605194363105	1.78296326886487	1.15892601392338	1.6097343318613	1.0241257209105	2.24181091434138	1.48420376990593	2.66164185909443	1.24242490499922	1.09435043914172
HMGN5	na	11.5090630379367	11.8468003864577	9.59111183936587	9.32820407693982	8.85137230215506	10.9730744754604	11.3788955692788	12.5857636480037	9.16288367436926	11.2952598897127
MIER1	na	31.3567679750577	31.7763675917695	26.9350390822192	26.3336026596797	29.407038557573	27.4130211806306	29.4557363565947	29.0879431743891	27.4109994665453	29.8992173551219
MAN1A2	na	71.5733429679988	74.8844572923247	67.3375977055479	71.7776411053024	73.9565074171799	87.4306256593138	86.6166097514334	83.0432260037462	74.8949263044843	84.6558232564628
SVIP	na	24.5816214319705	26.0312637254271	21.6599275705679	22.0822530139947	23.4451638251297	24.8565701379606	23.9375428530982	24.2969878280191	20.0729273713937	22.5514358351704
ZNF251	na	8.51236360541734	9.46951602797121	11.0697415812681	9.61713075188928	8.26615760449192	8.80992359320121	9.51412673016623	9.73400451325963	8.15341343905739	8.71571956887867
DDRGK1	na	52.3336640026933	52.0625274508543	53.9899670624304	49.9017642877002	57.2413126151763	43.1450275970613	44.526113097178	50.2670076817548	53.6183998063727	52.5288210788024
TFDP1	na	153.179114470954	142.201226043467	145.984714788348	144.091860321225	167.00564434562	154.252322913103	154.204966042534	149.622295936237	173.512403138798	159.54066044916
HSD17B11	na	43.300135278577	42.9099826706813	39.8031141333684	40.1195325786969	49.5603697083476	48.4545797626067	47.7989726923552	46.3886152585029	42.6307045527858	46.1190542209724
SZT2	na	34.2231761279024	38.6308708254056	42.1609291272125	42.4722212175711	32.0770806156611	36.7735649984068	41.1010274743181	36.4264700144638	29.5075914937315	28.2186077521543
ZXDA	na	6.81857696964552	7.52806713520724	7.07344498153233	8.87417644487638	7.82724658124456	8.02332327237967	7.61130138413299	8.32713667345257	9.35701256577539	8.48121590334831
RPS6KL1	na	6.42770313062125	8.51860228457661	8.51211175743721	8.00739642002799	7.02257637195773	8.18064333654398	9.47607022324557	10.0762156094289	6.63920808608959	5.94075952676932
AC092143.1	na	810.151177017628	626.81064252094	696.994089959918	691.690459829016	860.485061076446	618.582492294056	606.202098739272	595.409283879424	723.751332940328	662.70735878882
QRICH1	na	106.795418906741	109.711673144152	108.13978598885	105.334410638719	108.557326416513	102.651341867211	103.285359782685	100.762156094289	104.20838890681	107.129091203123
FKBP1C	na	2.17152132791259	1.82258467483965	2.27788906184939	2.43523911743119	2.04825144182101	1.21923049727338	1.25586472838194	1.6730320257165	1.98011469234251	2.03236510126319
DDX42	na	144.102155320279	147.827465691885	149.7412335921	144.174410799782	137.708333543859	155.982843618911	158.733690366093	176.276737982311	150.411065061468	168.95989101463
AC131392.1	na	4.21275137615042	6.06207511414057	5.31507447764859	6.68658876311615	4.90117309292884	6.4501226307366	5.51819350349641	5.5894479040983	4.2320098326536	3.6348068157207
RPL23A	na	828.001082333069	922.188224062887	909.517143133866	815.144700510993	874.201030552926	697.753814584744	797.778554577899	779.138619067199	826.561993829014	762.566836360501
SLC29A3	na	14.8097754563638	18.4635751842451	18.5827791887714	18.6151329146011	14.374336011351	17.1085569778684	16.7448630450926	16.0458980648264	15.6079628690527	14.4219754301176
STYX	na	32.7031111983635	29.04249057951	26.4554834902509	28.3148141450474	28.3097609994546	26.9410609881376	28.504323683578	26.730488956334	26.5568323443584	30.0164691878871
UBL5	na	19.4568310980968	19.7710815814127	20.9805571486128	16.7164719077904	19.7875719647351	13.9228256785412	16.7448630450926	12.6237871031336	16.695084660927	15.0082345939435
HELZ	na	30.0538551783102	29.7160544810812	28.4935947561161	34.7950267117711	29.6264940691967	39.1726959769125	35.0500428739324	35.0576256297866	31.5265319643553	33.7294438921179
TMEM116	na	8.16492019295132	8.39973806665229	8.711926587424	9.20437835910434	7.97355025566034	6.05682247032583	6.88822775264035	5.66549481435814	5.78504096390263	6.44885080208512
UCKL1	na	45.9928217251886	43.7024107901768	47.5559295368558	45.0725612921163	47.7681496967542	43.8529678858007	48.2175942684825	45.1718646943455	50.5123375438746	50.1056165349886
ZNF485	na	6.47113355717951	6.33942495596399	6.59388938956404	6.48021256672368	6.18133024406696	7.35471299968137	6.54571919035437	7.03433919903528	7.06629164718307	7.15236179867622
SDAD1	na	91.8553521707024	89.6632417209157	84.0421174924435	83.9951119317369	80.3207172542666	83.6549441193704	86.3882707099094	90.4577997540807	90.5805407300995	94.4658932644832
ZKSCAN8	na	46.8614302563536	53.0134411942489	52.1916335925493	54.0292882155497	46.8171758130516	58.8377039974509	53.0507706474069	54.0693531947468	41.0776734215368	47.2134046601141
PHETA1	na	12.7251149815678	11.6090719506091	12.9080380171466	12.093645108599	12.4358123253418	10.8944144433783	10.4274828962622	10.1142390645588	11.4147788146804	10.5917488931216
HYLS1	na	9.38097213658237	10.1430799295424	10.3504081933157	9.12182788054735	10.8996237439761	9.04590368944767	10.8461044723895	11.445059994106	8.07576188249494	9.22381084419447
ZNF442	na	1.12919109051454	0.990535149369374	0.839222285944514	1.40335813546882	1.17042939532629	0.668610272698306	0.685017124571969	1.21675056415745	1.00947023531187	1.13343438339678
HOXC4	na	5.08135990731545	6.41866776791354	6.27418566158518	6.39766208816669	5.08405268594857	4.87692198909353	5.67041953117907	5.2092133527991	4.77557072859076	3.98656231401625
PIM3	na	69.0543782276202	61.6509076967498	65.4193753376747	66.989713348997	79.1868637775443	57.1858433237257	53.0888271543276	61.1797393040419	77.418601892764	70.8591909344262
GET3	na	54.3314636243729	50.2795641819894	55.1488930763538	53.0386824728658	54.3518150454646	43.3023476612256	41.7099315850488	40.9132377197944	52.9583615755918	46.6662294405432
ASPH	na	101.627198146309	95.7253168350563	85.3608953703563	95.0568760583735	98.4257969632201	99.7409206801708	107.509632050878	110.496160607549	107.353276947589	113.343438339678
SPRED2	na	77.0890071408968	76.5485563432652	77.4482281028794	81.6011480535842	75.8584551845851	68.9455181200077	65.2669093689404	68.5943130543764	71.7500382637051	69.7257565510294
WWP2	na	54.6789070368389	56.1831536722309	58.4258562881371	57.5789587935002	59.4358677314131	54.0001120243985	51.2621148221357	54.6016815665657	58.3939705349634	52.5288210788024
GFPT1	na	154.221444708352	148.897243653204	138.911269806816	151.603953869911	135.989265369473	128.766472518486	122.085274201493	136.656297736934	139.151589359913	152.661886260269
UVRAG	na	17.5458923295337	16.6409905094055	17.2240383448612	17.0879490612968	17.080953988043	19.6256780044973	18.2671233219192	18.0611411867122	21.8977389506113	21.5352532845388
ZNF26	na	3.82187753712615	4.99229715282164	4.67566702169086	4.25134964568496	4.53541390688937	5.23089213346322	5.89875857270306	4.75293189124005	4.19318405437237	4.29923386805674
ITSN2	na	18.6750834200482	20.6823739188325	19.0223718147423	19.6470138965635	16.0202523485286	21.7888288867566	21.3116438755724	22.471861981783	18.4422446835822	20.3236510126319
BZW1P2	na	17.8064748888832	13.6297636553226	12.2286675951915	13.6621042011818	14.7766711159944	11.7203447802409	12.2922517353748	11.9013414556651	14.1714090726474	14.9691506496885
OGA	na	115.785517204299	130.394047062984	111.456712166631	120.606249171762	107.496624776999	115.984217305136	114.702311858884	121.522962595226	104.053085793685	114.59412455584
ZNF658B	na	2.69268644661161	3.56592653772975	3.67659287175692	3.1369181851656	2.63346613948415	3.61836147577907	3.08257706057386	3.84036896812196	2.48484980999844	2.57954032083405
MT1F	na	16.7207142249269	12.2430144462055	14.8662233510171	13.9510308761312	12.3992364067379	10.737094379214	11.1125000208342	8.44120703884233	9.70644457030642	8.40304801483818
TCAF1	na	83.4732798449598	89.9009701567644	80.0058579267103	83.1283319068885	74.6880257892588	97.8137498941581	99.1752570352528	112.055122267875	87.4744784676015	98.178867968714
ZNF69	na	5.25508161354846	6.33942495596399	6.11433379759575	5.15940490981185	6.51051351150248	5.50620224575076	6.08904110730639	5.36130717331878	3.57197160187276	3.71297470423082
TXNRD1	na	108.402344689396	95.6460740231067	95.831192461664	100.216280968185	127.796259602189	80.862512980454	83.3056936493355	83.0812494588761	117.176198852739	116.313818103062
NRARP	na	40.1297141398246	38.8685992612542	41.7612994672389	42.6373221746851	50.6942231850699	47.7073094578262	44.9827911802259	45.7041930661643	58.8598798743381	54.9911095668713
ZXDB	na	18.3710704341405	21.7521518801514	20.0614089306736	21.4631244248173	19.7509960461311	19.940318132826	22.0727740139857	21.7874397894444	23.6837247515477	20.9880780649679
ZNF587	na	28.2732076894219	28.4085480839136	28.1339280621399	28.9339427342248	25.968902208802	27.5310112287538	31.0541096472626	26.8445593217238	24.6931949868595	27.6714325325834
TPM2	na	3.73501668400965	2.93198404213335	4.51581515770143	4.54027632063443	4.16965472084991	3.57903145973799	4.64289384432112	4.48676770533061	2.60132714484212	3.59572287146564
FLVCR1-DT	na	3.51786455121839	2.61501279433515	3.27696321178334	3.1369181851656	2.5968902208802	2.55645104266999	2.35950342908123	2.54757149370467	2.05776624890496	2.03236510126319
SH3BGRL2	na	29.7064117658442	23.9709506147388	21.9396683325494	24.6413178492614	25.8225985343863	16.0073165287183	16.6687500312512	14.1827487634603	12.7736810545233	15.281822203729
YTHDF2	na	81.432049796722	77.2617416508112	76.6889317489296	76.3591926652153	76.0047588590009	73.704450060978	76.5316354174572	67.9479143171678	72.6430311641733	80.0048338901105
NBR2	na	20.1082874964705	25.9916423194524	26.8551131502244	24.5174921314259	22.8965250460705	23.4013595444407	24.4703339499875	27.719098789712	23.4507700818603	21.2616656747534
TMA16	na	20.2820092027036	22.9407940593947	19.6617792707	19.3580872216141	20.4093625810022	19.7436680526206	21.9966610001443	21.7874397894444	23.4507700818603	20.9489941207129
ATL1	na	13.5937235127328	11.9260431984073	10.5502230233025	11.9698193907635	10.972775581184	8.06265328842075	9.32384419556291	8.63132431449193	6.21212452499611	6.99602602165598
MAFK	na	70.226999744693	59.0755163083895	64.8998567797091	68.1041448095164	65.1417110336288	53.3708317677413	52.2515840020729	55.4762210345539	57.6951065259014	61.3617924804463
GPN1	na	44.342465515975	38.5120066074813	37.9248547314926	40.1608078179754	41.7696990457069	35.0037142765584	38.0565069206649	36.2363527388142	42.0094921002862	43.6176817886484
ZNF511	na	52.8982595479506	48.5758437250741	52.831041048507	50.3145166804851	59.9845065104723	52.6235614629608	54.5730309242335	56.1606432268924	68.4498471098009	58.4304966613167
ZNF627	na	9.81527640216489	10.8958866430631	9.51118590737116	10.5251860160162	11.3751106858274	9.1638937375709	8.86716611251493	9.35376996196042	8.96875478296313	9.92732184078557
KCNRG	na	4.77734692140769	4.08100481540182	4.79555591968294	5.86108397754626	4.35253431386964	4.79826195701137	4.64289384432112	4.37269733994085	3.88257782812257	4.10381414678144
WDHD1	na	51.3347641918535	45.7231024948903	43.4797070051253	46.9712222989271	54.1323595338409	52.8202115431662	51.0337757806117	55.0579630281248	50.0852539827811	58.1959929957863
ZNF789	na	11.7696455972862	12.1241502282811	12.3885194591809	11.8047184336495	11.9237494648866	16.1253065768415	16.9351455796959	15.9698511545666	12.3465974934298	12.3505263845994
CTNND1	na	34.6140499669266	37.9176855178596	38.9239288814265	37.8081191791012	36.0638557434913	50.9717007892356	53.0127141404862	52.8526026305894	42.7083561093483	41.2335611890897
DDX39B	na	358.95247550395	341.655383720484	361.624879310091	362.891903736526	345.203519784047	362.662077914769	358.83480375495	355.405235099366	367.796597658051	353.279772121499
ARC	na	4.03902966991741	2.57539138836037	2.91729651780712	4.33390012424195	3.47471226737492	5.03424205325783	4.22427226819381	4.1065331540314	4.93087384171566	4.61190542209724
AC073343.1	na	1.1726215170728	1.584856238991	0.91914821793923	1.03188098196237	1.0241257209105	0.74727030478046	0.951412673016623	0.87453946798817	0.776515565624514	0.58625916382592
NUDT16	na	16.1126882531114	20.8408595427316	18.0632606308057	19.1104357859431	16.7151948020036	23.4013595444407	22.8719606593196	26.0460667639955	20.7717913804557	21.5743372287938
TLK1	na	80.5634412655569	79.4805403853986	76.4891169189429	72.3554944552014	78.8211045915048	82.6716937183435	82.7348460455256	87.6440640744666	78.1562916801073	85.8674255283697
LRBA	na	158.911930776643	170.055074443734	155.735678491703	169.641233434614	168.871016194421	181.940654206021	181.910103080778	179.090473661925	164.000087459897	175.60416153799
C3ORF35	na	0.781747678048531	1.03015655534415	0.559481523963009	0.247651435670969	0.475486941851305	0.511290208533999	1.02752568685795	0.494304916688965	0.349432004531031	0.508091275315797
BAZ1A	na	77.132437567455	70.7242096649733	66.3784865216113	64.0178961209454	75.931607021793	73.2324898684851	78.0158391873631	80.723795240821	74.0019334040162	83.4442209845559
COPS8	na	38.6965100634023	31.9348532156686	28.6934095861029	33.3916685763023	34.9300022667689	30.1661223035059	30.2929795088493	30.114576462897	32.4195248648235	33.3386044495673
PPIAP22	na	207.68429980156	174.453050506934	186.986717901637	174.346610712362	205.922421740219	169.905669297452	186.438827404338	158.367690616119	191.605215817849	171.109507948658
CCDC69	na	7.68718550081055	6.29980354998922	6.99351904953762	7.51209354868605	7.53463923241299	8.77059357716013	8.18214898794296	8.32713667345257	8.38636810874475	7.0741939101661
MDM4	na	41.2154748037809	39.7006487867245	38.3644473574635	44.0406803101539	35.4786410458281	37.4421752711051	43.041909327272	38.3276427709598	37.3503987065391	37.8723419831544
KLHL9	na	37.1330147073052	39.5025417568506	34.0084840637515	38.0144953754937	35.0031541039768	34.9643842605173	34.4791952701224	35.1336725400465	31.2935772946679	32.8695971185066
NCOA6	na	83.4298494184015	96.6762305784509	97.389748135561	95.6347294082724	95.2802679632807	129.041782630773	118.393793030189	124.488792095359	112.633582793836	113.773361726483
STK39	na	30.9658941360335	31.7367461857947	29.4527059400527	27.530584598756	30.2848606040677	37.2848552069408	38.5512415106336	39.0120649632983	42.0094921002862	44.0866891197092
ABHD17AP1	na	4.90763820108244	5.30926840061984	5.43496337564066	4.87047823486238	5.52296370919593	5.15223210138107	5.48013699657575	5.2092133527991	6.25095030327734	5.15908064166809
C6ORF89	na	45.9928217251886	49.7248644983426	50.5131890206603	48.9937090235733	44.5494688596069	44.7575582547454	41.4435360366041	44.3353486814872	39.2916876206004	40.3737144154783
CALM1	na	277.346704000995	276.042335426257	264.394983038519	286.780362506982	272.19798625057	237.238656759775	238.576241885648	233.9583194144	248.601458334688	255.335407818316
TTC37	na	28.4469293956549	27.2595273106452	26.7352242522324	26.4987036167936	26.8833001739007	35.9476346615442	39.9593322666982	40.0386982518062	28.8087274846695	36.1917323801868
TUSC1	na	5.42880331978146	4.75456871697299	4.71562998768822	4.95302871341937	6.3642098370867	4.7589319409703	5.0995719273691	4.60083807072037	4.93087384171566	4.69007331060736
PAPSS2	na	1.12919109051454	0.792428119495499	0.839222285944514	1.07315622124086	0.877822046494717	2.55645104266999	2.24533390831923	2.12931348727554	2.60132714484212	1.68060960296764
SLC9A6	na	14.6360537501308	13.1146853776505	13.3476306431175	14.3225080296377	14.5937915229747	12.6249351491857	11.9116866661681	11.483083449236	11.531256149524	11.2561759454577
FAN1	na	20.8900351745191	23.416250931092	20.3011867266578	21.3392987069818	20.0070274763588	27.2950311325073	28.3520976558954	27.0727000525033	21.3541780546741	23.7630381070773
MT-ND6	na	6.81857696964552	7.17147448143427	10.1106303973315	7.1406163951796	17.5930168484983	7.04007287135275	4.07204624051115	6.80619846825575	7.88163299108881	5.31541641868834
IPO9	na	186.577112494249	191.450633670113	195.338977795085	191.145633098709	185.439907322009	182.530604446638	182.252611643064	185.098179572453	197.429082560033	182.834691225177
CEP290	na	20.0648570699123	25.1199713880073	22.0195942645442	22.4124549282227	17.8856241973299	23.7159996727693	25.9545377198935	25.3616445716569	17.5104260048328	21.1834977862432
MT-CO2	na	12927.8047823151	14459.950974712	15113.5941105408	16148.5246153183	13704.8503972244	15392.5883779962	13642.6488269476	13082.1218312696	13628.5470407193	14090.1918273364
GLMP	na	33.7454414357616	32.3310672754164	36.406262023593	34.5473752761001	34.7105467551453	22.7327492717424	23.9755993600189	23.4984952702908	26.0520972267024	22.0824285041096
TOGARAM1	na	12.2908107159852	14.8184058345658	15.1459641129986	13.8684803975742	10.972775581184	12.3889550529392	13.3578339291534	13.384256205732	13.1619388373355	12.780449771405
DLL1	na	10.3364415208639	10.8562652370883	11.5892601392338	11.3506908015861	11.4848384416392	12.1529749566927	12.5967037907401	13.3082092954721	14.6373184120221	12.8586176599152
ANKRD13B	na	40.3902966991741	37.0063931804398	41.2417809092733	41.4816154748873	46.2685370339924	49.67381025988	50.8434932460083	49.8867731304556	57.3456745213703	49.9883647022234
ECI2	na	43.126413572344	38.7101136373551	38.4843362554556	38.2621468111647	42.6840970108056	41.3358468591718	43.49858741032	41.7877771877825	41.1553249780992	43.2659262903529
UNC13B	na	39.5216881680091	41.2458836197407	40.3625956573314	41.9356431069507	39.3922643364504	49.0838600192639	49.3973459830231	51.2936409702626	47.0180174985643	44.2821088409845
TEX45	na	0.912038957723286	1.22826358521802	1.35874084391017	1.11443146051936	1.0972775581184	1.6911906897663	1.56031678374726	1.06465674363777	0.54356089593716	0.89893071786641
MT-CYB	na	10287.5822909859	12063.2125058919	11940.4946473845	14836.6324100906	9102.83174255719	11185.8498622427	8856.12972550794	8620.48762977991	8232.34624630313	9074.78376474992
LDB1	na	64.8416268514698	67.9903326527138	67.9770051615056	65.6276304528067	67.1533865568458	65.6417967725572	63.9729881336377	62.0542787720301	63.8684052726163	58.8604200481223
PPP1R14C	na	3.95216881680091	4.59608309307389	5.03533371566708	4.82920299558389	6.07160248825513	4.32630176451845	3.80565069206649	3.9164158783818	5.12500273312179	4.76824119911748
CTR9	na	69.010947801062	67.0394189093192	61.7028194999205	65.8340066491992	61.0452081499868	63.2033357780105	64.4677227236064	66.7311637530103	56.0644238380899	69.5694207740091
MSRB1	na	28.2297772628636	24.7633787342343	27.4545576401848	26.4987036167936	27.2490593599402	21.0415585819761	23.6711473046536	20.7608065009365	24.6155434302971	21.3398335632635
ZNF652	na	15.9389665468784	13.9863563090956	13.3476306431175	14.9829118580936	15.032702546222	15.6533463843486	15.6412243443933	14.6770536801493	15.2585308645217	14.8518988169233
SMURF1	na	41.6932094959216	40.5723197181696	43.3198551411359	41.1926887999378	41.3307880224596	40.8245566506378	42.4330052165414	42.4721993801211	42.8636592224732	39.6702034188872
SLC5A3	na	49.5975471295235	46.3174235845119	44.0791514950857	48.8286080664593	43.0498561968451	44.4035881103757	40.7585189120321	33.6887812451095	38.7869525029445	42.3279116282314
MTCO3P12	na	75.3083596520085	98.6573008771896	112.615638180554	122.174708264345	91.8421316145098	103.241292107827	62.8693494329385	80.3435606895218	65.1496559558967	106.151992596747
GPATCH3	na	10.8576066395629	8.08276681885409	9.9507785333421	7.84229546291401	10.0949535346892	9.47853386589952	9.13356166095958	8.55527740423209	9.62879301374397	10.0445736735508
CDC42BPB	na	265.7942105365	262.650300206783	278.701724865573	275.140745030446	281.634573250388	314.325488200286	303.34841666462	323.427509335103	329.669683385887	306.222703238405
PLXNB3	na	3.25728199186888	5.07153996477119	5.07529668166444	4.41645060279894	2.01167552321706	6.4501226307366	6.69794521803703	6.08375282078727	3.96022938468502	3.86931048125107
RPL10A	na	607.244224137475	664.609463820875	663.664976318121	592.506059842793	639.712816383025	579.055826172774	617.352655267027	641.113476945588	679.528771478012	634.29333131539
COLGALT2	na	2.69268644661161	3.169712477982	2.63755575582562	3.38456962083657	4.05992696503807	6.17481251844906	6.43154966959237	6.84422192338567	8.15341343905739	6.87877418889079
EPS8L3	na	3.12699071219412	3.0112268540829	3.87640770174371	3.42584486011507	4.02335104643412	3.10707126724507	2.8161815121292	1.93919621162594	2.52367558827967	2.07144904551825
MT-ND2	na	13169.1042322728	17349.1042769867	14970.6066182022	20887.7475892751	12237.0222077294	12794.9194785152	9714.76063465198	9257.98887848815	9307.27674379714	10865.5710065726
FAM169A	na	31.3567679750577	32.9650097710128	27.9740761981505	31.5755580480485	29.1510071273454	35.5936645171745	33.7561216386298	37.0348452965425	32.1865701951361	34.9410461640248
ZNF830	na	9.29411128346587	9.74686586979464	10.270482261321	10.1949841017882	9.32685924400637	9.1638937375709	10.0088613201349	11.2169192633265	9.12405789608804	10.7480846701419
MT-ND5	na	6392.13361127005	9529.46321521105	9368.87778545457	11594.9163923969	7003.11798326044	10817.0916318415	8483.25207069926	8545.92363427013	7131.67425780866	7520.21988200486
CNOT7	na	91.5079087582364	90.2179414045626	79.4863393687447	87.2145805954595	85.514497696027	83.8122641835347	83.7243152254628	84.564164208943	87.396826911039	86.9226920232564
TMEM184B	na	82.300658327887	79.757890227222	91.0356365419811	82.5092033177111	85.0024348355717	75.3169807186621	71.9267980800567	69.3928056121048	78.4280721280759	72.3443808161185
MTOR	na	55.0697808758632	63.1565211237913	63.4611900038042	62.4907122676411	56.8755534291369	61.1975049599155	64.2013271751617	63.1189355156679	61.0341234580868	59.6811828774786
SCAMP5	na	16.6338533718104	15.0165128644397	16.3848160589167	16.6339214292334	18.2148074647654	13.6868455822947	14.5756421506147	13.5363500262517	14.9867504165531	15.90716531181
ZNF521	na	0.738317251490279	1.1093993672937	0.959111183936587	0.86678002484839	1.06070163951445	0.275310112287538	0.380565069206649	0.456281461559045	0.194128891406128	0.156335777020245
LRIG2	na	19.0225268325143	23.3766295251172	19.5019274067106	23.85708830297	19.6778442089232	24.8565701379606	23.7853168254156	22.7760496228223	20.5388367107684	22.3951000581501
MT-CO1	na	32001.6663790212	37342.224217482	35640.0520765256	40884.4865882453	33270.8820229753	39616.7711880323	36356.6749825465	35848.8937310403	34675.3414087409	36737.0315704334
PNP	na	56.242402392936	47.7834156055786	50.7929297826418	51.9655262516249	62.3253653011249	46.6847290407582	50.424871669881	46.0464041623336	56.0644238380899	52.6851568558227
PAX9	na	10.6838849333299	9.78648727576941	11.389445309247	10.4426355374592	9.80234618585767	13.4115354700072	12.6728168045814	13.1180920198225	13.7831512898351	14.5001433186277
GK	na	6.60142483685426	5.34888980659462	6.59388938956404	4.70537727774841	5.08405268594857	7.4727030478046	4.52872432355913	6.19782318617703	4.81439650687198	6.0580113595345
FOXJ3	na	80.1725674265327	78.1334125822562	73.6917092991278	86.8843786812315	72.0179837311707	73.4291399486904	69.5672946509755	68.2521019582071	69.1487111188629	71.7972055965476
ZNF358	na	62.8872576563485	63.037656905867	77.8878207288504	70.4155582091121	74.3588425218233	60.8042047995048	56.3616867495048	56.1606432268924	60.1411305576186	55.9682081732478
SFT2D1	na	28.4903598222131	26.2689921612758	26.0958167962747	29.5943465626808	26.8833001739007	20.0189781649081	22.9100171662403	20.7608065009365	23.1401638556105	23.9193738840975
CHAMP1	na	68.8806565213872	63.8697064313372	64.8598938137117	72.1491182588089	64.2273130685301	60.8828648315869	58.7973031924273	54.943892662735	59.7140469965251	57.8442374974907
INPP5F	na	13.9411669251988	13.8674920911712	12.9080380171466	15.3956642508786	14.5572156043707	15.1813861918557	15.9837329066793	15.3994993276178	17.3939486699891	18.0176983015833
ARHGAP11A	na	65.1456398373776	56.2227750782057	52.1117076605546	55.061169197512	62.1424857081052	74.9236805582514	81.2886987825403	77.5678484650376	72.0606444899549	82.8188778764749
HMGN2	na	361.992605363028	300.290635882819	305.197171321822	326.239491257223	326.366921703015	260.010736047559	264.454666591701	261.107066377163	274.342949335141	282.029741744522
SELENOM	na	18.5882225669317	18.9390320559424	21.4601127405811	18.0372795647022	19.824147883339	14.6700959833217	13.852568519122	15.2474055070981	19.0246313578006	14.5001433186277
UBE2J1	na	83.169266859052	75.7165068177949	76.0095613269746	73.5937516335562	82.5884242077113	64.5798863394482	66.1422090281156	65.6665070093726	74.4678427433909	77.151705959491
OPA1	na	104.623897578828	100.598749769954	92.6741181478728	100.835409557363	93.012561009836	112.916476053932	110.554152604532	119.849930569509	105.722594259778	116.313818103062
DENND4B	na	63.6255749078388	60.5018869234814	64.5801530517302	67.319915263225	64.5199204173617	57.9724436445472	57.6175514778867	54.7917988422153	58.4716220915259	55.3819490094219
ZNF277	na	42.1709441880624	43.9005178200507	38.8440029494318	37.9732201362152	36.2101594179071	33.1552035226278	36.8767552061243	36.768681110633	37.8163080459138	36.4262360457171
MT-ND3	na	1676.76190856098	2247.12803985936	1821.27221236358	2386.12158268978	1416.36587201923	1899.67910480005	1512.40364153414	1470.29096296376	1356.84447359399	1757.64405709436
KTI12	na	12.5513932753347	11.6090719506091	11.9888897992073	12.6302232192194	11.3019588486195	11.3270446198301	13.5861729706774	10.8366847120273	12.8513326110857	11.0607562241824
SELENOT	na	58.9785192661058	46.9909874860831	45.4378923389958	50.5208928768776	47.91445337117	49.2411800834282	52.8604881128036	48.9742102073375	56.4526816209021	59.4857631562033
RUSC2	na	10.7273153598882	9.70724446381986	11.0297786152708	11.1855898444721	11.9237494648866	12.310295020857	12.8630993391847	11.8252945454052	12.5795521631171	12.2332745518342
FICD	na	12.942267114359	14.8580272405406	12.4284824251783	14.2399575510807	13.679393557876	9.71451396214598	10.5035959101035	11.2549427184564	10.4829601359309	10.9044204471621
OSTC	na	40.9548922444314	29.755675887056	32.4499283898545	29.8832732376302	33.4303896040071	33.5878336990796	32.2719178687239	31.2933035719245	35.9914964666962	36.8170754882678
R3HDM4	na	65.6233745295183	64.3847847090093	70.4547090533418	67.567566698896	72.1277114869826	62.3380754251068	57.579494970966	54.6016815665657	67.5568542093327	61.830799811507
TSEN15	na	27.7086121441646	25.9916423194524	26.0158908642799	25.2604464384388	30.5043161156914	23.7159996727693	24.1278253877016	25.4757149370467	21.8977389506113	27.1242573130126
LTN1	na	25.4067995365773	26.8633132508974	24.6571500203698	22.9903082781216	23.2988601507139	31.7786529611901	29.417679849674	31.065162841145	26.828612792327	29.4302100240612
RUNDC1	na	20.7597438948443	19.0975176798415	19.5818533387053	21.2154729891463	21.4334883019127	17.6591772024435	20.1699486679524	17.7949770008028	19.3352375840504	20.9099101764578
GRK5	na	4.34304265582517	3.8036549735784	3.3169261777807	4.29262488496346	4.02335104643412	5.89950240616152	5.7465325450204	6.00770591052743	4.62026761546586	4.96366092039279
TYW1	na	30.879033282917	30.9046966603245	32.0902616958783	32.2772371157829	32.9549026621558	36.2622747898728	36.9528682199656	37.3770563927118	38.2822173852885	45.1419556145958
DCAF12	na	58.9350888395476	52.4983629165768	51.4723002045969	51.5114986195615	58.7043493593342	55.5733126660416	52.1754709882316	51.4077113356524	58.5104478698071	57.0234746681345
MT-ND4	na	24042.1721036904	30575.7993693279	28338.4984850804	36575.9707361596	21442.3762501334	28765.8557423955	24334.4341637739	21433.5554925502	18804.2174144981	21276.009482295
SMC5	na	48.5117864655672	46.2381807725624	39.4034844733948	44.5359831814959	45.7198982549332	44.010287949965	46.5431079639732	52.2442273485106	41.1553249780992	48.8158463745716
MT-ND1	na	5753.79320171686	7418.39508346906	6720.65191770766	8741.3114496389	6515.15865316518	10200.4363103335	8786.37214832236	7770.77747799157	7266.12792799654	7825.27006691561
PRMT6	na	22.2363783978249	18.4239537782704	20.2612237606604	20.4312434428549	17.8490482787259	18.7604176515936	19.4849315433804	16.236015340476	18.5587220184259	18.8384611309396
SHISA4	na	4.60362521517468	3.92251919150272	4.43588922570672	4.04497344929249	4.791445337117	3.7363515239023	2.20727740139857	2.2433838526653	1.98011469234251	2.46228848806886
CIPC	na	28.2732076894219	26.229370755301	27.134853912206	28.3560893843259	26.005478127406	32.9585534424224	33.9844606801538	32.2438899501725	31.2935772946679	33.807611780628
CAPZA2	na	76.8284245815473	66.8016904734706	56.5475968862613	60.8809779357798	64.1907371499262	62.0627653128192	64.0110446405584	64.7539440862545	70.9735226980806	72.9697239241995
MT-ATP6	na	13374.9210237323	14967.9370207146	14353.898126931	20633.2444638839	12831.4174609621	15582.3950354105	12896.3607262334	11895.5238670302	11471.1538447447	13519.7225769895
TOP1	na	163.472125565259	163.240192616073	153.257974599867	165.142232353258	157.715361020217	152.403812159173	156.945034540822	168.443906225547	172.114675120673	198.116513428906
PRC1	na	118.261051518119	103.253383970264	102.065415157252	99.4733266611724	115.397023195451	121.411759518804	119.497431730888	129.355794351989	117.564456635551	123.270760180463
BHLHB9	na	1.2594823701893	1.18864217924325	1.47862974190224	1.19698193907635	2.26770695344469	1.80918073788953	2.32144692216056	1.78710239110626	1.74716002265516	1.32885410467208
MAP3K3	na	26.1451167880675	27.4180129345443	27.5344835721795	26.0446759847302	29.1875830459493	26.4297707796036	27.8954195728474	27.3388642384128	27.2945221317017	25.9908229296158
L1CAM	na	6.51456398373776	8.16200963080364	8.55207472343457	8.87417644487638	7.82724658124456	16.361286673088	13.4720034499154	14.8671709557989	11.8030365974926	10.200909450571
SREBF2	na	195.523780365249	190.261991490869	196.298088979022	210.87519747383	208.373008286683	346.890741482298	323.518365332573	341.526673976945	390.626155287412	358.907860094228
C1ORF174	na	22.2363783978249	17.4730400348758	18.7825940187582	19.523188178728	20.6288180926258	19.3110378761687	22.491395590113	18.2132350072319	22.3248225117048	19.4247202947655
SPOUT1	na	53.4194246666496	47.5853085757047	51.1126335106206	52.9148567550303	54.059207696633	46.5274089765939	47.5325771439105	45.856286886684	54.5502184851221	51.7080582494461
RPL39	na	296.84696552565	321.408845267374	314.228801637224	293.632052227212	335.876660540041	295.722390612857	342.546618792905	315.632701033469	362.05038247243	310.717356827737
DZIP3	na	8.85980701788335	10.3411869594163	10.4303341253104	11.2681403230291	8.37588536030376	7.04007287135275	6.65988871111636	6.80619846825575	3.45549426702909	4.06473020252638
KIAA0753	na	18.457931287257	17.790011282674	18.1032235968031	17.7483528897528	19.2755091042798	20.8449085017707	18.6096318842052	21.026970686846	20.4223593759247	19.2683845177452
DCLRE1A	na	16.8944359311599	16.6013691034307	14.5465196230382	15.5607652079925	17.080953988043	17.3052070580738	17.6201627042679	17.4527659046335	17.1221682220205	18.486705632644
ATG9A	na	89.4666787099985	75.874992441694	82.6034507165386	81.5185975750272	100.730079835269	78.4633820019483	74.3243580160586	69.0886179710654	81.7282632819801	78.0506366773574
NOS1AP	na	4.25618180270867	5.62623964841804	4.31600032771464	4.54027632063443	4.09650288364201	6.05682247032583	5.06151542044844	5.70351826948806	5.35795740280915	5.08091275315797
APRT	na	77.4364505533628	70.0902671693769	75.5300057350063	71.6950906267454	77.7604029519903	68.5128879435558	65.4571919035437	63.4231231567072	84.2131130919785	70.6637712131509
GPRASP1	na	0.868608531165034	0.950913743394599	1.19888897992073	0.619128589177422	0.548638779059198	0.511290208533999	1.10363870069928	1.21675056415745	0.698864009062062	0.859846773611349
TBKBP1	na	7.12258995555328	6.29980354998922	8.39222285944514	7.84229546291401	9.47316291842215	7.90533322425644	7.04045378032301	7.41457375033448	8.73580011327578	7.42594940846165
CCDC167	na	6.51456398373776	5.82434667829192	4.55577812369879	6.02618493466024	4.90117309292884	4.71960192492922	4.71900685816245	4.03048624377156	5.35795740280915	4.96366092039279
MT-CO3	na	18465.1841684922	19853.7318342761	20375.5977693448	21987.3612388934	18618.8250616646	19838.6500413598	17676.2579954689	16233.0495109759	16099.6136994279	17448.8314929508
ZFP2	na	1.30291279674755	1.78296326886487	1.7983334698811	1.65100957113979	1.0972775581184	1.84851075393061	2.13116438755724	1.97721966675586	1.39772801812412	1.48518988169233
SOWAHA	na	0.955469384281538	1.14902077326847	1.19888897992073	1.23825717835484	1.06070163951445	2.39913097850569	1.75059931835059	2.20536039753538	2.32954669687354	2.18870087828343
L3MBTL3	na	21.8889349853589	29.5575688571821	25.3764834083222	23.9809140208055	23.9938026041889	9.04590368944767	9.51412673016623	10.6085439812478	8.6193227784321	8.12946040505275
MFAP3L	na	9.55469384281538	10.8562652370883	10.8699267512813	11.680892715814	9.58289067423399	14.0014857106234	13.0914383807087	14.791124045539	13.93845440296	15.6726616462796
NAGA	na	28.8812336612374	26.9821774688217	30.2120022940025	30.8326037410356	31.1626826505624	29.3401919666433	27.3245719690374	26.6924655012041	30.4005843941997	26.5770820934417
SMG5	na	71.7904951007901	76.3108279074166	78.9268578447817	73.9652287870626	76.589973556664	79.2106523067287	83.5340326908595	77.1115670034786	83.2036428566666	77.9333848445923
KIFBP	na	43.0829831457857	39.1063276971029	39.4834104053895	35.8269076937335	42.391489661974	32.6045832980527	35.8111730123457	32.2438899501725	30.0123266113875	34.1984512231787
ARMCX6	na	27.8823338503976	27.0217988747965	30.1320763620078	26.9114560095786	28.9315516157217	27.4130211806306	30.102696974246	26.1601371293852	29.3522883806066	28.8830348044903
PJA2	na	73.4408513100037	77.2221202448364	65.6591531336589	69.7138791413777	61.8864542778775	71.5806291947598	70.1000857478648	77.9861064714668	60.3740852273059	70.9764427671913
SGMS1	na	21.4546307197763	20.6427525128578	23.89785366642	19.8121148536775	22.0918548367837	20.9628985498939	22.491395590113	19.3919621162594	24.8484980999844	23.4503665530368
MIR429	na	1.21605194363105	1.50561342704145	1.47862974190224	1.19698193907635	1.42646082555392	1.10124044915015	1.02752568685795	1.40686783980706	0.854167122186965	0.58625916382592
SNORA31	na	2.6058255934951	2.0603131106883	0.959111183936587	1.32080765691183	2.01167552321706	1.37655056143769	1.33197774222327	1.52093820519682	1.43655379640535	1.36793804892715
SNORD18C	na	2.08466047479608	1.94144889276397	2.03811126586525	2.18758768176022	1.53618858136575	1.96650080205384	1.71254281142992	1.78710239110626	1.43655379640535	1.64152565871258
SNORD16	na	1.56349535609706	0.633942495596399	0.999074149933945	1.23825717835484	1.38988490694997	0.589950240616153	0.875299659175293	1.17872710902753	0.970644457030642	1.09435043914172
SNORD36A	na	3.99559924335916	3.169712477982	4.23607439571993	3.42584486011507	3.98677512783017	3.42171139557368	3.5773116505425	3.11792332065347	3.0284107059356	3.32213526168021
SNORD104	na	1.82407791544657	1.86220608081442	1.71840753788639	1.69228481041829	1.53618858136575	1.06191043310907	1.4080907560646	1.59698511545666	1.6695084660927	2.22778482253849
SNORD68	na	1.21605194363105	1.03015655534415	0.999074149933945	0.86678002484839	1.0972775581184	0.943920384985844	0.837243152254628	0.798492557728329	1.32007646156167	0.938014662121472
SNORA73B	na	1.12919109051454	1.22826358521802	1.07900008192866	1.48590861402581	1.68249225578154	0.668610272698306	1.56031678374726	1.10268019876769	0.698864009062062	1.40702199318221
Y_RNA	na	1.12919109051454	1.22826358521802	0.999074149933945	1.15570669979785	0.512062860455252	1.29789052935554	0.608904110730639	0.91256292311809	0.54356089593716	1.01618255063159
SNORA63	na	1.38977364986405	1.30750639716757	1.5185927078996	1.93993624608925	1.28015715113813	1.21923049727338	1.97893835987458	1.25477401928737	0.854167122186965	1.2116022719069
SNORA63B	na	0.825178104606783	0.792428119495499	0.599444489960367	0.619128589177422	0.585214697663145	1.14057046519123	0.608904110730639	1.10268019876769	0.427083561093483	0.781678885101226
SNORD35B	na	2.25838218102909	2.45652717043605	2.39777795984147	1.81611052825377	1.86537184880127	2.08449085017707	1.90282534603325	1.82512584623618	2.5625013665609	1.64152565871258
SNORA33	na	1.56349535609706	1.38674920911712	1.5185927078996	1.23825717835484	1.35330898834602	1.33722054539661	1.25586472838194	1.4829147500669	1.3589022398429	1.48518988169233
SNORD14B	na	1.08576066395629	0.950913743394599	0.959111183936587	0.86678002484839	0.914397965098663	1.25856051331446	1.06558219377862	1.02663328850785	1.5142053529678	1.56335777020245
SNORD32A	na	0.651456398373776	2.2187987345874	1.83829643587846	2.27013816031721	0.987549802306557	1.25856051331446	1.94088185295391	1.44489129493698	1.3589022398429	1.01618255063159
SNORD58C	na	1.43320407642231	1.9018274867892	1.67844457188903	1.11443146051936	1.28015715113813	1.022580417068	1.37003424914394	1.02663328850785	0.698864009062062	0.508091275315797
AL162581.1	na	0.99889981083979	2.65463420030992	2.95725948380448	1.69228481041829	1.60934041857365	2.08449085017707	1.90282534603325	2.12931348727554	2.17424358374864	1.56335777020245
AC002350.1	na	1.30291279674755	1.7433418628901	1.0390371159313	1.40335813546882	1.53618858136575	1.49454060956092	2.05505137371591	1.8631493013661	1.00947023531187	1.05526649488666
TDRKH-AS1	na	1.3463432233058	1.54523483301622	1.19888897992073	0.908055264126885	1.60934041857365	1.25856051331446	0.951412673016623	1.4829147500669	1.04829601359309	1.48518988169233
AC105020.1	na	0.738317251490279	0.871670931445049	0.679370421955083	1.19698193907635	0.585214697663145	0.983250401026921	0.723073631492634	1.44489129493698	0.54356089593716	0.859846773611349
INF2	na	150.399567171226	149.570807554775	161.250567799339	147.063677549277	185.220451810385	211.674146333075	204.667894219336	209.965519227421	257.414910004526	243.180301154991
IQANK1	na	16.3298403859026	19.1767604917911	19.6617792707	19.0278853073861	19.5315405345074	29.0255518383147	26.1828767614175	25.3996680267868	24.7320207651408	24.8964724904741
AL139353.1	na	20.195148349587	20.6427525128578	21.1404090126023	23.2379597137926	20.3362107437943	21.7494988707155	21.806378465541	20.0383608534681	20.305882041081	21.4961693402837
GP1BB	na	5.38537289322321	6.14131792609012	5.83459303561424	6.93424019878712	8.01012617426429	7.43337303176352	7.80158391873631	8.63132431449193	8.50284544358843	7.73862096250214
AC083799.1	na	1.86750834200482	2.65463420030992	1.75837050388374	1.73356004969678	1.60934041857365	2.08449085017707	2.2833904152399	1.71105548084642	1.32007646156167	1.83694537998788
EFCAB2	na	2.5189647403786	2.25842014056217	1.95818533387053	2.14631244248173	2.08482736042495	4.40496179660061	4.41455480279713	4.94304916688965	4.11553249780992	3.6348068157207
COX20	na	26.0148255083928	25.3180784178812	24.0976684964068	24.1872902171979	24.2498340344166	40.431256490227	41.8241011058108	39.1261353286881	37.1950955934142	34.7065424984944
CHML	na	17.763044462325	18.5031965902199	15.3857419089828	17.1292243005753	18.0685037903496	36.4982548861193	37.028981233807	36.7306576555031	31.3324030729491	33.768527836373
TATDN3	na	5.90653801192223	5.82434667829192	5.23514854565387	6.3563868488882	4.93774901153278	4.99491203721676	5.0995719273691	5.85561209000774	5.70738940734018	4.37740175656687
MIR29B2CHG	na	4.64705564173293	5.98283230219102	6.39407455957725	6.15001065249572	5.8155710580275	6.76476275906522	6.31738014883038	6.84422192338567	4.73674495030953	5.39358430719846
RAET1G	na	1.21605194363105	1.06977796131892	0.91914821793923	0.990605742683875	0.438911023247358	0.511290208533999	0.723073631492634	0.646398737208647	1.04829601359309	0.938014662121472
C1ORF53	na	7.47003336801929	5.90358949024147	6.35411159357989	6.89296495950863	6.9128486161459	7.31538298364029	6.88822775264035	6.57805773747623	9.6676187920252	7.34778151995153
SAMD5	na	33.9625935685528	33.281981018811	30.7714838179655	33.4742190548593	34.7471226737492	31.9753030413955	32.6905394448512	29.9624826423773	30.3229328376373	36.1526484359317
AL645568.1	na	0.825178104606783	0.633942495596399	1.35874084391017	0.908055264126885	0.768094290682877	0.550620224575076	1.02752568685795	0.87453946798817	0.54356089593716	0.664427052336042
CENPW	na	5.38537289322321	5.11116137074597	5.03533371566708	4.33390012424195	5.85214697663145	4.9162520051346	4.4526113097178	5.32328371818886	5.4356089593716	5.54992008421871
MSTO2P	na	43.8647308238342	38.3931423895569	44.678595985046	46.8886718203701	43.3424635456766	35.9476346615442	36.9909247268863	36.312399649074	40.6894156387245	38.9666924222961
FAM229B	na	0.651456398373776	0.633942495596399	1.11896304792602	0.990605742683875	0.475486941851305	0.74727030478046	1.02752568685795	0.418258006429125	0.465909339374708	0.508091275315797
EEF1AKMT2	na	12.2908107159852	10.0638371175928	10.0307044653368	9.20437835910434	10.277833127709	13.5688555341715	12.3683647492161	11.1788958081966	12.4242490499922	12.5068621616196
H2AC18	na	7.99119848671832	8.39973806665229	9.1914821793923	6.39766208816669	9.10740373238269	10.6977643631729	10.1610873478175	11.0268019876769	12.0748170454612	10.3181612833362
ATP1A1-AS1	na	2.90983857940286	3.6451693496793	3.39685210977541	2.93054198877313	2.52373838367231	2.51712102662892	2.62589897752588	2.58559494883459	1.98011469234251	2.30595271104862
SNHG5	na	110.747587723542	122.707494303878	129.839676525416	118.748863404229	111.95888684668	96.240549252515	105.035959101035	109.507550774171	99.1998635085316	91.5345974453536
GDI1	na	118.565064504027	115.456777010494	127.0422689056	120.523698693205	124.906762032477	102.415361770964	101.116138888207	101.218437555848	106.499109825402	98.2570358572241
PCMTD2	na	39.3045360352178	39.5025417568506	37.1655583775428	39.1702020752915	33.7595728714427	45.1508584151562	43.9172089864473	44.411395591747	40.4952867473184	40.7254699137739
LIME1	na	16.8075750780434	13.7486278732469	14.746334453025	14.9416366188151	17.5198650112904	24.5025999935909	22.6436216177956	22.7000027125625	27.3721736882641	24.8183046019639
EFCAB7	na	4.47333393549993	5.46775402451894	3.71655583775428	4.41645060279894	3.1455289999394	6.33213258261337	6.31738014883038	6.8822453785156	4.34848716749728	6.48793474634018
ARRDC1-AS1	na	4.99449905419895	4.00176200345227	3.67659287175692	4.49900108135593	3.6941677789986	3.7363515239023	3.72953767822516	3.11792332065347	3.22253959734173	3.55663892721058
LRRC73	na	5.64595545257272	5.03191855879642	5.27511151165123	4.08624868857098	5.59611554640382	4.95558202117568	4.52872432355913	4.75293189124005	4.0767067195287	4.49465358933205
LINC00963	na	37.5673189728877	56.4208821080795	55.2288190083485	53.6578110620432	52.8887783013067	48.4545797626067	50.9196062598497	53.1187668164988	40.1846805210686	36.7779915440127
FOXO6	na	3.17042113875238	3.60554794370452	3.83644473574635	3.1781934244441	4.82802125572094	4.20831171639522	4.18621576127314	3.346064051433	3.88257782812257	3.51755498295552
SYS1	na	24.8856344178782	25.1595927939821	27.0948909462086	23.85708830297	27.0661797669204	24.5419300096319	23.6711473046536	25.6278087575664	26.8674385706082	25.7563192640854
ARMCX7P	na	17.0681576373929	13.4712780314235	15.5056308069748	14.2812327903592	15.5081894880733	15.7320064164307	15.9837329066793	14.1447253083304	15.4526597559278	15.6726616462796
INPP5B	na	33.8323022888781	33.8366807024578	32.4099654238572	33.3916685763023	30.0654050924441	35.2003643567638	35.9633990400284	35.6660009118653	37.4668760413828	35.722725049126
TRAF3IP1	na	6.81857696964552	6.41866776791354	5.47492634163802	5.65470778115379	6.32763391848275	8.02332327237967	7.00239727340235	9.35376996196042	6.7945111992145	7.69953701824708
CHIC1	na	15.6349535609706	15.0165128644397	13.627371405099	14.1574070725237	15.4350376508654	14.3947858710341	16.5545805104892	15.6276400583973	12.4630748282734	14.6173951513929
GIGYF2	na	77.4364505533628	76.8655275910634	74.4510056530776	72.6031458908723	69.2747898358747	79.839932563386	78.2441782288871	86.3892900551792	74.1960622954223	79.653078391815
C2ORF72	na	3.7784471105679	3.28857669590632	3.55670397376484	2.80671627093764	4.60856574409726	13.1362253577197	12.3683647492161	13.4983265711217	13.93845440296	15.0082345939435
RUFY2	na	26.0148255083928	26.7840704389479	23.1785202784675	24.4349416528689	26.0420540460099	26.9410609881376	27.6670805313234	27.719098789712	24.0719825343599	24.9355564347291
PHACTR4	na	55.3737938617709	61.9282575385733	58.186078492153	61.0873541321723	55.3393648477711	61.1188449278334	58.607020657824	56.7309950538413	52.0653686751236	52.8414926328429
ASAH2B	na	10.0324285349561	10.4996725833154	10.949852683276	12.5889479799409	11.5945661974511	11.0910645235837	9.5521832370869	9.58191069273994	9.74527034858765	10.0836576178058
AGAP6	na	25.537090816252	29.04249057951	30.3318911919946	29.4292456055668	22.7136454530508	30.5594224639167	31.2824486887866	27.3768876935427	25.7803167787339	25.7954032083405
TIMM23B	na	17.0681576373929	16.205155043683	14.9461492830118	15.436939490157	15.069278464826	12.3496250368981	12.4444777630574	13.9546080326808	13.3172419504604	13.6402965450164
ZDHHC18	na	48.8592298780332	38.2742781716326	44.0791514950857	46.1869927526357	47.4755423479226	53.4494917998234	48.9406678999751	47.79548309831	58.1998416435573	54.0530949047498
AGAP9	na	10.4233023739804	12.7580927238775	11.6691860712285	13.2493518083968	11.5214143602432	14.4341158870752	14.88009420598	15.5515931481374	11.1041725884305	11.8815190535386
GPRIN2	na	3.82187753712615	4.00176200345227	3.3169261777807	3.63222105650754	3.29183267435519	5.4275422136686	4.41455480279713	4.29665042968101	3.72727471499767	4.45556964507699
SYT15	na	0.955469384281538	0.435835465722525	0.839222285944514	0.825504785569896	0.585214697663145	0.904590368944767	1.10363870069928	1.06465674363777	0.815341343905739	1.2116022719069
BMS1P1	na	5.55909459945622	7.40920291728292	5.91451896760896	7.59464402724304	6.62024126731432	7.90533322425644	9.24773118172158	8.85946504527146	7.02746586890185	8.12946040505275
MACO1	na	34.7877716731596	38.4327637955317	35.1274471116775	32.8963657049603	31.1626826505624	35.4756744690513	38.1326199345063	43.1185981173297	34.9820262313843	34.6674585542394
RPL12P1	na	1.1726215170728	0.911292337419824	0.959111183936587	0.619128589177422	0.621790616267091	1.10124044915015	0.799186645333964	1.02663328850785	0.504735117655934	0.547175219570858
RPL12P16	na	27.0137253192326	26.7444490329731	27.8541873001584	24.4762168921474	18.1050797089535	28.5535916458218	22.4533390831923	25.6278087575664	25.3920589959216	20.9489941207129
DAXX	na	45.21107404714	41.5628548675389	43.6795218351121	41.7705421498367	47.9510292897739	42.7123974206094	43.4605309033994	40.3809093479755	49.5805188651252	46.548977607778
BMPR2	na	50.9873207793875	58.7189236546165	52.831041048507	54.2356644119421	48.2802125572094	69.7321184408292	63.4401970367484	66.0847650158017	39.2140360640379	41.6634845758954
PFDN6	na	15.7652448406454	15.6108339540613	14.2268158950594	14.7352604224226	17.4832890926864	12.5462751171035	14.6136986575353	14.2587956737202	14.6373184120221	15.3990740364942
RING1	na	57.1978717772175	55.628453988584	61.3031898399469	62.1605103534131	58.0825587430671	55.2193425216719	55.1058220211228	56.1226197717625	54.9384762679343	52.880576577098
HSD17B8	na	7.86090720704356	8.79595212640004	8.35225989344778	8.25504785569896	7.49806331380904	6.33213258261337	7.30684932876767	7.79480830163368	6.48390497296469	6.72243841187055
RXRB	na	40.4771575522906	40.0968628464723	43.2399292091412	39.376578271684	43.7447986503201	43.0270375489381	45.0589041940673	43.460809213499	44.6108192451283	43.8521854541788
OXLD1	na	14.2017494845483	14.0259777150703	15.8253345349537	16.6751966685119	14.0085768253115	12.270965004816	10.6938784447068	12.0154118210549	12.3465974934298	12.4286942731095
COL11A2	na	4.29961222926692	5.23002558867029	6.75374125355347	5.44833158476131	4.75486941851305	5.62419229387399	6.81211473879902	5.62747135922822	3.06723648421683	4.29923386805674
HNRNPCP2	na	17.6761836092084	18.5428179961947	20.9405941826155	20.5550691606904	16.8980743950233	18.8390776836758	18.1148972942365	19.7721966675586	18.2092900138948	19.3856363505104
BRD2	na	430.525818471949	478.388855739433	487.907851861742	483.952180540351	442.568615107753	428.06789459108	413.560060706866	446.775597776565	467.967105623613	439.342617371144
HLA-DMA	na	1.3463432233058	1.50561342704145	1.27881491191545	1.23825717835484	0.804670209286824	0.943920384985844	0.913356166095958	1.29279747441729	0.582386674218385	1.32885410467208
PSMB8-AS1	na	0.955469384281538	1.78296326886487	1.35874084391017	1.48590861402581	1.35330898834602	0.983250401026921	1.5222602768266	1.71105548084642	0.776515565624514	0.938014662121472
PSMB8	na	29.4892596330529	28.6858979257371	28.3337428921267	30.4611265875291	30.2848606040677	27.4130211806306	27.0201199136721	28.4795678923104	26.2074003398273	23.8021220513323
TAP2	na	56.763567511635	59.511351774112	59.1052267100922	61.0048036536153	62.1424857081052	58.0117736605883	55.8669521595361	52.5103915344201	51.7159366705926	55.1083613996365
NBDY	na	24.7553431382035	24.5256502983857	27.0549279802112	22.8664825602861	23.6646193367534	20.7662484696886	18.1148972942365	17.4147424495035	21.7036100592052	18.7993771866845
TNRC6C-AS1	na	14.4623320438978	12.5599856940037	13.2677047111228	13.3319022869538	12.984451104401	13.0575653256375	12.7869863253434	14.4869364044997	13.2007646156167	12.5850300501297
NOTCH4	na	2.82297772628636	2.73387701225947	3.71655583775428	3.01309246733012	1.97509960461311	1.533870625602	2.35950342908123	1.6730320257165	1.39772801812412	1.13343438339678
PBX2	na	46.7745694032371	46.2381807725624	48.475077754795	48.7460575879023	46.4879925456161	50.0277804042497	48.2175942684825	49.2403743932469	38.5539978332571	45.259207447361
AGER	na	2.95326900596112	4.04138340942704	3.23700024578598	3.30201914227958	3.2186808371473	3.46104141161476	3.31091610209785	2.73768876935427	2.05776624890496	2.50137243232392
RNF5	na	23.3655694883394	18.8597892439929	20.3411496926551	20.6376196392474	19.4218127786956	18.9963977478401	16.3262414689653	17.9470708213224	17.199819778583	18.9557129637047
AGPAT1	na	41.9537920552712	42.9496040766561	46.9564850468954	47.549075648826	47.219510917695	32.3686032018062	30.7496575918973	32.2058664950426	30.5558875073246	27.0851733687575
PJVK	na	0.825178104606783	1.2678849911928	1.11896304792602	0.908055264126885	0.731518372078931	0.511290208533999	0.685017124571969	0.798492557728329	0.310606226249805	0.742594940846165
PRRT1	na	6.12369014471349	6.49791057986309	6.1542967635931	7.30571735229358	5.37666003478014	6.72543274302414	5.59430651733774	5.24723680792902	3.0284107059356	2.73587609785429
FKBPL	na	3.34414284498538	3.20933388395677	3.5966669397622	3.26074390300109	4.16965472084991	3.61836147577907	3.84370719898716	3.42211096169284	4.73674495030953	3.90839442550613
MRPL38	na	69.532112919761	61.8490147266237	67.5773755015321	61.6652074820712	71.9448318939628	71.0300089701848	69.5292381440548	66.1608119260615	80.4081868204184	76.4481949628999
ERICH2	na	6.16712057127174	7.01298885753517	5.67474117162481	5.65470778115379	5.74241922081961	2.47779101058784	2.43561644292256	3.9164158783818	2.25189514031109	1.40702199318221
SP5	na	17.5024619029754	25.1199713880073	28.7733355180976	26.4987036167936	25.9323262901981	18.3671174911829	16.9351455796959	18.5934695585311	17.7045548962389	15.5944937577695
STK19	na	6.2974118509465	7.40920291728292	8.27233396145307	7.55336878796455	7.9369743370564	7.04007287135275	8.14409248102229	7.33852684007464	6.25095030327734	7.93404068377745
DXO	na	35.7432410574412	36.3724506848434	38.8040399834344	38.7987249217851	38.331562696936	35.5936645171745	33.7180651317091	36.9207749311527	39.7964227382563	34.8237943312596
SKIV2L	na	53.7234376525574	50.5569140238128	50.7130038506471	56.4232520937024	49.8895529757831	46.8813791209636	49.3592894761024	47.9095534636997	49.8522993130938	48.0341674894704
C9ORF129	na	10.4233023739804	10.8166438311136	10.5901859892998	10.5664612552947	13.4233621276484	11.4843646839944	11.5311215969615	11.4070365389761	17.7822064528014	14.4219754301176
NELFE	na	54.7657678899554	53.7662479077696	52.3514854565387	51.2638471838905	50.1821603246146	38.0714555277624	44.868621659464	48.8601398419477	47.0180174985643	48.6204266532963
ZBTB12	na	9.51126341625713	10.4204297713658	10.8699267512813	9.20437835910434	8.37588536030376	7.27605296759921	8.75299659175293	9.96214524403915	6.44507919468346	6.13617924804463
SDHD	na	47.8168996406351	44.6929459395461	41.5614846372521	43.9168545923184	50.8405268594857	58.4050738209991	55.1819350349641	52.8145791754594	60.7623430101182	61.2445406476811
EHMT2	na	157.522157126779	163.398678239972	170.801716672707	167.205994317182	173.406430101311	169.551699153082	159.837329066793	169.128328417886	177.200852075514	168.334547906549
NEU1	na	26.7531427598831	25.1992141999569	28.253816960132	23.0315835174001	28.8949756971178	26.7050808918912	26.2589897752588	27.0727000525033	29.3911141588878	29.6647136895915
SNHG32	na	130.725583940338	146.321852264844	160.451308479392	149.705292863101	126.260071020823	113.978386487041	108.575214244657	120.496329306718	121.136428237424	106.894587537593
HSPA1B	na	175.893227560919	158.40638108715	164.647419909114	154.36939490157	186.866368147563	165.382717452728	168.970890727752	177.721629277248	194.361846075816	193.660943783829
HSPA1A	na	152.614518925697	138.952270753536	143.866677590488	135.300234354906	163.201748810809	145.245749239697	150.703767405833	158.177573340469	171.99819778583	170.054241453772
LSM2	na	27.4045991582568	23.9313292087641	27.0149650142139	25.4255473955528	27.5782426273757	23.8339897208926	22.7577911385576	23.4604718151609	24.5378918737346	25.2482279887696
VARS1	na	203.94928311755	191.490255076087	207.048126832311	208.439958356399	212.030600147078	191.576508136085	186.552996925099	199.775233252602	214.201818777522	193.426440118298
VWA7	na	0.738317251490279	1.2678849911928	1.43866677590488	1.15570669979785	1.20700531393024	1.37655056143769	1.94088185295391	1.8631493013661	2.32954669687354	1.36793804892715
MBD5	na	10.9444674926794	11.093993672937	10.5901859892998	9.82350694828176	9.54631475563005	11.6416847481587	8.82910960559426	9.88609833377931	8.50284544358843	7.73862096250214
MSH5	na	15.6349535609706	18.2654681543713	17.3838902088506	17.7896281290313	14.0085768253115	16.400616689129	15.8315068789966	17.2246251738539	14.3655379640535	14.3047235973524
MPIG6B	na	1.65035620921357	1.82258467483965	1.63848160589167	1.81611052825377	1.75564409298943	3.38238137953261	1.94088185295391	2.35745421805507	1.59185690953025	2.46228848806886
LY6G6C	na	3.34414284498538	1.9018274867892	2.63755575582562	3.21946866372259	2.34085879065258	3.7363515239023	3.27285959517718	3.11792332065347	3.45549426702909	4.02564625827132
AL662899.1	na	49.5975471295235	45.1684028112434	46.1172627609509	45.7329651205722	50.2187362432186	51.168350869441	45.9722603601632	50.0008434958453	56.763287847152	51.6689743051911
ABHD16A	na	50.6833077934798	46.1985593665876	46.9564850468954	46.3520937097496	51.0234064525054	51.7583011100571	46.7714470054972	51.103523694613	57.5398034127765	52.294317413272
LY6G5C	na	1.82407791544657	2.09993451666307	2.19796312985468	2.02248672464624	1.49961266276181	1.61253065768415	1.14169520761995	1.33082092954721	0.854167122186965	1.36793804892715
CSNK2B	na	167.511155235177	158.049788433377	163.088864235217	152.512009134038	176.259351752418	144.498478934916	142.445505404049	142.664003647461	173.085319577704	156.29669307599
GPANK1	na	10.9878979192377	10.1827013355172	11.8690009012153	11.2268650837506	9.14397965098664	8.18064333654398	9.5521832370869	9.65795760299978	9.55114145718152	8.32488012632806
C6ORF47	na	13.6805843658493	14.263706150919	13.9071121670805	14.6527099438656	16.0202523485286	14.3947858710341	13.2056079014707	15.5135696930075	15.8020917604589	16.7670120854213
APOM	na	1.78064748888832	1.38674920911712	1.67844457188903	1.19698193907635	1.24358123253418	1.022580417068	1.33197774222327	0.988609833377931	1.00947023531187	0.938014662121472
BAG6	na	149.270376080711	140.022048714855	160.211530683407	149.127439513202	164.920816985195	180.44611359646	175.212157862741	179.280590937575	204.378896872372	183.108278834962
PRRC2A	na	560.339363454564	601.17559285526	662.386161406206	641.37594314853	619.266877883419	648.630624549439	605.364855587017	622.253843201148	644.62439680319	585.360233108053
NFKBIL1	na	21.2374785869851	17.7503898766992	22.5391128225098	19.8946653322345	21.7626715693482	20.7269184536475	19.9035531195078	22.471861981783	23.8778536429538	22.1215124483647
ZNF814	na	1.95436919512133	1.86220608081442	1.83829643587846	2.06376196392474	1.53618858136575	1.57320064164307	2.39755993600189	2.12931348727554	1.39772801812412	1.7196935472227
MICB	na	2.90983857940286	2.13955592263785	2.23792609585204	2.68289055310216	2.41401062786047	2.08449085017707	2.24533390831923	1.78710239110626	1.63068268781148	2.38412059955874
MICA	na	35.9169627636742	31.8556104037191	29.7324467020342	33.6805952512517	35.2226096156005	23.3620295283996	27.5529110105614	24.4871051036687	30.4782359507622	30.2900567976725
ZNF805	na	7.51346379457755	6.41866776791354	5.99444489960367	6.3563868488882	6.18133024406696	4.99491203721676	5.63236302425841	4.82897880149989	5.55208629421527	4.8464090876276
HLA-C	na	489.764920297405	435.320387444852	487.348370337778	488.822658775214	491.836377467269	362.229447738318	356.132791763582	350.005904470917	387.170661020383	371.414722255848
POU5F1	na	0.608025971815524	0.990535149369374	0.959111183936587	0.86678002484839	0.768094290682877	1.10124044915015	0.989469179937288	0.988609833377931	1.08712179187432	0.859846773611349
CCHCR1	na	10.8576066395629	10.1827013355172	9.79092666935266	11.3094155623076	11.1190792555997	14.1588057747877	13.624229477598	14.33484258398	12.5019006065547	14.3047235973524
PSORS1C1	na	3.04012985907762	5.03191855879642	5.07529668166444	4.99430395269787	4.05992696503807	4.32630176451845	4.68095035124179	4.48676770533061	4.54261605890341	3.47847103870046
C6ORF15	na	10.6838849333299	7.76579557105589	7.59296353949798	8.83290120559788	11.631142116055	10.737094379214	10.0088613201349	8.51725394910217	15.5691370907715	15.6335777020245
AL450124.1	na	1.43320407642231	1.66409905094055	1.99814829986789	1.89866100681076	1.24358123253418	1.21923049727338	1.17975171454061	2.09129003214562	1.39772801812412	1.40702199318221
DHX16	na	55.6778068476787	50.6757782417372	51.3124483406074	52.3370034051314	56.4000664872856	49.5951502277979	45.6678083047979	46.6167559892824	45.7755925935651	45.5718790014015
C6ORF136	na	37.8279015322372	35.8177510011966	38.1246695614794	32.0295856801119	39.1362329062228	33.8238137953261	30.6735445780559	31.3693504821843	36.1856253581023	31.3844072368142
MRPS18B	na	56.6332762319602	56.1831536722309	60.1043008600262	52.7910310371948	62.5082448941446	58.6017239012045	58.3406251093793	61.8261380412506	61.7329874671488	63.3941575817095
PPP1R10	na	61.8883578455087	69.7732959215787	73.0123388771727	72.7269716087078	64.6662240917775	55.6126426820826	53.7357877719789	54.9819161178649	44.2225614623161	39.2793639763366
ABCF1	na	78.3484895110861	72.5864157457877	71.8534128632493	76.5655688616078	81.5277225681968	64.6978763875714	69.0725600610069	72.9289869391874	71.6335609288614	70.6637712131509
PRR3	na	38.6965100634023	37.6403356760362	38.4443732894582	41.8118173891152	35.7712483946597	35.5543345011335	36.1536815746317	33.6887812451095	35.1761551227905	35.9572287146564
DDR1	na	192.005915814031	188.835620875777	210.564867840078	201.835920071839	243.046979123225	189.334697221744	178.218621909474	182.398514258228	236.410163954383	223.130237752145
LINC01123	na	30.3144377376597	34.6687302279281	32.729669151836	34.3822743189862	29.9191014180283	33.8631438113672	29.3796233427533	31.3313270270544	26.2462261181086	31.89249851213
GNL1	na	79.9119848671832	82.1351745857085	83.322784104491	79.0420832183175	87.1604140332046	83.3403039910418	79.8806080264757	87.6060406193366	84.8343255444781	88.2515461279284
HLA-E	na	221.364884167409	209.557616200585	208.7265714042	199.978534304307	216.30998262374	202.70690267571	193.250942143137	200.42163198981	224.956559361422	201.868572077392
TRIM39	na	10.5101632270969	11.0147508609874	12.9879639491413	12.2174708264345	10.8264719067682	10.6584343471318	10.9602739931515	13.1180920198225	10.0558765748375	11.5688474994981
TRIM15	na	7.03572910243678	4.95267574684687	4.91544481767501	5.07685443125486	6.87627269754195	6.37146259865445	7.268792821847	5.62747135922822	8.19223921733862	8.59846773611349
ZNF616	na	10.3798719474222	12.1241502282811	9.59111183936587	9.78223170900326	9.18055556959058	9.63585393006382	9.24773118172158	11.1028488979368	9.62879301374397	10.1618255063159
RNF39	na	0.390873839024265	0.554699683646849	0.479555591968294	0.412752392784948	0.658366534871038	1.76985072184846	1.48420376990593	0.798492557728329	1.82481157921761	2.50137243232392
PPP1R11	na	58.3270628677321	57.2529316335498	60.9035601799733	60.3443998251594	53.4374170803659	46.8420491049225	45.8961473463219	46.0083807072037	49.3863899737191	47.5260762141546
HLA-J	na	17.4156010498589	11.6883147625586	12.8281120851519	12.3825717835484	11.2288070114116	9.1638937375709	33.1852740348198	11.2169192633265	12.5407263848359	11.4125117224779
ZNRD1ASP	na	4.90763820108244	7.13185307545949	6.6338523555614	7.84229546291401	6.07160248825513	7.11873290343491	6.6218322041957	7.2624799298148	4.15435827609115	4.76824119911748
DISP3	na	2.73611687316986	4.04138340942704	4.63570405569351	4.00369821001399	3.10895308133546	4.05099165223091	4.37649829587647	4.98107262201957	3.80492627156012	2.89221187487454
RACK1	na	1848.48581517231	2045.93054031945	2146.1711259221	1982.32591682827	1988.9253018454	1748.76983325044	1788.69388177817	1800.44862385686	2117.98503101914	1857.85529016434
HLA-G	na	32.8768329045965	24.5652717043605	31.2910023759312	31.2453561338206	26.5541169064652	21.5921788065512	24.4322774430669	19.5440559367791	27.4886510231078	24.6619688249437
TBC1D8	na	16.4601316655774	18.1466039364469	18.3430013927872	16.6751966685119	18.5439907322009	20.4122783253189	22.0727740139857	24.829316199838	22.4801256248297	22.8641073892109
HLA-F	na	51.1610424856205	43.8212750081011	50.9927446126286	46.3108184704711	49.5969456269515	38.9760458967071	41.1390839812388	42.3961524698613	47.4451010596578	40.1001268056929
LINC02210	na	16.7207142249269	14.2240847449442	14.9461492830118	15.767141404385	14.0817286625194	16.1253065768415	16.3642979758859	16.3881091609957	15.996220651865	15.281822203729
RPS26P8	na	46.9048606829119	47.9815226354525	47.1562998768822	42.6785974139636	42.5377933363898	41.7291470195825	45.0969607009879	40.0006747966763	47.7168815076264	40.2955465269682
AKT1S1	na	76.8284245815473	77.3409844627607	91.6350810319415	84.9857176744208	90.7814299749953	66.1137569650502	59.8628853862059	59.0884492718963	67.1297706482392	61.7917158672519
FAM153CP	na	3.7784471105679	4.12062622137659	3.95633363373842	4.21007440640647	2.41401062786047	3.93300160410768	4.03398973359048	5.05711953227941	4.27083561093483	2.65770820934417
GABBR1	na	24.1038867398297	27.9727126181911	30.6116319539761	30.8326037410356	24.65216913906	37.0882051267355	40.8726884327941	37.8713613094007	24.0719825343599	26.108074762381
MIR1915HG	na	13.9845973517571	15.6900767660109	15.4656678409775	13.4970032440678	12.8747233485892	10.0684841065157	8.75299659175293	8.7453946798817	6.48390497296469	7.81678885101226
STARD7-AS1	na	6.55799441029601	8.28087384872797	7.59296353949798	7.22316687373659	6.25448208127486	7.86600320821537	7.53518837029166	7.87085521189353	7.60985254312024	7.93404068377745
TRIM27	na	69.7492650525523	66.4450978196976	64.4203011877408	71.9014668231379	76.0779106962088	72.2099094514171	68.8061645125622	65.3242959132033	70.1581813541748	70.2338478263452
AC083899.1	na	41.1286139506644	39.8987558165984	42.8003365831702	43.5041021995335	46.52456846422	36.4982548861193	37.599828837617	35.361813270826	41.2329765346617	38.8494405895309
CBWD4P	na	8.99009829755811	9.31103040407211	9.83088963535002	8.62652500920541	6.839696778938	7.35471299968137	7.80158391873631	8.06097248754313	5.97916985530876	8.59846773611349
ZNF204P	na	10.9444674926794	13.5901422493478	11.4294082752443	11.4332412801431	14.374336011351	14.7487560154038	15.6031678374726	16.2740387956059	10.1723539096811	13.0149534369354
AL163540.1	na	1.04233023739804	1.18864217924325	1.5185927078996	1.03188098196237	1.0241257209105	1.21923049727338	1.67448630450926	1.14070365389761	0.504735117655934	1.13343438339678
AL590399.1	na	9.68498512249013	9.23178759212256	9.87085260134738	11.3919660408646	8.52218903471954	10.3831242348443	8.71494008483227	8.47923049397225	8.96875478296313	8.12946040505275
AL391987.2	na	1.86750834200482	1.584856238991	1.59851863989431	1.81611052825377	1.93852368600917	1.61253065768415	1.71254281142992	1.8631493013661	1.6695084660927	1.68060960296764
FGF7P5	na	1.12919109051454	0.950913743394599	0.559481523963009	0.454027632063443	0.621790616267091	1.17990048123231	0.799186645333964	0.87453946798817	0.931818678749416	1.01618255063159
MRPL53	na	13.637153939291	11.5694505446343	11.5492971732364	11.1030393659151	11.3385347672234	10.1864741546389	10.9602739931515	10.4184267055982	11.2594757015554	10.3963291718463
FGF7P3	na	2.6058255934951	2.25842014056217	2.07807423186261	2.10503720320323	2.26770695344469	1.80918073788953	2.47367294984322	1.90117275649602	3.10606226249805	2.46228848806886
MROH6	na	5.77624673224748	5.66586105439282	7.51303760750327	5.69598302043228	9.21713148819453	14.1981357908287	16.5926370174099	13.3462327506021	14.3267121857723	13.5230447122512
ATXN2	na	86.3396879978044	85.4237512816148	84.4417471524171	81.3947718571917	87.7090528122638	81.1771531087826	79.1194778880624	79.9253026830927	85.1061059924467	79.653078391815
DCTN1	na	186.837695053599	186.933793388988	197.736755754926	192.053688362836	193.120850228838	173.760010869477	166.763613326354	181.40990442485	175.104260048328	170.523248784833
TCTN1	na	14.4189016173396	19.374867521665	15.9052604669484	19.1104357859431	12.8015715113813	13.4115354700072	14.4995291367733	12.6237871031336	11.0653468101493	9.73190211951027
FAM216A	na	11.9433673035192	10.4996725833154	10.4303341253104	10.5664612552947	11.4116866044313	11.0910645235837	12.1400257076921	12.4716932826139	14.1714090726474	12.4677782173646
ZBTB48	na	13.2462801002668	12.9165783477766	11.94892683321	13.4970032440678	14.7035192787865	12.1923049727338	13.2056079014707	13.384256205732	11.6865592626489	12.5850300501297
FAM201A	na	6.12369014471349	7.32996010533337	8.47214879143986	8.13122213786347	6.2910579998788	8.37729341674937	8.63882707099094	9.16365268631082	7.99811032593249	7.50411729697177
IGFL2	na	0.304012985907762	0.198107029873875	0.159851863989431	0.123825717835484	0.0731518372078931	1.10124044915015	0.989469179937288	1.06465674363777	3.53314582359154	1.915113268498
IGFL4	na	0.781747678048531	1.50561342704145	1.31877787791281	1.40335813546882	1.0972775581184	0.275310112287538	0.799186645333964	0.266164185909443	0.310606226249805	0.508091275315797
MZT1	na	27.1440165989073	21.0389665726055	16.9842605488771	19.2342615037786	20.9580013600614	19.3110378761687	21.578039424017	18.3273053726216	18.0928126790512	21.1053298977331
UQCC3	na	8.46893317885909	6.41866776791354	6.67381532155875	6.3563868488882	7.53463923241299	6.56811267885983	6.85017124571969	6.08375282078727	8.15341343905739	7.54320124122683
FBXO48	na	0.99889981083979	1.34712780314235	1.0390371159313	0.742954307012906	0.731518372078931	1.57320064164307	1.48420376990593	1.06465674363777	1.12594757015555	0.89893071786641
ATP6V0E2-AS1	na	3.73501668400965	3.40744091383065	3.91637066774107	3.79732201362152	2.5968902208802	3.57903145973799	3.84370719898716	3.49815787195268	2.67897870140457	3.00946370763972
ZNF783	na	31.1396158422665	32.5291743052902	32.3700024578598	33.2678428584668	33.1377822551756	34.0991239076136	35.3164384223771	36.0842589182945	34.0502075526349	33.6512760036078
ZNF425	na	4.21275137615042	3.56592653772975	4.71562998768822	4.25134964568496	3.10895308133546	3.57903145973799	3.12063356749452	3.42211096169284	2.67897870140457	2.30595271104862
C12ORF73	na	7.03572910243678	8.47898087860184	8.47214879143986	7.51209354868605	7.71751882543272	7.31538298364029	8.56271405714961	6.8822453785156	7.1051174254643	6.68335446761548
PCDHGA1	na	2.04123004823783	2.02069170471352	2.19796312985468	1.73356004969678	1.5727644999697	1.84851075393061	0.989469179937288	1.17872710902753	0.931818678749416	1.13343438339678
ARHGEF34P	na	93.679430086149	108.28530252906	107.300563702906	106.696493534909	98.6818283934478	105.365112974045	95.521832370869	112.739544460214	101.956493766499	98.2961198014792
PCDHA9	na	11.3353413317037	10.1034585235676	8.99166734940551	10.5664612552947	8.9611000579669	5.34888218158645	5.36596747581375	6.50201082721639	4.03788094124747	4.02564625827132
PCDHA8	na	11.1616196254707	9.98459430564329	8.83181548541608	10.7315622124086	8.9611000579669	4.83759197305245	5.2137414481311	6.27387009643687	3.88257782812257	3.83022653699601
PCDHA7	na	11.552493464495	10.1034585235676	8.95170438340815	10.8141126909656	9.03425189517479	5.23089213346322	5.63236302425841	6.65410464773607	4.19318405437237	4.22106597954662
PCDHA5	na	11.2919109051454	10.3015655534415	9.15151921339494	10.9792136480796	9.03425189517479	5.23089213346322	5.7465325450204	6.76817501312583	4.34848716749728	4.02564625827132
PCDHA4	na	15.3743710016211	13.4316566254487	12.7881491191545	14.0335813546882	12.2529327323221	7.78734317613321	7.72547090489498	9.3157465068305	6.56155652952714	7.11327785442116
PCDHA2	na	10.9444674926794	9.78648727576941	8.83181548541608	10.5251860160162	8.88794822075901	4.7589319409703	5.06151542044844	6.23584664130695	3.88257782812257	3.83022653699601
PCDHA1	na	10.9878979192377	9.74686586979464	8.75188955342136	10.4839107767377	8.88794822075901	4.83759197305245	5.0995719273691	6.23584664130695	3.88257782812257	3.83022653699601
TRIM13	na	19.5871223777715	17.7503898766992	19.6617792707	19.935940571513	17.080953988043	18.2097974270186	18.6476883911258	18.2132350072319	17.1221682220205	16.4543405313808
SPIRE2	na	7.16602038211153	8.20163103677842	8.95170438340815	8.79162596631939	9.80234618585767	9.39987383381736	9.13356166095958	8.63132431449193	8.81345166983823	8.12946040505275
SLC35B4	na	21.9323654119171	24.64451451631	24.1775944284015	23.7332625851345	21.0677291158732	21.4741887584279	22.148887027827	21.4452286932751	16.3068268781148	17.5486909705225
SYCE1L	na	1.60692578265531	1.62447764496577	2.31785202784675	1.44463337474732	1.5727644999697	1.76985072184846	1.59837329066793	1.52093820519682	1.24242490499922	1.17251832765184
TMEM231	na	27.5348904379316	27.457634340519	28.6934095861029	27.1591074452496	26.3346613948415	31.1493727045329	31.7771832787552	30.2286468282867	32.8854342041982	30.0946370763972
FAM71F2	na	2.25838218102909	3.40744091383065	3.43681507577277	2.72416579238066	2.6700420580881	3.30372134745045	2.70201199136721	2.66164185909443	1.55303113124903	1.36793804892715
CCNI2	na	0.825178104606783	1.2678849911928	0.759296353949798	0.908055264126885	0.621790616267091	1.45521059351984	2.47367294984322	1.52093820519682	1.78598580093638	1.7196935472227
```
