## Supplemental File S1 for "KRAS G12 mutant alleles differentially control glutamine metabolism via FOXO1": sw_gsea_G12A_LN___G12G_LN.gct (part 3 of 3)

```
TRIQK	na	7.86090720704356	7.29033869935859	6.27418566158518	8.13122213786347	6.87627269754195	6.29280256657229	7.49713186337099	6.19782318617703	4.0767067195287	5.66717191698389
SDHAF1	na	10.5535936536552	11.093993672937	12.1087786971994	11.3094155623076	12.4723882439458	10.6191043310907	9.89469179937288	10.6845908915076	12.3465974934298	11.9206029977937
PSENEN	na	12.8988366878008	14.0259777150703	13.8671492010832	13.9510308761312	13.0576029416089	11.8383348283641	10.2752568685795	10.1522625196887	12.0748170454612	10.0836576178058
ZBTB10	na	5.29851204010671	6.29980354998922	5.19518557965652	6.19128589177422	5.66926738361171	6.29280256657229	5.59430651733774	8.13701939780297	7.1051174254643	6.48793474634018
C4ORF46	na	20.3254396292618	16.720233321355	15.6654826709643	15.932242361499	18.8365980810325	19.2323778440866	19.5229880503011	18.4413757380114	19.102282914363	21.3789175075185
SCGB2B2	na	1.2594823701893	1.1093993672937	1.47862974190224	1.32080765691183	0.987549802306557	1.06191043310907	1.37003424914394	1.02663328850785	0.698864009062062	0.703510996591104
LGR4	na	13.810875645524	12.9561997537514	13.3875936091149	12.258746065713	13.6428176392721	12.8609152454321	10.8841609793102	10.8747081671572	11.181824144993	12.9367855484253
PSMB10	na	6.08025971815524	5.86396808426669	6.75374125355347	6.3151116096097	6.69339310452222	5.4275422136686	6.43154966959237	5.85561209000774	5.9015182987463	6.21434713655475
AC105052.1	na	125.94823701893	136.099529523352	142.547899712575	137.075069643881	145.828187473935	143.318578453684	139.362928343475	136.656297736934	148.741556595376	132.768158634443
E2F4	na	99.8031202308624	100.598749769954	106.541267348956	106.655218295631	105.228917823554	99.1903004555958	101.154195395127	90.9901281258995	106.072026264309	99.5468060176412
PDE7A	na	21.6717828525676	18.4239537782704	19.2621496107265	21.2567482284248	18.8731739996364	20.2549582611546	19.0663099672531	20.532665770157	19.95645003655	20.9489941207129
TMEM170B	na	12.073658583194	11.7279361685334	11.5492971732364	11.6396174765355	12.1066290579063	15.4566963041432	14.7278681782973	13.4603031159918	13.2784161721792	13.7184644335265
SNX2	na	45.9059608720721	48.7343293489732	47.915596230832	43.9581298315969	42.7938247666174	47.2746792813744	47.6848031715932	46.9209436303218	43.6013490098164	49.5975252596728
SAP25	na	0.825178104606783	1.34712780314235	1.07900008192866	1.40335813546882	1.20700531393024	1.21923049727338	1.4080907560646	1.10268019876769	0.815341343905739	1.2116022719069
NT5M	na	6.55799441029601	4.16024762735137	5.63477820562745	5.73725825971077	5.12062860455252	6.60744269490091	5.25179795505176	6.65410464773607	7.02746586890185	6.01892741527944
SARNP	na	29.7932726189607	28.8840049556109	27.6144095041742	26.4574283775152	30.2848606040677	29.4975120308076	31.0541096472626	35.7420478221252	33.7396013263851	34.2766191116888
ADGRG1	na	0.477734692140769	0.3169712477982	0.439592625970936	0.206376196392474	0.219455511623679	28.7895717420682	28.1237586143714	31.6355146680938	29.1969852674817	28.9612026930004
IPO7	na	520.817675286555	520.625274508543	460.25347939157	505.415304965169	521.792054803901	559.036848007866	553.075215078023	567.500067814062	578.154664385732	606.035639618981
PRR13	na	59.7168365175961	55.1529971168867	57.9862636621662	58.8997664504121	52.5595950338712	50.5784006288248	46.5431079639732	43.3087153929794	50.9005953266869	52.9978284098631
TECPR1	na	16.4601316655774	18.1466039364469	22.0995201965389	18.6976833931581	16.3128596973602	19.7043380365795	18.3432363357605	21.1410410522357	17.9763353442075	17.236019416482
SAMD9	na	4.60362521517468	6.93374604558562	5.27511151165123	4.45772584207744	3.91362329062228	0.629280256657229	0.570847603809974	0.266164185909443	0.621212452499611	0.351755498295552
KRT6A	na	3.21385156531063	2.45652717043605	2.8373705858124	4.16879916712797	3.98677512783017	3.18573129932722	3.19674658133585	3.57420478221252	4.58144183718463	5.3545003629434
CNEP1R1	na	8.20835061950957	7.68655275910634	6.67381532155875	7.55336878796455	8.22958168588797	7.59069309592783	7.19267980800567	7.33852684007464	7.72632987796391	8.09037646079769
KRT81	na	3.51786455121839	5.58661824244327	6.31414862758253	4.95302871341937	4.53541390688937	10.3437942188032	12.1780822146128	11.8252945454052	10.6770890273371	8.7938874573888
ATP6AP1L	na	2.73611687316986	2.5357699823856	2.91729651780712	2.51778959598818	2.15797919763285	2.67444109079322	2.62589897752588	3.30804059630308	1.43655379640535	1.64152565871258
CCDC85C	na	116.306682322998	109.513566114278	117.930712658203	118.088459575774	133.282647392781	139.188926769371	130.153253668674	128.671372159651	151.537012631624	143.125403862035
AC004980.1	na	6.2974118509465	8.43935947262707	8.19240802945835	7.59464402724304	6.9128486161459	8.18064333654398	7.45907535645033	5.85561209000774	8.26989077390107	7.38686546420659
RGL3	na	20.8900351745191	24.2483004565623	25.576298238309	23.4030606709065	22.2381585111995	15.7713364324718	16.8970890727752	14.4869364044997	11.1429983667118	10.7871686143969
NAP1L4	na	92.0725043034936	85.6218583114887	82.0439691925756	81.3534966179132	90.0133356843124	84.992164664767	83.7243152254628	90.76198739512	87.6297815807264	92.0426887206694
SMG1P2	na	44.3858959425333	45.8419667128146	41.1618549772785	49.8604890484217	40.1603586271333	36.0262946936264	40.7585189120321	42.053941373692	36.1856253581023	40.1001268056929
TMSB4X	na	27.8823338503976	26.9029346568722	26.5753723882429	25.5493731133883	27.4685148715639	16.0466465447593	18.3812928426812	16.9964844430744	17.6657291179577	17.1578515279719
TMEM256	na	13.4200018064998	11.3317221087856	13.5874084391017	11.3506908015861	10.5704404765405	8.88858362528336	9.09550515403892	8.40318358371241	11.0265210318681	10.5526649488666
CHKB-DT	na	2.17152132791259	2.49614857641082	2.47770389183618	2.64161531382367	2.34085879065258	1.84851075393061	1.67448630450926	2.20536039753538	1.78598580093638	1.60244171445751
CPT1B	na	12.6816845550095	13.9467349031208	15.185927078996	14.3637832689162	13.8988490694997	12.1923049727338	12.8250428322641	11.7112241800155	8.03693610421372	8.7938874573888
SMN2	na	67.7948958574309	72.4675515278634	64.3004122897487	73.0984487622143	65.1417110336288	66.3104070452555	67.0555651942116	64.487779900345	69.7310977930813	75.7056000220538
SERF1B	na	12.942267114359	11.8468003864577	11.9888897992073	9.57585551261079	11.2288070114116	11.6416847481587	11.6072346108028	10.988778532547	9.12405789608804	11.0998401684374
POM121B	na	91.2907566254451	112.405928750437	129.440046865442	124.032094031877	116.384572997758	110.124044915015	103.323416289605	100.15378081221	109.993429870712	100.250317014232
HMGN1	na	194.00371543571	183.645216693082	174.038716918493	175.956345044223	172.528608054816	172.894750516574	185.487414731321	185.744578309661	164.194216351303	177.050267475428
STAG3L1	na	34.7009108200431	35.1838085056002	34.2482618597356	32.7725399871249	33.6498451156308	37.5208353031873	43.5747004241613	40.3809093479755	32.5748279779484	36.1917323801868
DENND6B	na	11.5959238910532	11.6090719506091	15.9052604669484	13.9510308761312	11.9237494648866	16.5186067372523	14.88009420598	16.9204375328146	14.2878864074911	16.0635010888302
EIF3CL	na	939.791000294009	969.060347331046	986.885445304751	966.294626748841	1050.42380638674	758.007399159674	803.296748081395	853.322380025674	971.265669483142	924.843372907516
LCMT1	na	32.7031111983635	31.4197749379965	34.847706349696	30.9977046981496	32.6622953133243	25.8791505550286	24.1278253877016	25.817926033216	28.2263408104511	26.4207463164215
CDPF1	na	6.90543782276202	6.37904636193877	6.79370421955083	7.75974498435702	7.82724658124456	6.84342279114737	6.43154966959237	6.34991700669671	6.56155652952714	6.29251502506487
LIN52	na	12.594823701893	11.8864217924325	10.270482261321	11.928544151485	12.4358123253418	11.4450346679534	12.3683647492161	12.8519278339131	14.7149699685845	12.4286942731095
SMIM11A	na	5.38537289322321	6.45828917388832	5.55485227363274	4.87047823486238	5.66926738361171	6.01749245428476	6.24126713498905	6.34991700669671	5.94034407702753	6.17526319229969
DPF3	na	0.99889981083979	0.594321089621624	0.799259319947156	0.784229546291401	0.475486941851305	1.10124044915015	0.799186645333964	1.06465674363777	0.892992900468191	0.977098606376533
CYP2D7	na	4.29961222926692	4.00176200345227	4.15614846372521	5.07685443125486	4.09650288364201	5.30955216554537	6.20321062806838	5.89363554513766	4.62026761546586	4.41648570082193
LINC00634	na	0.868608531165034	0.752806713520724	1.23885194591809	1.36208289619033	0.877822046494717	0.707940288739383	1.21780822146128	0.87453946798817	1.00947023531187	1.05526649488666
ETFRF1	na	3.90873839024265	4.39797606320002	3.3169261777807	3.09564294588711	3.62101594179071	3.97233162014876	3.42508562285984	4.48676770533061	2.91193337109193	2.81404398636441
ITSN1	na	32.3556677858975	35.3422941294993	33.72874330177	36.4047610436324	34.6373949179374	46.6453990247171	45.2872432355913	45.8182634315541	44.5719934668471	45.9627184439521
ITPRIPL2	na	37.3067364135382	37.323364428238	34.5280026217171	37.5604677434303	41.1479084294399	42.6730674045684	42.2807791888587	40.2288155274558	42.8248334441919	41.1944772448346
AC126755.1	na	154.26487513491	182.21884607799	197.53694092494	210.379894602488	167.700586799095	180.918073788953	189.44529145107	193.653456976685	177.433806745201	179.786143573282
SLCO1B7	na	6.55799441029601	6.57715339181264	5.43496337564066	6.68658876311615	4.60856574409726	9.00657367340659	9.78052227861089	9.42981687222026	6.9498143123394	8.44213195909324
CRYZL1	na	10.8576066395629	12.2430144462055	10.9098897172787	10.8141126909656	11.2653829300155	11.4843646839944	13.1294948876294	12.6998340133934	12.9289841676482	10.9435043914172
RP9P	na	12.3776715691017	12.0449074163316	11.9888897992073	11.1030393659151	12.32608456953	9.98982407443352	11.8736301592475	10.1142390645588	10.2500054662436	10.0054897292957
C5ORF51	na	28.7075119550044	29.4387046392578	26.6552983202377	29.6356218019593	24.9447764878915	31.739322945149	27.2865154621168	26.9586296871136	23.0625122990481	29.977385243632
CATSPER2P1	na	1.99779962167958	2.5357699823856	1.99814829986789	2.3939638781527	1.53618858136575	2.47779101058784	2.24533390831923	2.20536039753538	1.39772801812412	1.83694537998788
PLPP6	na	16.7641446514852	14.8580272405406	16.7444827528929	17.2943252576893	15.1424303020339	13.844165646459	14.3853596160113	13.5363500262517	13.8608028463976	13.6012126007613
KLRC2	na	5.08135990731545	3.0112268540829	3.15707431379127	4.29262488496346	3.6941677789986	0	0	0.0380234551299204	0	0
KLRC3	na	2.5189647403786	1.82258467483965	1.7983334698811	2.60034007454517	1.90194776740522	0	0	0	0	0
PCOTH	na	2.73611687316986	2.61501279433515	3.43681507577277	3.01309246733012	3.03580124412756	3.65769149182015	3.08257706057386	3.15594677578339	3.06723648421683	2.11053298977331
RPS3AP47	na	8.46893317885909	8.91481634432436	9.35133404338173	7.8835707021925	8.52218903471954	7.63002311196891	8.29631850870495	7.90887866702345	8.81345166983823	9.34106267695965
C1RL-AS1	na	5.81967715880573	6.22056073803967	5.67474117162481	6.3151116096097	5.12062860455252	5.86017239012045	6.12709761422705	4.98107262201957	3.99905516296625	3.16579948465997
AC108134.1	na	0.173721706233007	0.475456871697299	0.479555591968294	0.454027632063443	1.0241257209105	1.06191043310907	0.494734589968644	0.798492557728329	0.970644457030642	1.25068621616196
ZNF316	na	95.4600775750373	96.4385021426022	104.06356345712	105.829713510061	100.730079835269	110.949975251878	112.72337349901	115.971538146257	106.965019164777	109.630463635447
SRRM2-AS1	na	1.99779962167958	2.02069170471352	2.39777795984147	2.27013816031721	1.82879593019733	1.49454060956092	1.82671233219192	1.55896166032674	0.815341343905739	1.44610593743727
PDPK2P	na	6.94886824932027	6.97336745156039	8.03255616546892	7.42954307012906	6.62024126731432	8.80992359320121	9.09550515403892	8.40318358371241	7.64867832140146	10.1227415620609
RNPS1	na	271.917900681214	260.510744284145	300.961096926102	277.121956515814	301.385569296519	256.117064459492	247.633690532767	248.48327927403	306.995428869652	264.24654710847
NYNRIN	na	2.34524303414559	2.73387701225947	3.23700024578598	2.76544103165915	2.19455511623679	3.06774125120399	2.43561644292256	2.39547767318499	2.13541780546741	1.56335777020245
DNAJC19	na	16.1126882531114	16.7994761333046	14.9061863170145	15.0654623366506	16.4957392903799	16.2432966249647	15.7553938651553	16.8824140776847	17.199819778583	15.6335777020245
JPT2	na	99.0213725528139	89.3858918790923	95.0718961077142	95.180701776209	98.3526451260122	97.8924099262402	96.6254710715683	95.8191069273994	105.683768481496	106.034740763981
SERPINB5	na	103.407845635197	92.6744685749986	90.8358217119943	97.4508399365262	93.6709275447071	80.6658629002486	81.0603597410163	77.1876139137384	82.8930366304168	86.4146007479406
ZDHHC11B	na	6.81857696964552	8.83557353237481	8.19240802945835	7.26444211301508	7.68094290682877	15.6926764003897	15.9837329066793	15.0953116865784	12.734855276242	13.992052043312
GOLGA8O	na	2.17152132791259	3.20933388395677	2.99722244980184	3.30201914227958	1.60934041857365	2.28114093038246	2.54978596368455	2.16733694240546	1.16477334843677	1.60244171445751
TMEM191C	na	6.12369014471349	5.23002558867029	6.31414862758253	6.19128589177422	6.47393759289854	6.29280256657229	7.07851028724368	5.93165900026758	7.37689787343288	6.95694207740091
HERC2P9	na	60.1511407831786	70.5657240410742	67.8970792295109	69.8789800984917	55.8148517896224	71.7379492589241	77.3308220627911	71.3700252788606	56.2197269512148	59.3294273791831
HBA1	na	2.21495175447084	0.950913743394599	1.75837050388374	1.19698193907635	1.75564409298943	2.16315088225923	1.37003424914394	1.74907893597634	2.05776624890496	1.52427382594739
DUXAP8	na	119.216520902401	129.680861755438	124.32478721778	133.484123826652	110.312970509503	136.278505582331	141.722431772556	132.511741127773	112.827711685242	122.059157908556
ANKUB1	na	14.5057624704561	16.4428834795316	14.8662233510171	13.3319022869538	19.165781348468	13.8834956625001	14.2331335883287	14.2207722185902	10.5606116924934	13.1322052697006
HNRNPA1P4	na	6.08025971815524	5.23002558867029	4.51581515770143	5.36578110620432	4.42568615107753	4.20831171639522	3.88176370590782	4.79095534636997	5.24148006796547	5.54992008421871
FOXL2NB	na	1.56349535609706	1.584856238991	1.43866677590488	1.15570669979785	0.95097388370261	0.589950240616153	0.532791096889309	0.456281461559045	0.310606226249805	0.273587609785429
HCP5	na	16.2864099593444	24.1690576446127	24.1376314624041	23.8158130636915	18.470838894993	31.3853528007793	28.732662725102	31.6355146680938	23.217815412173	22.1996803368748
HLA-H	na	243.818414698025	203.693648116318	219.476609257489	206.582572588866	223.295983077094	165.933337677303	166.877782847116	170.573219712823	201.738743949249	185.726903100051
H1-10-AS1	na	3.17042113875238	2.89236263615857	2.59759278982826	2.06376196392474	2.41401062786047	1.73052070580738	2.2833904152399	2.09129003214562	2.91193337109193	1.83694537998788
RAB12	na	18.1539183013492	17.5126614408505	16.4247790249141	18.6976833931581	17.775896441518	14.4734459031163	16.6306935243306	16.6542733469051	15.3750081993654	16.5325084198909
HLA-A	na	768.84884136073	666.630155525589	719.333387952441	709.026060325983	730.091911253377	537.877299377767	574.424915460516	544.115642909161	655.922698283027	604.745869458564
HACD2	na	72.7459644850716	61.8093933206489	61.3431528059442	68.8470991165293	63.2763391848275	72.4065595316224	69.3770121163722	66.9593044837899	73.4195467297978	82.7407099879648
CFAP44	na	4.34304265582517	5.07153996477119	4.355963293712	5.11812967053335	4.82802125572094	5.66352230991506	5.67041953117907	5.74154172461798	3.99905516296625	3.75205864848589
LNP1	na	1.21605194363105	1.30750639716757	1.35874084391017	1.40335813546882	0.914397965098663	0.707940288739383	0.608904110730639	0.760469102598408	0.737689787343288	0.664427052336042
ANKRD28	na	54.2011723446981	54.7964044631138	53.9100411304357	55.473921590297	52.0841080920199	53.724801912111	56.5519692841081	55.1340099383846	48.0663135121574	59.5639310447134
COLQ	na	0.564595545257272	1.14902077326847	1.19888897992073	0.86678002484839	0.914397965098663	1.533870625602	1.17975171454061	1.52093820519682	1.00947023531187	1.68060960296764
METTL6	na	10.4667328005387	10.380808365391	9.79092666935266	9.78223170900326	11.1922310928076	10.0291540904746	10.7319349516275	10.8366847120273	9.70644457030642	11.1389241126925
THUMPD3-AS1	na	10.8141762130047	13.2335495955748	11.5492971732364	13.3319022869538	10.7167441509563	11.5236947000355	12.1780822146128	12.0534352761848	9.58996723546274	11.2561759454577
SNORA57	na	0.868608531165034	0.752806713520724	0.999074149933945	0.701679067734411	0.914397965098663	0.550620224575076	0.837243152254628	0.836516012858249	1.12594757015555	1.05526649488666
SNORD58A	na	0.694886824932027	1.06977796131892	0.839222285944514	1.15570669979785	1.0972775581184	0.707940288739383	1.06558219377862	0.988609833377931	0.427083561093483	0.820762829356288
SNORD24	na	1.04233023739804	0.871670931445049	1.27881491191545	0.825504785569896	0.694942453474984	0.589950240616153	0.799186645333964	0.760469102598408	0.54356089593716	0.58625916382592
RNU1-39P	na	1.30291279674755	0.990535149369374	0.679370421955083	0.86678002484839	0.768094290682877	1.61253065768415	0.989469179937288	0.836516012858249	0.698864009062062	0.859846773611349
SNORD60	na	1.56349535609706	1.38674920911712	1.55855567389695	1.40335813546882	1.13385347672234	1.17990048123231	1.02752568685795	0.87453946798817	0.892992900468191	1.40702199318221
RNU6-26P	na	0.912038957723286	1.18864217924325	0.879185251941872	1.23825717835484	0.804670209286824	0.157320064164307	0.304452055365319	0.0760469102598408	0.155303113124903	0.234503665530368
SNORA6	na	0.738317251490279	0.792428119495499	0.799259319947156	0.94933050340538	0.987549802306557	1.06191043310907	1.4080907560646	0.988609833377931	1.08712179187432	0.89893071786641
SNORA32	na	2.56239516693685	1.94144889276397	2.03811126586525	2.43523911743119	2.30428287204863	2.35980096246461	2.77812500520854	2.28140730779522	1.3589022398429	2.26686876679356
SNORA10	na	2.21495175447084	1.34712780314235	1.75837050388374	2.14631244248173	1.93852368600917	1.57320064164307	1.82671233219192	1.06465674363777	1.24242490499922	1.44610593743727
AL451074.1	na	6.51456398373776	5.38851121256939	5.35503744364595	5.24195538836884	7.35175963939325	5.66352230991506	7.04045378032301	5.36130717331878	5.82386674218385	6.09709530378957
SNORA27	na	0.99889981083979	0.792428119495499	1.31877787791281	1.07315622124086	0.84124612789077	1.10124044915015	0.837243152254628	0.87453946798817	0.970644457030642	1.36793804892715
SNORA25	na	1.78064748888832	1.4263706150919	1.31877787791281	1.77483528897528	1.5727644999697	0.983250401026921	1.48420376990593	0.988609833377931	1.203599126718	1.13343438339678
SNORD14D	na	1.52006492953881	0.911292337419824	0.91914821793923	1.73356004969678	1.24358123253418	1.33722054539661	1.78865582527125	1.10268019876769	0.815341343905739	0.859846773611349
SNORA18	na	5.29851204010671	4.23949043930092	3.35688914377806	4.04497344929249	5.01090084874068	3.89367158806661	4.41455480279713	4.22060351942117	3.30019115390418	3.40030315019033
SNORA70	na	3.25728199186888	3.40744091383065	3.3169261777807	3.1781934244441	3.18210491854335	3.85434157202553	3.84370719898716	4.1065331540314	3.68844893671644	4.6509893663523
SNORA8	na	2.77954729972811	2.73387701225947	2.31785202784675	2.80671627093764	2.15797919763285	3.30372134745045	2.89229452597053	2.39547767318499	2.98958492765438	2.46228848806886
RNU6-146P	na	1.73721706233007	1.14902077326847	1.35874084391017	1.52718385330431	1.64591633717759	1.57320064164307	1.82671233219192	1.74907893597634	1.74716002265516	2.65770820934417
Y_RNA	na	1.12919109051454	1.38674920911712	1.5185927078996	1.52718385330431	1.46303674415786	2.2024808983003	1.97893835987458	2.0532665770157	2.8731075928107	2.4232045438138
SNORA64	na	1.3463432233058	1.2678849911928	1.43866677590488	1.48590861402581	0.987549802306557	1.25856051331446	1.59837329066793	1.36884438467713	2.09659202718619	1.40702199318221
SNORA7A	na	3.08356028563587	4.04138340942704	3.11711134779391	2.76544103165915	3.07237716273151	2.79243113891645	3.27285959517718	3.23199368604324	2.91193337109193	2.81404398636441
SNORD102	na	1.3463432233058	0.554699683646849	0.759296353949798	1.03188098196237	0.658366534871038	0.786600320821537	1.10363870069928	1.10268019876769	0.892992900468191	1.17251832765184
MIR25	na	1.99779962167958	1.14902077326847	1.5185927078996	2.22886292103872	0.877822046494717	1.45521059351984	1.59837329066793	1.29279747441729	1.55303113124903	0.938014662121472
MIR23B	na	2.25838218102909	1.98107029873875	2.15800016385732	2.18758768176022	2.19455511623679	1.80918073788953	1.33197774222327	1.78710239110626	1.28125068328045	0.703510996591104
MIR570	na	0.738317251490279	1.584856238991	0.999074149933945	0.94933050340538	1.0972775581184	1.49454060956092	1.59837329066793	1.10268019876769	0.504735117655934	0.625343108080981
MIR621	na	2.4321038872621	2.61501279433515	2.75744465381769	2.3526886388742	3.2186808371473	3.06774125120399	3.04452055365319	2.54757149370467	3.14488804077928	3.32213526168021
MIR200B	na	0.99889981083979	0.832049525470274	1.83829643587846	1.48590861402581	0.768094290682877	1.21923049727338	1.21780822146128	0.684422192338567	0.892992900468191	0.58625916382592
AP000553.1	na	3.6915862574514	5.23002558867029	5.71470413762217	4.41645060279894	4.16965472084991	5.46687222970968	5.70847603809974	5.09514298740934	4.27083561093483	4.80732514337254
MIR27B	na	2.25838218102909	3.13009107200722	3.15707431379127	2.3939638781527	1.60934041857365	2.12382086621815	2.54978596368455	2.47152458344483	1.04829601359309	1.75877749147776
MIR221	na	2.77954729972811	2.65463420030992	3.07714838179655	3.21946866372259	2.08482736042495	1.65186067372523	2.32144692216056	1.59698511545666	1.6695084660927	1.13343438339678
MIR106B	na	1.08576066395629	1.1093993672937	0.91914821793923	0.825504785569896	0.987549802306557	0.943920384985844	0.875299659175293	0.836516012858249	0.854167122186965	1.09435043914172
SNORD73A	na	1.21605194363105	1.03015655534415	1.31877787791281	0.86678002484839	0.731518372078931	1.25856051331446	0.761130138413299	1.55896166032674	0.931818678749416	1.13343438339678
MT-TL1	na	422.230606999323	535.245573313235	564.077265052705	576.615092720572	487.556994990607	854.523258524476	745.032235985857	655.144131888529	673.782556292391	682.835590080176
MT-TF	na	8.20835061950957	9.98459430564329	10.4702970913077	8.21377261642046	7.57121515101693	9.28188378569413	8.6768835779116	13.7644907570312	13.239590393898	12.8977016041702
MT-TV	na	17.2418793436259	24.8426215461839	20.9805571486128	20.4312434428549	18.9829017554483	27.9636414052056	26.6776113513861	29.0118962641293	31.1770999598242	27.6714325325834
MT-RNR2	na	7463.9965387277	9604.4665367213	7869.70707902969	8315.14460408844	7578.56691065633	10474.5665221398	9240.08182383052	9732.59764541982	10017.5167058956	9662.05911112647
MT-TI	na	56.2858328194942	64.5828917388832	66.7781161815849	68.4343467237443	82.5518482891073	81.413133205029	76.6838614451398	71.4460721891205	84.2131130919785	85.6720058070944
MT-TQ	na	1.65035620921357	2.0603131106883	1.67844457188903	1.65100957113979	1.86537184880127	0.904590368944767	0.570847603809974	1.52093820519682	0.660038230780837	0.89893071786641
MT-TM	na	1585.90545620112	2137.93144499288	2018.28963473056	2181.31384538989	1614.16843982937	284.51333604115	230.394092897705	229.775739350109	244.020016497503	255.335407818316
MT-TW	na	5.64595545257272	5.11116137074597	5.99444489960367	7.51209354868605	5.2669322789683	6.4501226307366	5.25179795505176	4.98107262201957	5.12500273312179	6.09709530378957
MT-TC	na	1.1726215170728	1.34712780314235	0.839222285944514	1.23825717835484	1.46303674415786	1.61253065768415	1.37003424914394	1.74907893597634	1.04829601359309	1.40702199318221
MT-TY	na	1.21605194363105	1.2678849911928	0.879185251941872	1.15570669979785	1.35330898834602	1.6911906897663	1.4080907560646	1.52093820519682	1.00947023531187	1.32885410467208
MT-TS1	na	0.781747678048531	1.22826358521802	1.27881491191545	0.825504785569896	1.0972775581184	1.022580417068	0.761130138413299	0.836516012858249	0.582386674218385	0.58625916382592
MT-TD	na	14.4623320438978	18.5428179961947	16.7444827528929	18.8627843502721	13.3502102904405	21.0808885980172	19.2185359949358	20.7227830458066	22.0530420637362	21.1834977862432
MT-TK	na	16.5469925186939	18.305089560346	15.9052604669484	23.0315835174001	18.470838894993	25.8791505550286	23.3666952492883	26.9966531422435	23.7613763081101	24.0366257168627
MT-TG	na	7.29631166178629	7.60730994715679	6.39407455957725	8.08994689858498	5.96187473244329	7.23672295155814	5.55625001041708	6.27387009643687	5.47443473765282	5.70625586123895
MT-TR	na	5.0379294807572	6.02245370816579	5.15522261365916	6.3563868488882	5.92529881383934	8.6526035290369	7.07851028724368	9.61993414786986	7.95928454765127	9.34106267695965
MT-TH	na	7.33974208834454	8.71670931445049	8.11248209746364	9.20437835910434	7.05915229056168	10.8550844273372	10.5416524170242	8.89748850040138	8.81345166983823	8.44213195909324
MT-TS2	na	4.47333393549993	4.59608309307389	4.55577812369879	5.20068014909034	5.30350819757225	7.00074285531168	7.19267980800567	5.74154172461798	5.94034407702753	5.74533980549401
MT-TL2	na	1.1726215170728	1.46599202106667	1.19888897992073	1.77483528897528	1.60934041857365	2.045160834136	1.90282534603325	1.93919621162594	1.59185690953025	1.60244171445751
MT-TT	na	18.7619442731647	21.6332876622271	19.9015570666842	21.3392987069818	15.8373727555089	21.1202186140583	19.8654966125871	19.5060324816492	17.5880775613952	16.9233478624415
MT-TP	na	1.82407791544657	0.871670931445049	1.11896304792602	1.52718385330431	1.06070163951445	1.21923049727338	0.989469179937288	0.722445647468488	1.12594757015555	1.32885410467208
SNORA40	na	4.86420777452419	3.8036549735784	4.11618549772785	4.12752392784948	3.51128818597887	4.28697174847737	4.75706336508312	4.94304916688965	3.06723648421683	3.47847103870046
SELENOH	na	24.1907475929462	20.0088100172614	21.3002608765917	23.1554092352356	23.2257083135061	17.7771672505667	18.9901969534118	18.8216102893106	20.5000109324872	18.4476216883889
GNRHR2	na	1.43320407642231	0.990535149369374	0.959111183936587	1.19698193907635	1.38988490694997	1.10124044915015	1.37003424914394	1.17872710902753	0.776515565624514	1.09435043914172
AKR7L	na	4.29961222926692	4.71494731099822	3.83644473574635	5.32450586692583	5.34008411617619	5.11290208533999	5.63236302425841	5.66549481435814	5.62973785077772	6.80060630038067
STK38L	na	27.1440165989073	28.2104410540398	24.0976684964068	25.3429969169958	26.4443891506533	31.5426728649436	31.6249572510726	31.8256319437434	25.625013665609	29.8601334108668
SACM1L	na	34.7877716731596	32.212203057492	29.3328170420606	31.53428280877	34.7105467551453	38.6614057683785	38.3229024691096	35.8941416426449	37.0009667020081	39.4747836976119
MT-RNR1	na	1277.02826251883	2072.35801810463	1440.02551674879	1276.76697660168	1393.57907472897	1092.50918558903	1140.55351241233	1186.86412842534	1306.56509071981	1240.99339798671
TSN	na	84.9064839213821	74.5674860445265	73.6117833671331	77.0195964936713	77.4677956031588	80.7445229323307	78.3964042565698	81.9785692601084	89.7651993861938	96.263754700216
SLC48A1	na	20.8900351745191	20.4446454829839	21.7398535025626	22.8252073210076	21.87239932516	23.5193495925639	21.121361340969	23.3083779946412	24.770846543422	22.7859395007007
IGLV5-52	na	3.47443412466014	3.20933388395677	3.79648176974899	3.63222105650754	2.6700420580881	2.94975120308076	3.34897260901851	2.62361840396451	2.98958492765438	2.30595271104862
AP000346.1	na	1.65035620921357	2.5357699823856	2.31785202784675	1.65100957113979	2.48716246506836	3.2250613153683	3.65342466438383	3.65025169247236	4.11553249780992	2.65770820934417
PRR22	na	14.9400667360386	16.8390975392794	20.2212607946631	18.0372795647022	19.6412682903193	17.423197106197	18.1529538011572	16.8443906225547	19.6846695885814	17.822278580308
TAS2R14	na	5.60252502601447	4.59608309307389	5.55485227363274	5.77853349898927	4.791445337117	4.01166163618984	4.94734589968644	4.22060351942117	4.46496450234095	3.86931048125107
SNORD17	na	1.60692578265531	2.45652717043605	2.15800016385732	2.31141339959571	1.90194776740522	1.533870625602	1.5222602768266	1.44489129493698	2.01894047062374	1.7196935472227
RNA5SP244	na	0.781747678048531	0.792428119495499	0.559481523963009	0.660403828455916	0.84124612789077	1.21923049727338	0.570847603809974	0.684422192338567	1.00947023531187	1.25068621616196
SNORD86	na	31.0093245625917	28.6858979257371	30.3718541579919	29.9245484769087	33.4669655226111	24.0306398010979	23.1764127146849	21.6353459689247	29.080507932638	23.8802899398425
SNORA26	na	1.43320407642231	1.4263706150919	1.5185927078996	1.93993624608925	1.24358123253418	1.6911906897663	2.01699486679524	1.02663328850785	1.86363735749883	1.44610593743727
ZRSR2P1	na	0.99889981083979	1.18864217924325	0.599444489960367	1.03188098196237	0.987549802306557	0.707940288739383	0.685017124571969	1.06465674363777	0.698864009062062	0.781678885101226
AC064799.1	na	82.2137974747705	90.4556698404112	97.1899333055742	83.6649100175089	80.8693560333258	55.3766625858362	52.137414481311	51.5217817010422	59.2869634354316	56.5935512813288
LINC01089	na	6.68828568997076	7.84503838300544	9.59111183936587	8.83290120559788	10.0218016974814	10.0291540904746	11.9497431730888	9.35376996196042	6.91098853405817	7.15236179867622
LINC02693	na	33.7888718623198	35.8573724071713	37.3653732075296	37.0238896328098	33.6498451156308	34.8463942123941	34.2127997216778	40.8752142646644	35.9138449101338	36.6998236555026
KRTAP2-3	na	8.55579403197559	9.42989462199644	11.9888897992073	10.9379384088011	11.0093514997879	0	0	0	0	0
KRTAP2-1	na	2.30181260758734	3.24895528993155	3.55670397376484	2.31141339959571	3.25525675575124	0	0	0	0	0
RPL15P3	na	163.862999404284	158.762973740923	160.011715853421	134.516004808614	146.303674415786	136.514485678578	146.479495137639	135.781758268946	153.478301545685	141.327542426302
RPS26P3	na	3.30071241842713	4.04138340942704	4.19611142972257	3.9624229707355	3.36498451156308	2.94975120308076	3.19674658133585	3.87839242325188	3.68844893671644	3.00946370763972
RNF208	na	18.284209581024	14.1844633389694	16.6245938549008	16.17989379717	17.2272576624588	16.7939168495398	14.3473031090907	13.9165845775509	16.695084660927	12.8195337156601
KRTAP3-1	na	23.4524303414559	26.585963409074	27.2147798442007	28.3973646236044	29.0778552901375	0	0.0761130138413299	0.0760469102598408	0.116477334843677	0
MT-ND4L	na	4494.61484451347	6145.87438777722	4897.62133484019	7175.78289904487	4361.05650290436	6133.31935152573	4484.73100155884	5089.70563332576	4227.97195171235	5092.75518826725
RPL23AP4	na	1.3463432233058	0.792428119495499	1.11896304792602	1.23825717835484	0.731518372078931	1.21923049727338	0.608904110730639	0.646398737208647	1.16477334843677	0.859846773611349
POU5F1B	na	3.25728199186888	5.42813261854417	5.23514854565387	4.87047823486238	4.2428065580578	9.43920384985844	9.62829625092823	10.038192154299	9.6676187920252	7.69953701824708
RPS26P6	na	97.5013076232751	104.679754585355	114.294082752443	92.4565359838283	98.0600377771807	90.9703271030107	93.5809505179151	105.13485343423	114.885477934147	82.6234581551996
ZNF580	na	33.8757327154363	38.2742781716326	45.5977442029853	39.706780185912	41.4405157782714	35.1217043246816	30.8257706057386	33.7268047002394	40.1846805210686	32.9868489512718
NUP62	na	116.176391043323	119.379296201997	118.530157148163	123.330414964142	119.749557509321	106.387693391113	103.209246768843	101.066343735328	107.896837843526	107.559014589929
COX20P1	na	0.130291279674755	0.1584856238991	0.239777795984147	0.123825717835484	0.0731518372078931	1.76985072184846	2.20727740139857	2.28140730779522	1.63068268781148	1.87602932424294
CGB8	na	0.738317251490279	1.62447764496577	1.63848160589167	1.11443146051936	0.804670209286824	0.707940288739383	0.532791096889309	1.02663328850785	1.32007646156167	1.13343438339678
DENND1B	na	43.300135278577	41.4043692436398	35.6469656696432	39.9957068608614	38.0389553481044	43.7743078537185	42.5852312442241	43.3847623032392	31.6430092991989	37.637838317624
C1ORF220	na	2.6058255934951	2.3772843584865	1.83829643587846	2.60034007454517	2.26770695344469	2.2024808983003	1.97893835987458	2.28140730779522	1.5142053529678	1.79786143573282
AL365357.1	na	16.4167012390191	16.1259122317334	17.3039642768559	16.5513709506764	15.5081894880733	14.1194757587466	13.966738039884	11.5971538146257	16.345652656396	13.992052043312
Z99572.1	na	2.25838218102909	2.13955592263785	2.19796312985468	2.60034007454517	1.82879593019733	2.2024808983003	2.13116438755724	2.35745421805507	1.63068268781148	1.64152565871258
SFT2D2	na	37.3501668400965	33.7574378905083	32.5698172878466	36.6936877185819	34.7471226737492	34.8857242284352	36.4961901369177	34.0690157964087	35.6808902404464	37.6769222618791
CEP43	na	24.5381910054122	24.7633787342343	20.660853420634	21.6695006212098	23.4085879065258	24.4239399615087	25.9164812129728	25.4757149370467	20.0341015931125	25.8344871525955
LPAL2	na	0.99889981083979	1.584856238991	1.67844457188903	1.40335813546882	1.79222001159338	1.84851075393061	1.97893835987458	1.63500857058658	1.12594757015555	0.703510996591104
AL353625.1	na	3.56129497777664	4.19986903332615	4.83551888568029	4.29262488496346	3.1455289999394	1.80918073788953	2.66395548444655	2.47152458344483	1.82481157921761	1.83694537998788
SCAF8	na	51.1176120590623	52.4191201046273	51.9918187625625	57.3313073578293	46.7074480572397	51.8369611421393	47.6848031715932	48.8981632970777	46.3968050460647	48.7767624303165
AL354714.2	na	1.30291279674755	1.18864217924325	1.47862974190224	1.15570669979785	1.46303674415786	1.37655056143769	0.761130138413299	1.6730320257165	1.12594757015555	1.2116022719069
CFAP45	na	1.78064748888832	1.82258467483965	1.91822236787317	1.89866100681076	1.97509960461311	1.17990048123231	1.06558219377862	1.21675056415745	1.3589022398429	1.09435043914172
TCTEX1D2	na	1.82407791544657	2.02069170471352	2.07807423186261	1.40335813546882	2.74319389529599	1.49454060956092	1.67448630450926	1.25477401928737	0.931818678749416	0.938014662121472
CRYGS	na	1.60692578265531	1.30750639716757	1.43866677590488	1.77483528897528	1.90194776740522	1.88784076997169	2.01699486679524	1.25477401928737	1.32007646156167	1.36793804892715
CRIP1	na	0.477734692140769	0.950913743394599	1.27881491191545	0.825504785569896	0.84124612789077	1.06191043310907	0.951412673016623	1.02663328850785	0.582386674218385	0.508091275315797
KLHL23	na	27.9257642769559	26.1897493493262	25.6961871363011	26.3748778989582	32.0405046970572	36.6162449342425	35.773116505425	33.9929688861489	35.447935570759	39.0057763665512
RPL22P1	na	75.5255117847997	89.8613487507896	79.4863393687447	68.6407229201368	77.7969788705943	73.2324898684851	79.4239299434277	89.1650022796634	76.3703058791709	76.7608665169404
TRIM59	na	15.1137884422716	14.7391630226163	13.3076676771202	14.1161318332452	14.2280323369352	17.89515729869	18.0007277734745	18.4033522828815	15.8797433170213	17.3141873049922
BTF3L4P2	na	10.6404545067717	13.4712780314235	10.3504081933157	11.0617641266366	11.9969013020945	11.1697245556658	10.9222174862308	10.3804032504683	11.1429983667118	11.451595666733
MLLT11	na	1.2594823701893	1.14902077326847	1.19888897992073	1.15570669979785	1.71906817438549	1.21923049727338	1.14169520761995	1.17872710902753	0.54356089593716	0.781678885101226
ASIC3	na	1.52006492953881	1.94144889276397	2.31785202784675	1.81611052825377	2.63346613948415	2.47779101058784	1.97893835987458	2.28140730779522	1.3589022398429	1.32885410467208
AL049697.1	na	12.5079628487765	11.2128578908613	11.2295934452575	12.6714984584979	10.8996237439761	13.0968953416786	12.7869863253434	11.8633180005352	12.5407263848359	13.4448768237411
CCDC183	na	0.738317251490279	0.911292337419824	1.11896304792602	0.742954307012906	0.768094290682877	1.49454060956092	1.4080907560646	1.21675056415745	0.737689787343288	1.56335777020245
ARHGEF35	na	10.9444674926794	14.3033275568938	12.5883342891677	12.4651222621054	11.9969013020945	12.0349849085695	11.6452911177235	13.9926314878107	10.8712179187432	14.3438075416075
DNLZ	na	6.81857696964552	6.85450323363607	7.71285243749006	7.18189163445809	6.87627269754195	7.00074285531168	7.23073631492634	6.61608119260615	9.04640633952559	6.25343108080981
NOC2LP1	na	3.60472540433489	6.10169652011534	6.1542967635931	5.81980873826776	3.2186808371473	4.71960192492922	4.49066781663846	4.44874425020069	4.46496450234095	5.15908064166809
YWHAZP2	na	8.51236360541734	7.48844572923247	7.19333387952441	8.91545168415487	6.47393759289854	5.82084237407937	6.01292809346506	5.93165900026758	7.14394320374553	7.11327785442116
SUPT4H1	na	33.0071241842713	33.6781950785587	32.9294839818228	34.6299257546571	31.8210491854335	40.1166163618984	43.2321918618754	39.7725340658967	36.6903604757583	35.0973819410451
RBMS2P1	na	1.21605194363105	1.50561342704145	1.47862974190224	1.27953241763334	1.24358123253418	1.14057046519123	0.989469179937288	1.14070365389761	1.39772801812412	0.820762829356288
AP001282.1	na	1.3463432233058	1.54523483301622	1.75837050388374	1.77483528897528	1.97509960461311	0.825930336862613	0.913356166095958	0.95058637824801	0.465909339374708	1.01618255063159
EEF1B2P6	na	3.17042113875238	3.36781950785587	3.79648176974899	3.01309246733012	3.58444002318676	2.7137711068343	3.88176370590782	3.00385295526371	4.81439650687198	4.26014992380168
NRAS	na	55.2000721555379	53.2115482241228	46.5568553869218	52.7910310371948	51.0234064525054	53.2921717356591	53.4693922235342	51.2936409702626	49.2699126388754	53.9358430719846
ZNF625-ZNF20	na	5.47223374633972	5.23002558867029	5.1152596476618	4.99430395269787	4.20623063945385	4.83759197305245	4.37649829587647	4.22060351942117	5.16382851140302	4.41648570082193
HNRNPA3P6	na	38.131914518145	35.8969938131461	31.1711134779391	32.2359618765044	30.1385569296519	29.3795219826844	32.3480308825652	34.6393676233575	30.1288039462311	35.9963126589115
LTC4S	na	2.4321038872621	1.54523483301622	2.11803719785996	1.85738576753227	2.26770695344469	1.37655056143769	1.02752568685795	1.21675056415745	1.43655379640535	1.01618255063159
RPS7P11	na	76.5678420221978	72.4279301218886	67.4974495695373	62.2843360712486	60.1308101848881	73.9011001411834	72.573758697708	69.278735246715	76.1761769877648	78.9886513394789
ANKRD39	na	16.6338533718104	18.4239537782704	16.8244086848876	16.7990223863474	19.3486609414877	15.0633961437324	14.8039811921387	15.0953116865784	18.403418905301	18.3694537998788
QTRT1	na	31.573920107849	29.9934043229046	36.0865582956141	31.4104570909345	34.8202745109571	40.9818767148021	39.7309932251742	40.4949797133652	46.3579792677835	41.8589042971707
CHUK	na	37.3935972666547	33.2423596128362	32.5698172878466	34.6299257546571	35.0763059411847	33.7058237472028	33.7180651317091	32.4340072258221	32.2642217516985	38.3022653699601
MXD3	na	20.021426643354	19.5729745515388	20.4610385906472	19.688289135842	19.0560535926561	21.3955287263458	21.578039424017	22.0916274304838	23.0625122990481	19.3074684620003
GSTM2	na	6.384272704063	6.18093933206489	6.6338523555614	6.93424019878712	5.85214697663145	5.15223210138107	5.7465325450204	4.06850969890148	4.15435827609115	3.04854765189478
COG8	na	43.2567048520187	42.9099826706813	45.67767013498	44.9074603350023	49.1214586851002	42.8303874687327	41.8621576127314	43.9931375853179	48.8428290777819	45.3373753358711
AC105052.2	na	1.69378663577182	1.54523483301622	1.71840753788639	1.44463337474732	1.79222001159338	1.96650080205384	2.20727740139857	2.39547767318499	1.86363735749883	1.28977016041702
ARHGAP19	na	36.6118495886062	33.5989522666092	32.4099654238572	33.7631457298087	30.9798030575427	39.3300160410768	40.6443493912701	41.065331540314	38.5151720549759	40.7254699137739
HAUS7	na	5.60252502601447	4.71494731099822	5.43496337564066	4.82920299558389	6.62024126731432	5.30955216554537	4.98540240660711	4.98107262201957	6.91098853405817	5.66717191698389
LCAT	na	4.38647308238342	5.38851121256939	6.03440786560103	5.5721573025968	4.53541390688937	6.09615248636691	6.35543665575104	5.28526026305894	5.31913162452792	4.69007331060736
PTPRCAP	na	1.08576066395629	0.752806713520724	1.11896304792602	0.660403828455916	1.0972775581184	0.825930336862613	0.685017124571969	0.91256292311809	0.427083561093483	0.58625916382592
PVRIG	na	1.1726215170728	1.46599202106667	1.27881491191545	1.69228481041829	1.0972775581184	1.88784076997169	2.01699486679524	1.21675056415745	1.98011469234251	1.75877749147776
KRTAP2-4	na	3.51786455121839	4.08100481540182	4.59574108969615	4.49900108135593	4.68171758130516	0	0	0	0	0
GPC2	na	2.69268644661161	4.16024762735137	3.63662990575956	3.38456962083657	3.32840859295913	3.30372134745045	4.11010274743181	3.95443933351172	2.95075914937315	2.81404398636441
HSPD1P1	na	17.4156010498589	14.263706150919	15.4656678409775	17.4594262148033	16.4957392903799	17.0692269618273	17.1634846212199	17.186601718724	17.5104260048328	20.5972386224173
RPL17P34	na	1.47663450298056	1.18864217924325	1.23885194591809	1.27953241763334	0.475486941851305	0.550620224575076	0.913356166095958	1.02663328850785	0.737689787343288	0.938014662121472
RPL18AP3	na	206.294526151696	211.419822281399	234.822388200475	210.214793645374	223.625166344529	207.859134777091	200.862243527269	197.988130861496	226.082506931577	200.461550084209
AC007068.1	na	1.08576066395629	1.30750639716757	1.47862974190224	1.07315622124086	1.46303674415786	1.06191043310907	1.67448630450926	1.6730320257165	1.86363735749883	0.820762829356288
SIPA1	na	3.73501668400965	3.52630513175497	4.03625956573314	4.37517536352045	4.42568615107753	8.77059357716013	10.1991438547382	10.0001686991691	9.55114145718152	7.97312462803251
ERV3-1	na	34.7443412466014	44.534460315647	43.55963293712	45.8155155991292	38.7704737201833	51.0896908373588	47.8370291992758	46.7308263546722	37.1174440368518	36.4262360457171
SYNJ2BP	na	40.5640184054071	41.2855050257155	39.0038548134212	36.5698620007464	34.3447875691058	36.5375849021604	37.8662243860616	37.757290944011	34.3608137788847	35.05829799679
ARL2	na	53.5497159463244	48.2984938832507	51.8719298645704	52.5433796015239	57.8631032314434	44.4822481424579	41.4815925435248	38.8219476876487	48.9593064126256	39.8265391959075
NT5C3AP1	na	2.08466047479608	1.54523483301622	1.35874084391017	1.69228481041829	1.71906817438549	1.96650080205384	1.94088185295391	2.12931348727554	1.74716002265516	1.60244171445751
RBMXL1	na	16.3732708124609	17.1560687870776	14.6664085210303	15.5607652079925	16.7151948020036	17.9738173307721	16.6306935243306	17.0345078982043	15.4526597559278	16.2198368658504
SRA1	na	28.8378032346791	26.6652062210235	26.2157056942667	26.4574283775152	25.5665671041586	17.4625271222381	18.3432363357605	16.4261326161256	19.6458438103002	17.861362524563
STIMATE	na	23.5392911945724	23.1389010892686	21.6199646045706	25.0953454813248	22.567341778635	18.5637675713883	21.3116438755724	18.0991646418421	23.0236865207668	23.567618385802
AC007000.2	na	1.65035620921357	1.34712780314235	1.71840753788639	1.36208289619033	1.64591633717759	1.65186067372523	2.20727740139857	2.0532665770157	1.28125068328045	1.48518988169233
DNAJC9	na	82.5178104606783	75.7165068177949	78.2474874228266	77.5974498435702	86.3923197425217	64.1472561629963	66.8652826596083	70.5335092660024	74.1960622954223	79.8484981130903
RPLP0P6	na	99.6728289511877	114.149270613327	107.660230396882	105.829713510061	105.887284358425	83.6549441193704	78.5486302842524	99.7355228057812	112.827711685242	80.942848552232
C8ORF82	na	96.8932816514596	81.8578247438851	91.7150069639362	92.1676093088789	113.933986451293	84.7955145845616	71.0895549278021	78.328317567636	107.586231617276	94.7003969300136
VDAC1	na	140.714582048736	122.747115709853	121.167712903989	125.105250253118	133.209495555573	109.376774610235	110.972774180659	109.089292767742	127.65915898867	122.919004682168
ZBTB9	na	18.8488051262812	17.790011282674	18.2231124947952	19.853390092956	20.4825144182101	19.0750577799223	17.6201627042679	18.0231177315823	20.8882687152994	19.15113268498
TMX2	na	56.8504283647515	53.2907910360723	59.1451896760896	56.8360044864873	55.0101815803356	54.0787720564806	55.2580480488055	53.3849310024083	62.5483288110546	62.9642341949038
AL049873.1	na	1.60692578265531	1.2678849911928	1.43866677590488	1.48590861402581	1.06070163951445	1.25856051331446	1.10363870069928	0.836516012858249	1.28125068328045	0.938014662121472
SLX1A-SULT1A3	na	30.7487420032422	30.7858324424001	34.4480766897224	32.8138152264033	31.8576251040374	26.626420859809	27.0201199136721	25.7038556678262	24.5378918737346	22.9813592219761
HEXA	na	68.7503652417125	65.9696409480003	69.4955978694052	64.7608504279583	67.1533865568458	56.6352230991506	60.2815069623332	55.2100568486444	62.0824194716799	55.0692774553814
NDUFS3	na	71.5299125414406	64.9394843926562	73.6517463331304	66.4944104776551	74.3222666032194	70.5580487776918	74.9332621267892	69.8490870736638	80.5246641552621	71.2500303769768
RPSAP54	na	40.4771575522906	39.4629203508759	40.2826697253367	35.9920086508475	38.2584108597281	32.2112831376419	35.6208904777424	30.4567875590662	39.6022938468502	34.8628782755147
LEPROT	na	14.3320407642231	17.9088755005983	15.3857419089828	15.0241870973721	13.8622731508957	16.400616689129	16.4784674966479	14.6390302250194	12.734855276242	14.1483878203322
ADAT3	na	9.68498512249013	8.36011666067752	10.3504081933157	9.4933050340538	11.3751106858274	8.69193354507798	8.33437501562562	7.79480830163368	9.62879301374397	8.09037646079769
PPP1CB	na	123.516133131668	106.938174725918	96.1109332236455	104.261254417478	100.656927998061	113.388436246425	118.964640633999	111.979075357616	121.058776680862	137.966323220366
SULT1A4	na	12.073658583194	12.5599856940037	13.5874084391017	12.9191498941689	13.8988490694997	12.5069451010624	13.4720034499154	11.483083449236	9.47348990061907	9.61465028674508
GPSM3	na	1.08576066395629	1.50561342704145	1.23885194591809	1.5684590925828	1.17042939532629	1.37655056143769	0.951412673016623	0.570351826948806	0.504735117655934	0.273587609785429
LAT	na	2.04123004823783	2.3772843584865	2.39777795984147	2.10503720320323	1.49961266276181	2.39913097850569	1.97893835987458	2.31943076292514	1.28125068328045	1.56335777020245
NCKIPSD	na	47.9906213468681	43.9797606320002	51.8719298645704	50.0668652448142	52.8522023827027	48.4545797626067	47.6467466646725	45.1338412392155	60.9952976798056	53.4668357409239
ATF6B	na	113.700856729503	134.395809066437	140.709603276697	131.874389494791	123.370573451112	124.046870593556	115.006763914249	127.340551230103	117.292676187583	115.610307106471
TREX1	na	20.4123004823783	18.7805464320433	20.3011867266578	21.1329225105893	23.5914674995455	16.7939168495398	17.3157106489025	18.5174226482712	21.509481167799	18.7993771866845
SEC14L1P1	na	3.21385156531063	2.93198404213335	2.91729651780712	2.93054198877313	2.19455511623679	3.14640128328615	2.85423801904987	3.04187641039363	2.52367558827967	2.22778482253849
SLC35F6	na	41.9537920552712	39.5421631628254	41.3616698072653	41.9769183462292	37.7097720806689	39.6839861854465	38.6654110313956	34.2211096169284	42.9024850007544	41.4680648546201
HMGB1P10	na	12.073658583194	8.36011666067752	8.19240802945835	8.13122213786347	9.29028332540242	9.08523370548875	9.66635275784889	10.0762156094289	8.58049700015088	10.0836576178058
CLIC1	na	322.861791034043	269.821774688217	276.02420614375	271.797450648888	343.008964667811	289.744228174613	298.857748847982	279.472395204915	397.032408703814	353.866031285325
DDAH2	na	77.9141852455036	71.0015595067967	72.0532276932361	67.9803190916809	70.4086433125971	61.3154950080388	59.3300942893166	61.3318331245616	55.7538176118401	56.749887058349
SERBP1P1	na	0.955469384281538	0.950913743394599	0.91914821793923	0.742954307012906	0.621790616267091	1.14057046519123	0.799186645333964	1.29279747441729	0.892992900468191	0.508091275315797
RPS29	na	220.887149475268	217.442275989565	227.389276524966	210.04969268826	227.831396983983	194.211619210837	190.244478096404	190.459486745771	236.29368661954	206.87131694204
ZNF337-AS1	na	1.38977364986405	1.70372045691532	1.95818533387053	2.55906483526668	1.64591633717759	2.43846099454676	2.70201199136721	2.35745421805507	1.32007646156167	2.14961693402837
CENPBD1P1	na	32.5293894921305	29.04249057951	32.170187627873	31.1215304159851	30.5774679528993	30.6380824959989	30.9018836195799	31.1792332065347	31.5653577426365	31.4234911810693
RPS3AP20	na	1.1726215170728	1.18864217924325	1.31877787791281	0.94933050340538	0.804670209286824	1.41588057747877	0.837243152254628	1.17872710902753	0.698864009062062	1.2116022719069
GTF2H4	na	39.5651185945673	35.2234299115749	36.8458546495639	39.4178535109625	41.6965472084991	36.8915550465301	36.572303150759	35.4378601810858	39.2140360640379	41.6244006316403
DDX47	na	67.1868698856154	63.2753853417156	61.1033750099601	61.5413817642357	69.8600045335379	61.7874552005317	64.848287792813	64.2596391695655	72.2935991596422	68.7095740003978
OLA1P1	na	0.825178104606783	0.950913743394599	0.879185251941872	1.03188098196237	0.585214697663145	0.589950240616153	0.380565069206649	1.06465674363777	1.08712179187432	0.664427052336042
KLRK1	na	11.1616196254707	12.4807428820541	12.2286675951915	10.5251860160162	10.4972886393327	0.0786600320821537	0	0	0.0388257782812257	0.0390839442550613
EMP2	na	57.805897749033	49.0116791907966	50.7529668166444	50.8098195518271	59.6918991616407	83.0649938787543	82.5065070040016	73.9175967725653	90.153457169006	85.8283415841147
KCTD11	na	12.8988366878008	14.4618131807929	14.7063714870277	14.1574070725237	14.0085768253115	10.5404442990086	9.4380137163249	9.73400451325963	10.0947023531187	9.84915395227545
RPL21P75	na	106.447975494275	134.395809066437	112.056156656591	98.5652713970455	99.230467172507	122.591660000036	126.195376948925	135.895828634336	121.01995090258	114.398704834564
AC044787.1	na	2.64925602005335	3.20933388395677	3.19703727978863	3.21946866372259	2.74319389529599	3.30372134745045	2.66395548444655	2.66164185909443	2.64015292312335	2.11053298977331
YBX1P10	na	6.47113355717951	5.54699683646849	5.43496337564066	6.3151116096097	5.59611554640382	5.58486227783291	5.59430651733774	6.38794046182663	5.16382851140302	6.64427052336042
NPM1P6	na	2.6058255934951	2.5357699823856	1.99814829986789	1.6097343318613	1.42646082555392	2.91042118703969	2.05505137371591	2.31943076292514	2.09659202718619	2.07144904551825
RPL13AP7	na	4.90763820108244	3.56592653772975	3.99629659973578	5.44833158476131	3.87704737201833	4.09032166827199	3.46314212978051	3.84036896812196	2.8731075928107	4.53373753358711
LINC01521	na	3.38757327154363	2.6942556062847	3.51674100776749	3.21946866372259	1.82879593019733	1.6911906897663	1.25586472838194	2.16733694240546	1.00947023531187	1.09435043914172
SLC23A3	na	2.6058255934951	4.16024762735137	3.35688914377806	3.01309246733012	2.77976981389994	3.7363515239023	4.87123288584511	4.71490843611013	2.7178044796858	2.57954032083405
LTB4R	na	13.289710526825	13.9467349031208	16.0651123309378	14.3225080296377	12.289508650926	15.6926764003897	16.7829195520132	13.2701858403422	10.4441343576497	12.0769387748139
LIPE-AS1	na	1.86750834200482	2.17917732861262	2.91729651780712	2.10503720320323	1.68249225578154	2.00583081809492	2.43561644292256	2.0532665770157	2.17424358374864	1.44610593743727
LTB4R2	na	9.68498512249013	12.7580927238775	12.1087786971994	12.011094630042	11.1922310928076	11.1303945396247	10.9983305000722	12.433669827484	9.08523211780681	9.81007000802039
DNASE1	na	10.5101632270969	13.4712780314235	11.3095193772523	12.093645108599	11.7408698718668	9.83250401026921	11.5311215969615	11.0648254428068	8.38636810874475	8.48121590334831
MDP1	na	4.99449905419895	3.56592653772975	4.23607439571993	3.9624229707355	4.38911023247358	3.89367158806661	3.6914811713045	3.5361813270826	3.22253959734173	4.02564625827132
CSNK1E	na	155.654648784774	156.227203758538	168.284049814874	157.712689283129	178.453906868655	168.135818575603	173.080993475184	171.82799373211	181.394036129886	177.206603252448
IRF9	na	4.12589052303391	3.9621405974775	4.67566702169086	4.37517536352045	5.30350819757225	6.01749245428476	5.0995719273691	5.43735408357862	4.19318405437237	4.92457697613773
GALT	na	11.7696455972862	11.093993672937	14.9461492830118	12.093645108599	10.277833127709	10.9730744754604	10.9222174862308	10.532497070988	9.978225018275	9.96640578504064
ITGA1	na	2.12809090135433	1.86220608081442	2.03811126586525	1.89866100681076	1.97509960461311	4.28697174847737	3.99593322666982	4.29665042968101	4.34848716749728	3.32213526168021
AC019080.1	na	2.6058255934951	2.97160544810812	2.79740761981505	3.01309246733012	2.34085879065258	2.59578105871107	2.58784247060522	3.04187641039363	2.36837247515477	1.83694537998788
NUDT19	na	24.2776084460627	21.1182093845551	21.1404090126023	22.7013816031721	22.8599491274666	24.2666198973444	21.6541524378583	23.5365187254207	25.3144074393591	25.3263958772797
AC010615.1	na	0.868608531165034	0.792428119495499	1.07900008192866	0.536578110620432	0.694942453474984	0.825930336862613	1.25586472838194	1.06465674363777	0.737689787343288	0.742594940846165
TAX1BP3	na	65.5799441029601	64.1866776791354	70.3747831213471	64.7195751886798	61.2280877430065	50.3817505486194	47.8370291992758	43.9170906750581	54.9384762679343	48.7767624303165
AC007277.1	na	2.47553431382035	3.169712477982	3.27696321178334	4.12752392784948	3.73074369760255	0.235980096246461	0.0761130138413299	0.190117275649602	0.0388257782812257	0
AP1G2	na	72.6591036319551	75.6768854118202	80.8051172466575	78.2165784327476	69.3845175916866	72.8391897080743	73.3348888361213	69.2026883364552	67.3627253179266	65.6219424042479
NAXD	na	38.5227883571693	34.7875944458524	35.9267064316247	37.3128163077593	33.8327247086505	37.4815052871462	40.1496148013015	39.6964871556369	42.0094921002862	39.552951586122
MEF2B	na	6.86200739620377	7.56768854118202	8.23237099545571	8.21377261642046	8.08327801147218	8.96724365736552	7.34490583568833	7.98492557728329	7.92045876937004	7.23052968718634
GANC	na	8.51236360541734	10.6977796131892	10.3504081933157	8.6678002484839	7.68094290682877	7.9839932563386	7.49713186337099	7.49062066059432	4.65909339374708	5.47175219570858
RPSAP61	na	0.825178104606783	1.22826358521802	1.39870380990752	1.40335813546882	0.694942453474984	0.983250401026921	0.570847603809974	0.836516012858249	0.970644457030642	0.742594940846165
TTLL3	na	4.42990350894167	4.99229715282164	5.35503744364595	6.76913924167314	6.25448208127486	11.0124044915015	13.1294948876294	9.20167614144074	6.63920808608959	6.68335446761548
REPIN1	na	171.550184905094	162.606250120476	183.509939859867	175.997620283502	188.000221624285	176.513111992353	172.357919843691	177.721629277248	191.721693152692	181.818508674545
MRPL23	na	30.5750202970092	30.983939472274	28.8532614500923	29.3054198877313	33.7961487900466	28.1209614693699	27.5529110105614	28.3654975269206	33.0795630956043	32.2833379546806
SMIM7	na	38.1753449447033	34.9460800697515	38.3644473574635	35.37288006167	37.8560757550847	33.5485036830385	35.1642123946944	32.1298195847828	35.447935570759	33.9248636133932
FBXO16	na	21.9323654119171	24.4464074864361	24.8170018843592	24.1460149779194	22.4941899414271	31.228032736615	29.646018891198	31.6735381232237	36.1079738015399	35.9963126589115
TSPAN4	na	2.25838218102909	3.05084826005767	2.59759278982826	2.27013816031721	3.32840859295913	2.94975120308076	3.53925514362184	3.27001714117316	2.64015292312335	2.65770820934417
CPNE1	na	105.753088669343	106.185368012397	114.973453174398	105.458236356554	110.971337044374	103.00531201158	97.4627142238229	95.096661279931	106.188503599152	98.5697074112646
ARL16	na	16.6772837983687	13.9467349031208	15.5455937729722	14.4463337474732	14.2280323369352	14.6700959833217	14.3853596160113	13.5743734813816	15.5303113124903	15.0082345939435
PAXIP1-AS2	na	7.90433763360181	12.4411214760793	9.51118590737116	9.61713075188928	8.52218903471954	9.71451396214598	10.3894263893415	9.08760577605098	5.20265428968424	5.27633247443328
LDHAP4	na	3.6915862574514	2.17917732861262	2.47770389183618	2.64161531382367	3.10895308133546	2.28114093038246	2.24533390831923	2.12931348727554	2.21306936202986	3.12671554040491
LYRM4	na	20.8900351745191	20.2861598590848	20.3811126586525	18.9040595895506	22.5307658600311	17.1085569778684	17.0873716073786	17.0725313533343	20.6553140456121	19.112048740725
MYCBP	na	12.768545408126	10.3015655534415	10.7100748872919	11.5570669979785	10.4241368021248	9.98982407443352	9.24773118172158	8.55527740423209	10.0947023531187	9.4973984539799
AC094103.1	na	0.825178104606783	0.673563901571174	0.839222285944514	0.577853349898927	0.877822046494717	0.943920384985844	1.06558219377862	0.91256292311809	1.28125068328045	1.09435043914172
AC132008.2	na	20.3254396292618	19.6918387694632	20.8606682506208	19.688289135842	19.4218127786956	21.6708388386333	24.3181079223049	20.3045250393775	17.4327744482703	21.2225817304983
ALG3	na	62.2358012579747	51.5474491731822	58.745560016116	61.0460788928938	58.6677734407302	47.3140092974154	44.2597175487333	41.7117302775227	54.0066575891849	51.9034779707214
AMZ2P1	na	3.95216881680091	4.67532590502344	4.95540778367237	4.58155155991292	4.35253431386964	3.93300160410768	3.6914811713045	3.11792332065347	2.91193337109193	3.04854765189478
PLEKHM1P1	na	8.38207232574258	8.99405915627391	9.79092666935266	7.1406163951796	8.04670209286824	10.3044642027621	11.0744435139135	11.3309896287163	9.35701256577539	9.45831450972484
PTMAP5	na	29.9235638986354	27.1010416867461	27.2947057761954	27.613135077313	24.8350487320797	28.4749316137396	30.5593750572939	36.1603058285543	30.5947132856058	32.8305131742515
SH3D21	na	11.899936876961	10.737401019164	13.2677047111228	11.680892715814	12.5821159997576	12.8609152454321	14.4995291367733	15.7036869686571	18.6363735749883	19.5810560717857
SMIM30	na	14.1583190579901	14.0655991210451	14.0669640310699	13.1255260905613	11.8505976276787	11.5630247160766	12.9772688599467	11.2169192633265	10.0558765748375	10.3181612833362
TTC41P	na	0.99889981083979	1.14902077326847	1.27881491191545	1.5684590925828	1.24358123253418	1.17990048123231	1.25586472838194	0.87453946798817	1.39772801812412	1.40702199318221
EEF1A1P12	na	6.34084227750475	4.99229715282164	5.55485227363274	5.48960682403981	4.82802125572094	5.07357206929891	4.11010274743181	4.22060351942117	4.96969961999689	5.97984347102438
HNRNPA1P10	na	79.3908197484841	72.5467943398129	74.3710797210829	70.74576012334	68.2872400335682	72.9571797561975	77.9397261735218	76.8073793624392	77.4962534493265	87.0008599117665
C17ORF67	na	1.69378663577182	1.98107029873875	1.83829643587846	1.52718385330431	2.34085879065258	2.83176115495753	2.20727740139857	1.93919621162594	2.75663025796702	1.99328115700813
AC010336.1	na	1.65035620921357	1.14902077326847	1.39870380990752	1.48590861402581	1.24358123253418	1.65186067372523	1.59837329066793	1.78710239110626	1.24242490499922	0.938014662121472
FIS1	na	59.2391018254553	57.3321744454994	59.7046712000526	53.4514348656507	54.3518150454646	48.0219495861548	41.3674230227628	48.7840929316879	46.0085472632524	41.7807364086605
ANG	na	3.43100369810189	4.47721887514957	3.5966669397622	4.16879916712797	4.05992696503807	4.16898170035414	3.27285959517718	3.11792332065347	2.48484980999844	2.34503665530368
SCART1	na	4.08246009647566	5.98283230219102	6.07437083159839	6.48021256672368	4.35253431386964	6.25347255053122	6.85017124571969	6.8822453785156	4.19318405437237	4.80732514337254
RPL39P5	na	12.6382541284512	10.7770224251388	10.5102600573051	12.9191498941689	12.5821159997576	12.78225521335	12.5586472838194	13.6884438467713	17.1221682220205	15.5944937577695
APTR	na	10.6838849333299	11.6486933565838	10.7100748872919	11.0204888873581	10.7898959881642	11.759674796282	12.0258561869301	12.0534352761848	10.6770890273371	11.9987708863038
MBLAC1	na	1.2594823701893	0.633942495596399	1.15892601392338	0.94933050340538	0.95097388370261	1.33722054539661	0.951412673016623	1.25477401928737	1.16477334843677	1.56335777020245
AC009053.1	na	21.0637568807521	23.4954937430415	25.016816714346	22.9490330388431	18.3611111391812	20.5302683734421	23.0241866870023	22.9661668984719	22.7519060727983	21.4961693402837
NEURL1B	na	37.0027234276305	35.6988867832722	39.3635215073974	35.37288006167	43.4521913014885	66.7037072056663	60.5479025107779	67.4536094004788	60.6458656752745	53.9358430719846
HAUS3	na	13.6805843658493	11.1336150789118	10.8699267512813	11.1443146051936	11.631142116055	13.1362253577197	14.4995291367733	13.7644907570312	13.9772801812412	14.5392272628828
VSTM5	na	0.173721706233007	0.356592653772975	0.639407455957725	0.701679067734411	0.256031430227626	1.06191043310907	0.799186645333964	1.14070365389761	0.737689787343288	0.859846773611349
RPS3AP26	na	96.1549643999693	91.1688551479572	78.8868948787843	85.8524976992692	97.5113989981215	91.2456372152982	91.7161816788025	85.2105629461516	101.568235983686	91.0655901142929
TUBAP2	na	6.51456398373776	5.34888980659462	5.59481523963009	5.98490969538174	4.93774901153278	4.71960192492922	5.17568494121043	4.33467388481093	5.94034407702753	6.25343108080981
BBIP1	na	9.20725043034936	10.5789153952649	8.79185251941872	9.24565359838283	7.86382249984851	10.4617842669264	9.51412673016623	9.16365268631082	6.44507919468346	6.72243841187055
GNAT3	na	383.620957789037	426.405571100528	371.335880047449	366.193922878806	355.773960260588	278.456513570824	296.422132405059	313.541411001324	264.675330543116	283.124092183664
LRRC37A4P	na	136.501830672585	199.256050647143	188.225569847555	195.396982744394	140.378375601947	188.548096900922	177.914169854109	189.128665816224	133.05594216976	141.757465813107
FAM185BP	na	2.12809090135433	1.94144889276397	2.31785202784675	2.64161531382367	1.93852368600917	2.24181091434138	1.44614726298527	2.2433838526653	2.60132714484212	2.03236510126319
FAM187A	na	0.825178104606783	1.18864217924325	1.35874084391017	1.44463337474732	1.35330898834602	0.983250401026921	0.875299659175293	0.91256292311809	0.388257782812257	0.664427052336042
RCN1P2	na	15.5046622812959	13.5901422493478	13.5874084391017	13.1255260905613	15.3618858136575	11.5630247160766	14.8039811921387	14.4869364044997	13.0454615024918	15.6335777020245
RPL7P1	na	25.2330778303442	23.5747365549911	24.0976684964068	23.2379597137926	21.8358234065561	22.0641389990441	23.4808647700503	21.5973225137948	22.5966029596734	24.7792206577089
PPME1	na	73.5711425896784	67.8318470288147	69.6554497333947	74.4192564191261	73.7370519055562	64.6192163554892	65.0005138204957	59.8108949193648	68.3333697749572	68.7486579446528
KRTAP2-2	na	3.30071241842713	4.47721887514957	4.15614846372521	3.05436770660861	4.20623063945385	0	0	0	0	0
STARD10	na	30.3144377376597	28.170819648065	29.2528911100659	27.0765569666926	35.0031541039768	30.5594224639167	25.8023116922108	27.7571222448419	31.2935772946679	29.2347903027859
GTF2IRD2P1	na	2.4321038872621	4.67532590502344	3.5966669397622	3.71477153506453	3.47471226737492	5.07357206929891	6.16515412114772	6.46398737208647	4.81439650687198	4.18198203529156
AL365217.1	na	7.6437550742523	9.66762305784509	10.0307044653368	10.4013602981807	7.35175963939325	6.09615248636691	7.07851028724368	6.46398737208647	7.02746586890185	7.54320124122683
NUTM2D	na	3.51786455121839	3.60554794370452	3.55670397376484	3.83859725290001	2.70661797669204	2.94975120308076	2.89229452597053	3.38408750656292	1.82481157921761	1.79786143573282
EML6	na	6.90543782276202	6.97336745156039	7.43311167550855	8.08994689858498	7.53463923241299	12.1136449406517	12.9772688599467	12.5477401928737	9.31818678749416	9.69281817525521
HNRNPA3P3	na	6.60142483685426	5.98283230219102	5.27511151165123	5.5308820633183	4.64514166270121	4.28697174847737	5.93681507962373	5.43735408357862	4.2320098326536	7.23052968718634
B3GNT10	na	1.99779962167958	2.25842014056217	1.55855567389695	2.22886292103872	1.17042939532629	1.37655056143769	2.01699486679524	1.4829147500669	1.55303113124903	1.01618255063159
ZSWIM8	na	47.3825953750526	50.7946424596615	56.2278931582824	53.7403615406002	46.3051129525963	42.8697174847737	43.3083048757167	41.103354995444	35.7973675752901	34.1593672789236
IFRD2	na	95.6772297078285	85.3445084696653	91.0755995079785	93.1169398122842	96.1580900097754	86.6833553545333	87.2635703690847	78.7845990291951	99.8987275175937	101.227415620609
ZBED1	na	19.9779962167958	22.8219298414704	23.2584462104622	22.7426568424506	20.8482736042495	27.8849813731235	27.0201199136721	28.7457320782198	27.2168705751392	27.0460894245024
ZBED1	na	19.9779962167958	22.8219298414704	23.2584462104622	22.7426568424506	20.8482736042495	27.8849813731235	27.0201199136721	28.7457320782198	27.2168705751392	27.0460894245024
AC005562.1	na	22.4969609571744	24.1294362386379	19.7017422366974	20.7614453570829	21.7260956507442	26.0758006352339	26.2209332683381	24.5251285587987	22.0530420637362	21.5352532845388
TOMM6	na	48.5986473186837	39.0270848851533	48.2752629248082	44.2057812672679	47.4023905107147	32.6439133140938	35.0880993808531	31.8256319437434	36.7291862540395	34.0811993904135
HNRNPUL2	na	182.407791544657	171.243716622977	167.005234902958	175.749968847831	172.748063566439	166.129987757509	166.611387298671	185.706554854531	162.17527588068	182.053012340076
CSKMT	na	23.6261520476889	24.7633787342343	25.3365204423249	23.774537824413	19.4583886972996	18.2884574591007	18.2671233219192	16.7683437122949	19.9176242582688	19.112048740725
SEPTIN7P2	na	22.4101001040579	27.2199059046704	22.6190387545045	21.3805739462603	20.7751217670416	20.6089284055243	19.9035531195078	22.9661668984719	18.0928126790512	20.6363225666724
AL161756.1	na	0.955469384281538	0.713185307545949	1.11896304792602	0.825504785569896	0.731518372078931	0.707940288739383	1.06558219377862	0.646398737208647	0.27178044796858	0.469007331060736
POLR2J4	na	28.0560555566306	28.1311982420902	32.9694469478202	28.6450160592754	27.1027556855244	25.7218304908642	28.0476456005301	23.1943076292515	25.6638394438902	23.3331147202716
RPS3AP21	na	5.25508161354846	4.71494731099822	5.23514854565387	4.25134964568496	4.68171758130516	3.46104141161476	3.88176370590782	3.87839242325188	5.28030584624669	3.86931048125107
TUBAP5	na	6.12369014471349	3.3281981018811	4.11618549772785	3.67349629578604	5.15720452315646	4.68027190888814	5.25179795505176	4.63886152585029	4.65909339374708	3.90839442550613
CYCSP55	na	1.3463432233058	1.14902077326847	0.879185251941872	1.07315622124086	2.1214032790289	1.17990048123231	1.25586472838194	1.21675056415745	1.55303113124903	1.87602932424294
MPRIPP1	na	1.04233023739804	1.2678849911928	1.07900008192866	1.19698193907635	1.0972775581184	1.65186067372523	1.10363870069928	1.33082092954721	1.70833424437393	2.11053298977331
KRT16P3	na	0.173721706233007	0.1584856238991	0.0799259319947156	0.165100957113979	0.0731518372078931	1.41588057747877	1.5222602768266	1.17872710902753	2.83428181452948	3.28305131742515
DDX12P	na	18.284209581024	17.8296326886487	20.7807423186261	21.6695006212098	20.9214254414574	18.8784076997169	20.3602312025557	18.5554461034012	17.549251783114	18.6821253539193
MTCP1	na	8.46893317885909	7.09223166948472	6.51396345756932	7.96612118074949	7.46148739520509	6.25347255053122	8.10603597410163	7.75678484650376	6.17329874671488	5.66717191698389
UPF3AP2	na	1.65035620921357	1.46599202106667	1.71840753788639	1.93993624608925	1.28015715113813	1.37655056143769	1.78865582527125	1.82512584623618	1.39772801812412	2.03236510126319
LINC01347	na	6.2974118509465	7.84503838300544	8.4321858254425	7.96612118074949	6.2910579998788	7.70868314405106	8.06797946718097	7.642714481114	5.35795740280915	6.21434713655475
AC004540.1	na	1.38977364986405	1.98107029873875	2.63755575582562	2.14631244248173	1.68249225578154	1.76985072184846	1.97893835987458	1.8631493013661	1.74716002265516	1.09435043914172
LINC01588	na	1.91093876856308	1.70372045691532	1.99814829986789	1.81611052825377	1.53618858136575	3.10707126724507	1.86476883911258	3.5361813270826	2.40719825343599	2.46228848806886
HLA-F-AS1	na	1.91093876856308	1.50561342704145	1.87825940187582	1.52718385330431	1.31673306974208	2.045160834136	1.71254281142992	1.63500857058658	1.82481157921761	1.28977016041702
NPIPA8	na	117.00156914793	134.67315890826	138.032084554874	138.726079215021	109.215692951384	111.579255508535	122.50389577762	107.682424927935	94.5407701147846	94.5049772087383
ZSWIM7	na	5.25508161354846	5.82434667829192	5.59481523963009	6.23256113105271	4.16965472084991	2.67444109079322	3.00646404673253	3.15594677578339	2.09659202718619	2.57954032083405
ARHGEF28	na	4.82077734796594	6.29980354998922	5.95448193360631	5.61343254187529	5.85214697663145	12.2316349887749	12.3303082422954	11.8252945454052	9.78409612686887	12.1941906075791
CRPPA	na	3.04012985907762	3.68479075565407	3.83644473574635	3.38456962083657	2.19455511623679	2.47779101058784	2.35950342908123	2.31943076292514	1.6695084660927	1.95419721275307
NPIPA7	na	135.980665553886	145.450181333399	149.701270626102	147.393879463505	103.875608835208	124.676150850214	126.690111538894	110.344066787029	101.840016431655	97.7098606376533
PPIAP29	na	156.26267475659	123.777272265197	142.467973780581	137.65292299378	117.920761579124	108.000224048797	107.699914585482	101.446578286628	124.358967834766	128.117169268091
RTL10	na	44.863630634674	43.4646823543281	43.55963293712	47.8380023237754	41.7696990457069	54.1967621046039	51.3762843428977	50.7232891433138	54.4725669285596	54.2485146260251
PHB2	na	306.358228941908	322.359759010769	356.749397458413	323.84552737907	344.325697737553	286.755146955491	308.143536536624	310.57558150119	363.797542495085	312.12437882092
RPL13P12	na	87.468879088319	97.8252513517194	90.2763401880313	77.0608717329497	84.2709164634928	75.4743007828264	76.6458049382192	91.7886206836279	91.4735336305677	78.3633082313979
GNL3LP1	na	1.73721706233007	1.30750639716757	1.75837050388374	1.48590861402581	1.68249225578154	2.63511107475215	1.94088185295391	2.39547767318499	2.01894047062374	1.60244171445751
CD27-AS1	na	7.03572910243678	5.50737543049372	5.71470413762217	6.60403828455916	4.791445337117	6.84342279114737	5.97487158654439	7.0723626541652	4.81439650687198	4.80732514337254
NEURL4	na	31.921363520315	32.6876599291893	35.1674100776749	33.2265676191883	36.8685259527781	35.8689746294621	34.0986302009158	34.9055318092669	36.0691480232587	34.5111227772191
ALOX12-AS1	na	3.08356028563587	3.52630513175497	4.11618549772785	4.25134964568496	2.74319389529599	4.32630176451845	4.52872432355913	5.17118989766918	3.72727471499767	2.85312793061948
AC025171.2	na	2.12809090135433	3.40744091383065	2.5576298238309	2.22886292103872	1.93852368600917	4.64094189284707	4.22427226819381	4.71490843611013	2.98958492765438	3.04854765189478
NPM1P24	na	0.608025971815524	0.673563901571174	1.23885194591809	0.908055264126885	1.0241257209105	0.589950240616153	1.71254281142992	2.35745421805507	2.36837247515477	1.13343438339678
TTC3P1	na	11.2050500520289	13.9863563090956	12.7082231871598	13.1668013298398	9.69261843004583	16.4792767212112	16.0979024274413	18.2512584623618	13.0454615024918	13.992052043312
UBXN2B	na	47.1654432422614	44.9306743753948	40.9220771812944	45.5678641634582	42.0988823131425	41.1391967789664	44.4880565902573	45.5520992456447	37.4280502631016	38.263181425705
CBWD6	na	39.8257011539168	39.1855705090524	35.4871138056537	38.2621468111647	34.9300022667689	32.0539630734776	37.2192637684103	33.3845936040701	28.6922501498258	35.3709695508305
AC141586.1	na	16.8510055046017	20.1672956411605	20.2612237606604	21.5043996640958	17.3735613368746	17.4625271222381	15.9456763997586	17.3386955392437	18.4810704618634	16.2589208101055
AC138409.2	na	9.20725043034936	11.7675575745082	9.9507785333421	11.9698193907635	10.5704404765405	10.5797743150497	9.24773118172158	10.9127316222872	7.37689787343288	6.5661026348503
LINC00680	na	6.81857696964552	8.08276681885409	7.83274133548213	7.59464402724304	9.54631475563005	8.92791364132444	9.74246577169022	9.08760577605098	9.04640633952559	7.85587279526732
PEX26	na	62.6701055235572	60.1452942697084	62.8217825478465	61.7064827213497	57.2778885337803	56.0846028745756	55.9050086664568	52.9286495408492	53.3854451366853	59.5248471004584
LINC02649	na	0.173721706233007	0.752806713520724	0.759296353949798	0.536578110620432	0.438911023247358	0.589950240616153	0.875299659175293	0.988609833377931	1.24242490499922	0.664427052336042
FASTKD5	na	15.2440797219464	12.322257258155	13.8271862350858	14.6114347045872	13.9720009067076	17.3445370741149	16.8590325658546	15.285428962228	16.1903495432711	17.861362524563
GOLGA8B	na	57.8927586021495	75.2014285401229	72.7725610811886	68.0628695702379	60.9720563127789	101.589431434101	114.093407748153	113.918271569242	71.5947351505802	81.7636113815883
DHRS4-AS1	na	39.1742447555431	45.247645623193	46.8365961489034	48.4158556736744	42.8669766038253	43.1450275970613	45.1350172079086	43.1566215724597	41.7377116523176	40.139210749948
HOMEZ	na	12.42110199566	11.7675575745082	13.5474454731043	12.7953241763334	13.4599380462523	15.0633961437324	12.9772688599467	12.9279747441729	14.1325832943661	13.0149534369354
DDX3X	na	190.181837898584	178.058598450639	177.915124620237	189.164421613342	175.235226031508	203.100202836121	202.384503804096	204.071883682283	190.789874473943	206.324141722469
AC127502.1	na	6.81857696964552	6.93374604558562	8.4321858254425	9.24565359838283	7.42491147660115	7.31538298364029	7.34490583568833	10.6845908915076	7.84280721280759	7.5822851854819
VPS16	na	24.84220399132	21.6332876622271	22.2593720605283	21.5043996640958	22.9696768832784	23.2047094642353	22.4152825762716	21.3311583278854	22.363648289986	21.4180014517736
MYL5	na	10.3798719474222	12.0449074163316	12.0288527652047	12.3825717835484	9.65604251144189	10.3831242348443	11.6833476246441	10.1142390645588	9.43466412233784	9.61465028674508
MIR17HG	na	4.60362521517468	4.63570449904867	3.71655583775428	4.16879916712797	4.46226206968148	4.87692198909353	5.63236302425841	4.44874425020069	3.99905516296625	4.29923386805674
ZNF407	na	14.5926233235726	17.1956901930523	16.304890126922	17.3768757362463	14.0451527439155	14.6307659672806	13.7764555052807	15.1333351417083	13.2007646156167	13.1712892139557
MCM3AP-AS1	na	4.34304265582517	6.26018214401444	5.19518557965652	5.07685443125486	3.80389553481044	6.13548250240799	5.63236302425841	5.62747135922822	4.54261605890341	5.19816458592315
NPEPL1	na	56.242402392936	56.5397463260039	60.0243749280314	59.9316474323744	55.1199093361474	61.9054452486549	67.1316782080529	63.537193522097	64.0625341640224	59.0949237136527
RPL17-C18ORF32	na	1480.45638051768	1718.45961993794	1674.60812715328	1434.06691349202	1568.44854157444	1012.59059299356	1089.90030170092	1079.1817034974	1158.36709502037	1048.03596519947
BCRP3	na	1.91093876856308	1.70372045691532	2.07807423186261	1.81611052825377	1.60934041857365	1.73052070580738	1.17975171454061	1.36884438467713	1.39772801812412	1.75877749147776
LINC00598	na	0.825178104606783	1.06977796131892	1.0390371159313	0.784229546291401	0.768094290682877	0.86526035290369	0.304452055365319	0.95058637824801	1.04829601359309	0.429923386805674
HNRNPA1P7	na	101.192893880727	96.3592593306527	95.0319331417169	93.1582150515627	93.3051683586676	94.2347184344201	97.3104881961402	102.169023934096	99.1222119519692	112.170920012026
FRG1JP	na	1.08576066395629	0.713185307545949	1.31877787791281	0.86678002484839	0.585214697663145	0.74727030478046	0.570847603809974	0.91256292311809	1.12594757015555	0.703510996591104
GUSBP9	na	4.21275137615042	5.94321089621624	4.91544481767501	4.16879916712797	4.2428065580578	5.70285232595614	5.25179795505176	5.74154172461798	3.06723648421683	4.02564625827132
RSC1A1	na	19.500261524655	22.3068515637983	19.9415200326815	21.8346015783237	17.3004094996667	21.0808885980172	20.5885702440797	21.977557065094	20.9659202718619	20.401818901142
TMEM242	na	7.6437550742523	7.92428119495499	8.27233396145307	7.26444211301508	7.64436698822483	9.59652391402275	9.70440926476956	8.82144159014154	8.38636810874475	8.16854434930782
TMEM167B	na	22.1929479712666	21.9106375040505	21.1004460466049	20.6788948785259	20.7019699298337	19.7829980686616	19.5610445572218	20.5706892252869	20.2670562627998	21.8479248385793
ARHGAP27P1-BPTFP1-KPNA2P3	na	6.25398142438825	6.81488182766129	7.9526302334742	6.06746017393873	5.44981187198803	8.18064333654398	8.10603597410163	8.66934776962185	5.00852539827811	6.83969024463573
FAM72D	na	7.38317251490279	7.32996010533337	6.31414862758253	7.18189163445809	6.51051351150248	8.18064333654398	8.98133563327692	8.36516012858249	7.1051174254643	7.62136912973696
TNFRSF25	na	8.59922445853384	8.95443775029914	9.31137107738437	8.7090754877624	8.59534087192744	10.6977643631729	12.2161387215334	11.1408723530667	8.54167122186965	10.6699167816317
SLC35E2A	na	36.8724321479557	40.2553484703714	44.558707087054	43.132625046027	37.2342851388176	42.1617771960344	38.3609589760302	38.6318304119991	30.1288039462311	29.6647136895915
ZC3H11B	na	15.9823969734366	20.24653845311	20.7807423186261	20.4725186821334	18.7268703252206	12.270965004816	12.7108733115021	12.3956463723541	12.7736810545233	15.1645703709638
AL596087.1	na	2.38867346070384	1.4263706150919	1.67844457188903	1.81611052825377	2.15797919763285	1.76985072184846	1.71254281142992	1.33082092954721	1.90246313578006	2.30595271104862
SDHAP2	na	14.9400667360386	14.9768914584649	15.6654826709643	15.5607652079925	14.374336011351	15.889326480595	16.9732020866166	17.8710239110626	15.3750081993654	15.0864024824537
TSTD1	na	19.847704937121	16.8787189452541	17.7835198688242	17.6658024111958	18.8365980810325	14.1588057747877	14.080907560646	13.6504203916414	14.1325832943661	13.0149534369354
RPTN	na	0.347443412466014	0.356592653772975	0.159851863989431	0.165100957113979	0.292607348831572	1.10124044915015	0.761130138413299	1.06465674363777	1.203599126718	1.13343438339678
CYB5RL	na	7.51346379457755	9.11292337419824	8.59203768943193	8.46142405209143	9.32685924400637	11.5630247160766	11.7214041315648	12.0154118210549	10.2111796879624	8.9893071786641
HSPA5P1	na	1.04233023739804	1.03015655534415	1.15892601392338	1.27953241763334	0.95097388370261	0.904590368944767	1.4080907560646	1.29279747441729	1.24242490499922	1.28977016041702
CROCCP2	na	38.7399404899605	40.4138340942705	40.2427067593393	40.1195325786969	35.6249447202439	39.2513560089947	37.4095463030136	40.8752142646644	34.4384653354472	35.2928016623204
TTC34	na	1.60692578265531	2.17917732861262	2.47770389183618	2.10503720320323	1.0972775581184	1.29789052935554	1.37003424914394	1.17872710902753	0.854167122186965	0.547175219570858
MMP23A	na	2.21495175447084	2.2187987345874	2.39777795984147	1.93993624608925	2.48716246506836	2.2024808983003	3.04452055365319	2.12931348727554	2.13541780546741	2.18870087828343
ATAD3C	na	12.9856975409173	10.4600511773406	11.4693712412417	12.8365994156119	15.3618858136575	13.1755553737607	13.1675513945501	13.0420451095627	16.3844784346772	14.8128148726682
AC078819.1	na	36.1775453230237	28.4877908958632	32.6897061858387	34.5473752761001	34.3447875691058	28.5142616297807	29.0371147804673	28.7457320782198	35.098503566228	30.5636444074579
IFI30	na	17.5458923295337	13.550520843373	16.1450382629326	17.4594262148033	17.0078021508351	14.6307659672806	15.7934503720759	12.6618105582635	14.7537957468658	13.4839607679962
AL109918.1	na	16.2429795327861	18.1069825304722	17.9433717328137	15.1480128152076	15.032702546222	17.1478869939095	17.9626712665538	19.2778917508696	11.7253850409302	13.6793804892715
TUBB2BP1	na	15.7218144140871	15.7693195779604	17.1840753788639	14.4463337474732	18.8000221624285	17.2265470259917	25.9545377198935	25.3996680267868	25.0038012131093	20.5190707339072
RPS2P55	na	16.7641446514852	18.3843323722956	16.3848160589167	16.4688204721194	16.5323152089838	15.9286564966361	14.423416122932	15.3994993276178	15.491485534209	22.5514358351704
AC009403.1	na	2.6058255934951	2.8527412301838	3.55670397376484	3.1781934244441	2.88949756971178	2.39913097850569	2.89229452597053	3.5361813270826	2.36837247515477	2.54045637657899
CCDC7	na	1.99779962167958	2.5357699823856	1.87825940187582	2.14631244248173	1.20700531393024	0.943920384985844	1.02752568685795	1.55896166032674	0.854167122186965	0.938014662121472
PPIAP31	na	6.94886824932027	5.94321089621624	5.23514854565387	4.87047823486238	5.99845065104723	4.64094189284707	5.78458905194107	5.13316644253926	5.08617695484056	3.98656231401625
FNIP1	na	33.0071241842713	36.8082861505659	34.0884099957462	35.9920086508475	32.2599602086808	43.3023476612256	44.297774055654	45.8182634315541	43.4072201184103	47.2524886043691
AL139100.1	na	0.781747678048531	1.06977796131892	0.91914821793923	0.94933050340538	0.731518372078931	1.10124044915015	0.570847603809974	0.532328371818886	0.54356089593716	0.703510996591104
CKLF	na	12.247380289427	13.7090064672721	15.7054456369616	11.845993672928	15.1790062206378	10.2651341867211	12.2922517353748	9.88609833377931	11.4924303712428	10.5917488931216
AL158066.1	na	10.8141762130047	9.94497289966851	10.2305192953236	9.98860790539574	9.43658699981821	8.1413133205029	9.39995720940424	8.44120703884233	7.45454942999533	8.7938874573888
AL627402.1	na	3.73501668400965	2.8527412301838	2.8373705858124	2.88926674949463	2.70661797669204	2.39913097850569	2.47367294984322	2.92780604500387	2.98958492765438	2.57954032083405
RPS10P3	na	13.3765713799415	11.8468003864577	14.7862974190224	10.8141126909656	10.241257209105	9.59652391402275	10.0849743339762	9.77202796838955	11.4147788146804	10.5135810046115
AL390719.1	na	2.12809090135433	2.02069170471352	2.39777795984147	1.81611052825377	1.5727644999697	2.12382086621815	2.05505137371591	2.58559494883459	1.12594757015555	1.44610593743727
CICP18	na	0.99889981083979	1.54523483301622	1.35874084391017	1.73356004969678	0.987549802306557	1.65186067372523	1.21780822146128	1.90117275649602	0.970644457030642	1.44610593743727
PAM16	na	21.5414915728929	20.9993451666307	21.3002608765917	21.0090967927538	22.7502213716547	19.7829980686616	20.4363442163971	21.1790645073657	25.3144074393591	21.066245953478
AC016739.1	na	4.99449905419895	5.50737543049372	5.8745560016116	5.36578110620432	3.76731961620649	4.40496179660061	3.19674658133585	3.346064051433	4.19318405437237	3.83022653699601
AC136632.1	na	3.04012985907762	3.20933388395677	3.67659287175692	3.87987249217851	2.1214032790289	2.98908121912184	2.77812500520854	3.57420478221252	3.18371381906051	2.22778482253849
MORF4L1P1	na	9.72841554904839	11.8864217924325	10.5502230233025	9.4933050340538	9.21713148819453	8.73126356111906	10.3894263893415	10.8747081671572	9.8229219051501	10.1618255063159
TENM3	na	15.0703580157133	18.5428179961947	16.0651123309378	17.8309033683097	16.8980743950233	19.5076879563741	18.1910103080778	21.2551114176255	21.4318296112366	21.1053298977331
RAET1K	na	2.64925602005335	3.52630513175497	4.03625956573314	3.67349629578604	3.25525675575124	3.93300160410768	4.4526113097178	3.7262986027322	4.0767067195287	3.59572287146564
AL591135.1	na	2.82297772628636	3.3281981018811	3.3169261777807	3.05436770660861	3.62101594179071	3.85434157202553	4.11010274743181	3.49815787195268	3.68844893671644	3.71297470423082
AL590867.2	na	74.2225989880522	78.529626642004	85.5607102003431	72.8507973265433	68.8724547312313	65.9171068848448	69.2247860886895	59.3546134578058	67.0521190916768	66.0127818467986
LINC00339	na	4.29961222926692	5.03191855879642	3.95633363373842	4.41645060279894	3.91362329062228	3.42171139557368	3.50119863670117	4.06850969890148	3.64962315843521	2.81404398636441
MIF-AS1	na	0.781747678048531	1.30750639716757	1.35874084391017	0.990605742683875	1.35330898834602	1.21923049727338	2.24533390831923	0.988609833377931	0.621212452499611	1.09435043914172
CEBPZOS	na	27.4045991582568	23.3370081191424	21.4201497745838	24.5174921314259	21.3603364647048	23.047389400071	23.2905822354469	23.1182607189916	22.713080294517	22.942275277721
ZNF579	na	18.4145008606987	17.3937972229262	20.7407793526287	17.9960043254237	21.4700642205166	17.6198471864024	15.336772289028	16.3881091609957	20.305882041081	18.6821253539193
ARL4AP5	na	1.21605194363105	1.66409905094055	1.07900008192866	1.81611052825377	0.731518372078931	0.983250401026921	1.37003424914394	1.36884438467713	0.582386674218385	0.820762829356288
AL033519.3	na	6.16712057127174	6.37904636193877	5.71470413762217	5.44833158476131	4.31595839526569	5.50620224575076	5.97487158654439	5.66549481435814	5.12500273312179	6.17526319229969
AL592114.1	na	7.03572910243678	7.88465978898022	6.79370421955083	6.02618493466024	5.55953962779987	7.90533322425644	7.49713186337099	7.642714481114	6.36742763812101	6.91785813314585
RNASEK	na	59.8036973707126	50.7946424596615	61.982560261902	54.6896920440056	63.5689465336591	51.207680885482	47.4184076231485	44.2973252263573	52.9583615755918	50.4182880890291
AC138392.1	na	6.21055099783	6.97336745156039	5.67474117162481	6.3563868488882	6.03502656965118	5.74218234199722	5.89875857270306	6.27387009643687	4.77557072859076	5.15908064166809
AL355802.1	na	0.99889981083979	1.18864217924325	0.759296353949798	0.454027632063443	0.84124612789077	0.983250401026921	0.685017124571969	1.10268019876769	1.00947023531187	0.820762829356288
NBPF1	na	195.306628232458	216.214012404347	200.054607782773	212.278555609299	191.621237566076	204.201443285271	202.841181887144	202.398851656566	162.136450102398	178.76996102265
UMAD1	na	15.6349535609706	16.0862908257586	14.9861122490092	13.2906270476753	14.0817286625194	12.9789052935554	14.423416122932	13.2321623852123	14.8314473034282	14.8128148726682
FAM228B	na	1.2594823701893	1.14902077326847	1.31877787791281	0.784229546291401	1.28015715113813	1.022580417068	1.10363870069928	1.29279747441729	0.698864009062062	0.664427052336042
BMPR1AP1	na	0.781747678048531	1.4263706150919	1.27881491191545	1.52718385330431	1.53618858136575	0.353970144369691	0.190282534603325	0.380234551299204	0.54356089593716	0.429923386805674
ZNF433-AS1	na	3.38757327154363	4.91305434087209	3.15707431379127	3.87987249217851	4.93774901153278	3.26439133140938	3.50119863670117	3.65025169247236	3.41666848874786	2.81404398636441
AL133268.1	na	4.08246009647566	3.88289778552795	3.63662990575956	3.63222105650754	3.47471226737492	3.69702150786122	5.17568494121043	5.3993306284487	5.78504096390263	6.68335446761548
ZSCAN12P1	na	5.55909459945622	7.88465978898022	7.27325981151912	6.93424019878712	6.25448208127486	10.3831242348443	10.0088613201349	10.0001686991691	7.72632987796391	8.71571956887867
AL161787.1	na	0.99889981083979	0.633942495596399	1.15892601392338	0.86678002484839	0.475486941851305	0.74727030478046	0.570847603809974	0.570351826948806	0.621212452499611	0.547175219570858
RPL12P8	na	2.38867346070384	2.0603131106883	2.39777795984147	2.72416579238066	2.30428287204863	2.63511107475215	2.47367294984322	2.35745421805507	2.48484980999844	2.03236510126319
ZGLP1	na	1.21605194363105	1.46599202106667	1.5185927078996	1.5684590925828	1.53618858136575	1.57320064164307	1.10363870069928	1.40686783980706	1.00947023531187	0.58625916382592
VAMP2	na	29.7064117658442	31.7367461857947	34.9675952476881	32.4010628336184	33.9424524644624	48.8085499069763	41.7479880919694	42.7383635660305	42.5918787745046	40.0219589171828
H2BC19P	na	7.86090720704356	9.03368056224869	8.75188955342136	8.04867165930648	7.60779106962088	10.9730744754604	13.1675513945501	11.7872710902753	8.89110322640068	9.06747506717423
AL139095.2	na	1.60692578265531	1.46599202106667	1.55855567389695	1.23825717835484	0.987549802306557	1.41588057747877	1.29392123530261	1.55896166032674	1.203599126718	1.05526649488666
RPL35P2	na	2.21495175447084	2.49614857641082	3.27696321178334	2.93054198877313	1.86537184880127	3.10707126724507	2.32144692216056	2.2433838526653	2.40719825343599	2.34503665530368
RPL21P28	na	14.8532058829221	17.2749330050019	15.8652975009511	14.1574070725237	12.9478751857971	15.4566963041432	17.2776541419819	17.5288128148933	15.9185690953025	14.9300667054334
MTMR9LP	na	1.56349535609706	1.66409905094055	1.55855567389695	2.06376196392474	1.31673306974208	1.76985072184846	1.56031678374726	1.63500857058658	1.43655379640535	1.83694537998788
RPL21P119	na	91.5947696113529	117.754818557031	96.1908591556403	83.6236347782304	88.3308434285309	103.988562412607	110.021361507642	118.214921998923	106.266155155715	100.797492233803
LINC01881	na	2.90983857940286	3.9621405974775	3.83644473574635	3.59094581722905	2.70661797669204	4.16898170035414	4.30038528203514	5.3993306284487	4.2320098326536	4.26014992380168
RPL21P16	na	128.901506024891	161.100636693435	131.717935927291	119.161615797014	116.860059939609	144.695129015122	148.534546511355	159.698511545666	145.868449002565	137.106476446755
SNORD88C	na	0.912038957723286	0.911292337419824	0.999074149933945	0.825504785569896	1.31673306974208	1.022580417068	0.875299659175293	0.91256292311809	1.3589022398429	1.05526649488666
SNORD110	na	0.868608531165034	1.34712780314235	1.47862974190224	1.5684590925828	0.95097388370261	1.25856051331446	1.48420376990593	1.17872710902753	1.74716002265516	1.09435043914172
AL513534.1	na	1.3463432233058	1.98107029873875	1.71840753788639	2.31141339959571	1.53618858136575	2.16315088225923	1.97893835987458	1.6730320257165	0.931818678749416	1.40702199318221
SNORD88B	na	0.694886824932027	1.03015655534415	0.719333387952441	1.40335813546882	0.95097388370261	1.33722054539661	0.951412673016623	1.06465674363777	1.28125068328045	1.05526649488666
SNORA81	na	1.08576066395629	1.34712780314235	0.439592625970936	1.15570669979785	0.731518372078931	0.86526035290369	1.78865582527125	1.21675056415745	0.621212452499611	1.01618255063159
MIR1226	na	0.694886824932027	0.713185307545949	0.559481523963009	1.07315622124086	0.987549802306557	0.511290208533999	0.989469179937288	0.646398737208647	0.931818678749416	0.469007331060736
SNORD23	na	1.43320407642231	1.14902077326847	1.15892601392338	1.11443146051936	1.17042939532629	1.06191043310907	0.608904110730639	0.91256292311809	0.660038230780837	0.781678885101226
PPP3CB-AS1	na	4.69048606829119	5.54699683646849	4.63570405569351	5.44833158476131	4.68171758130516	5.2702221495043	3.95787671974915	5.32328371818886	2.8731075928107	3.08763159614984
C6ORF226	na	2.99669943251937	3.4866837257802	3.43681507577277	2.76544103165915	2.81634573250388	2.35980096246461	2.8161815121292	2.20536039753538	2.79545603624825	2.4232045438138
PPP3R1	na	72.8328253381881	59.154759120339	63.0215973778333	68.4343467237443	70.7744024986365	63.5966359384212	64.6960617651304	58.1378628936483	62.8201092590232	72.8915560356893
FANCG	na	37.1330147073052	35.3026727235245	36.9257805815586	32.7312647478464	38.5510182085597	35.0037142765584	32.5002569102478	37.4150798478417	39.8740742948188	36.2308163244418
AP4M1	na	26.1885472146258	24.9614857641082	23.89785366642	25.9208502668947	23.2257083135061	25.5645104266999	25.9545377198935	26.1601371293852	27.8380830276388	27.2024252015227
CEBPD	na	8.29521147262608	7.56768854118202	8.19240802945835	8.08994689858498	7.86382249984851	9.79317399422813	8.86716611251493	8.32713667345257	11.8418623757738	10.9435043914172
ARIH2OS	na	0.694886824932027	1.14902077326847	0.799259319947156	0.825504785569896	0.95097388370261	0.943920384985844	1.29392123530261	1.17872710902753	0.737689787343288	1.01618255063159
ZBED8	na	4.64705564173293	3.4866837257802	4.15614846372521	3.1781934244441	3.73074369760255	2.51712102662892	2.96840753981186	3.00385295526371	2.01894047062374	1.99328115700813
HMSD	na	4.64705564173293	5.54699683646849	5.19518557965652	5.5721573025968	5.41323595338409	4.28697174847737	3.6914811713045	4.63886152585029	6.48390497296469	4.8464090876276
NPTXR	na	4.34304265582517	5.82434667829192	6.47400049157197	5.11812967053335	4.13307880224596	10.6191043310907	9.13356166095958	9.96214524403915	6.09564719015243	6.87877418889079
FAM200A	na	5.68938587913097	6.14131792609012	5.63477820562745	5.15940490981185	5.04747676734462	5.50620224575076	5.32791096889309	4.86700225662981	4.42613872405973	4.06473020252638
PPP2R2A	na	74.4831815474017	64.780998768757	64.6201160177276	69.0122000736433	70.3354914753892	65.9564369008858	72.802097739232	66.4649995671009	78.7386783543257	81.8026953258433
TRIM16	na	21.3243394401016	21.4351806323533	23.6980388364332	22.4124549282227	24.0303785227929	35.9869646775853	37.143150754569	37.4531033029716	52.3371491230922	48.3077550992558
DENND10P1	na	7.29631166178629	6.97336745156039	6.47400049157197	7.42954307012906	8.74164454634322	6.17481251844906	7.00239727340235	6.8822453785156	7.95928454765127	6.33159896931993
TIGD1	na	7.38317251490279	8.04314541287932	9.59111183936587	8.37887357353444	7.27860780218536	9.04590368944767	9.5521832370869	10.2283094299486	8.6193227784321	9.84915395227545
SLC12A8	na	18.2407791544657	16.4825048855064	16.6245938549008	17.4594262148033	20.3727866623982	19.3896979082509	20.8549657925244	21.2551114176255	22.7519060727983	22.7859395007007
APOL6	na	5.64595545257272	7.29033869935859	5.95448193360631	6.39766208816669	4.60856574409726	3.57903145973799	4.49066781663846	4.67688498098021	3.45549426702909	3.36121920593527
FADS3	na	14.2451799111066	15.6900767660109	19.1422607127344	17.4181509755248	18.5074148135969	19.7436680526206	21.1974743548104	18.5174226482712	19.4128891406128	16.4934244756359
CCNL2	na	96.1115339734111	92.43674013915	99.4278594014262	95.4696284511584	94.0366867307466	106.545013455277	119.916053307015	108.442894030533	100.054030630719	111.780080569475
UBA52	na	506.26848238954	531.64002536953	578.903525437725	512.349545163956	532.472223036254	419.454621078084	431.180223411134	439.855328942919	511.141371072336	432.151171628213
PPT2	na	12.8554062612425	10.8958866430631	12.1487416631968	13.5795537226248	15.1058543834299	15.0240661276914	12.7489298184228	12.7378574685233	12.1136428237424	13.6793804892715
EXOC3-AS1	na	4.73391649484944	5.34888980659462	5.07529668166444	5.69598302043228	3.29183267435519	3.2250613153683	2.62589897752588	3.11792332065347	2.5625013665609	2.18870087828343
ZNF630	na	3.6915862574514	4.31873325125047	3.5966669397622	3.67349629578604	3.91362329062228	4.48362182868276	4.03398973359048	4.86700225662981	3.99905516296625	3.90839442550613
TIAF1	na	15.5915231344124	15.2146198943136	18.0232976648084	16.6339214292334	16.1665560229444	20.8055784857296	20.3602312025557	19.4299855713893	19.1799344709255	20.1673152356116
AC064874.1	na	1.52006492953881	2.49614857641082	2.07807423186261	2.14631244248173	1.38988490694997	1.6911906897663	1.4080907560646	2.20536039753538	1.12594757015555	1.68060960296764
FAM185A	na	8.55579403197559	7.68655275910634	7.43311167550855	7.38826783085057	6.69339310452222	7.59069309592783	8.63882707099094	9.54388723761002	7.53220098655778	6.99602602165598
LINC01124	na	1.47663450298056	1.66409905094055	1.67844457188903	2.06376196392474	0.987549802306557	1.76985072184846	1.10363870069928	1.06465674363777	1.47537957468658	0.703510996591104
POTEJ	na	2.64925602005335	2.13955592263785	2.8373705858124	2.55906483526668	2.08482736042495	2.12382086621815	2.47367294984322	2.35745421805507	3.10606226249805	2.26686876679356
CYTOR	na	26.405699347417	23.2577653071929	22.1394831625362	21.8346015783237	23.0794046390903	17.383867090156	17.0873716073786	17.4147424495035	20.6164882673308	21.027162009223
RNU4-46P	na	1.04233023739804	0.871670931445049	0.759296353949798	0.86678002484839	1.0972775581184	1.80918073788953	1.78865582527125	1.78710239110626	1.55303113124903	2.07144904551825
SNORD63B	na	0.955469384281538	0.713185307545949	0.639407455957725	1.07315622124086	0.804670209286824	0.904590368944767	0.989469179937288	0.684422192338567	1.04829601359309	0.89893071786641
FTH1P10	na	6.2974118509465	6.49791057986309	6.47400049157197	5.69598302043228	4.57198982549332	6.80409277510629	7.07851028724368	6.8822453785156	10.7935663621807	10.6699167816317
RPS10P7	na	3.64815583089314	3.9621405974775	3.03718541579919	3.921147731457	3.1455289999394	4.01166163618984	3.72953767822516	3.61222823734244	2.25189514031109	3.12671554040491
RPS26P15	na	20.6294526151696	23.5351151490163	27.9341132321531	23.0728587566786	21.5797919763285	20.6089284055243	18.9521404464911	27.7951456999718	26.323877674671	17.1578515279719
TCAF1P1	na	24.5816214319705	30.7462110364254	25.8160760342931	28.6862912985539	22.8599491274666	33.7451537632439	32.7285959517718	35.6279774567354	31.2547515163867	31.89249851213
AL441992.1	na	0.955469384281538	0.911292337419824	1.23885194591809	0.908055264126885	1.0241257209105	0.904590368944767	0.989469179937288	0.87453946798817	0.698864009062062	0.508091275315797
NUTM2A-AS1	na	22.3232392509414	24.0898148326632	19.5019274067106	22.4950054067797	22.3844621856153	22.0641389990441	23.1002997008436	22.8140730779522	21.6647842809239	22.5905197794254
EXOSC6	na	37.6976102525625	39.0667062911281	38.4443732894582	38.0970458540507	37.5634684062531	36.5375849021604	35.887286026187	33.7268047002394	37.6221791545077	38.8103566452759
VPS52	na	47.4694562281691	47.3475801398561	50.6730408846497	53.9880129762712	45.9759296851608	40.7852266345967	39.8832192528568	38.3276427709598	35.1761551227905	34.1593672789236
RPL23AP53	na	1.43320407642231	2.41690576446127	1.55855567389695	1.89866100681076	1.68249225578154	2.39913097850569	1.82671233219192	2.35745421805507	1.94128891406128	2.07144904551825
AC135983.3	na	9.55469384281538	10.380808365391	8.67196362142665	8.91545168415487	7.3883355579972	11.0124044915015	10.9602739931515	11.8633180005352	8.4640196653072	11.451595666733
LINC00630	na	5.86310758536398	5.58661824244327	5.35503744364595	5.32450586692583	4.49883798828542	4.95558202117568	4.68095035124179	5.28526026305894	3.61079738015399	5.27633247443328
ZNF844	na	13.5502930861745	15.5315911421118	13.2677047111228	15.4782147294355	13.1673306974208	10.7764243952551	12.2922517353748	11.5591303594958	12.1136428237424	12.1551066633241
CKMT1A	na	30.2275768845432	27.2991487166199	30.1320763620078	29.0164932127818	28.7852479413059	40.7065666025145	42.6232877511447	40.7231204441448	45.6591152587214	45.4155432243812
AC241585.1	na	8.55579403197559	9.03368056224869	8.47214879143986	6.60403828455916	10.277833127709	6.84342279114737	7.00239727340235	8.28911321832265	9.27936100921294	8.09037646079769
AL357033.2	na	1.2594823701893	2.73387701225947	2.75744465381769	2.06376196392474	1.46303674415786	1.88784076997169	2.20727740139857	2.0532665770157	1.28125068328045	2.11053298977331
LINC00571	na	0.651456398373776	0.832049525470274	1.0390371159313	1.07315622124086	0.512062860455252	1.25856051331446	1.10363870069928	1.44489129493698	1.16477334843677	0.781678885101226
NSUN5P1	na	69.4452520666445	75.1618071341481	80.3255616546892	83.6236347782304	73.883355579972	89.043156316998	98.0716183345535	82.662991452447	67.2074222048017	79.4185747262846
AL359706.1	na	1.08576066395629	1.2678849911928	1.11896304792602	1.69228481041829	1.79222001159338	1.80918073788953	1.10363870069928	1.52093820519682	1.08712179187432	0.977098606376533
CCDC18-AS1	na	3.51786455121839	5.42813261854417	3.95633363373842	4.87047823486238	3.29183267435519	3.34305136349153	4.37649829587647	3.80234551299204	1.63068268781148	2.03236510126319
LINC00205	na	12.8119758346843	14.3825703688433	15.7853715689563	13.7446546797388	14.8863988718062	16.0859765608004	15.0703767405833	16.9204375328146	11.8806881540551	12.0769387748139
CD99P1	na	3.8653079636844	4.71494731099822	4.0762225317305	4.49900108135593	3.87704737201833	4.16898170035414	4.60483733740046	4.03048624377156	4.11553249780992	4.18198203529156
CD99P1	na	3.8653079636844	4.71494731099822	4.0762225317305	4.49900108135593	3.87704737201833	4.16898170035414	4.60483733740046	4.03048624377156	4.11553249780992	4.18198203529156
RPS20P14	na	1.60692578265531	1.7433418628901	2.11803719785996	1.77483528897528	0.84124612789077	1.37655056143769	1.33197774222327	1.78710239110626	0.698864009062062	1.05526649488666
AC244669.1	na	2.08466047479608	3.09046966603245	3.11711134779391	3.1781934244441	2.74319389529599	1.80918073788953	2.74006849828787	2.69966531422435	1.86363735749883	1.79786143573282
FAM95B1	na	2.73611687316986	2.8527412301838	2.11803719785996	1.89866100681076	1.82879593019733	2.67444109079322	3.38702911593918	2.54757149370467	2.25189514031109	1.68060960296764
AL354893.1	na	1.86750834200482	2.17917732861262	1.5185927078996	1.40335813546882	1.28015715113813	1.14057046519123	1.29392123530261	1.44489129493698	0.660038230780837	0.89893071786641
HRAT92	na	1.1726215170728	1.54523483301622	1.87825940187582	1.52718385330431	1.97509960461311	4.79826195701137	3.95787671974915	3.7262986027322	2.48484980999844	3.59572287146564
NBEAP3	na	7.12258995555328	8.24125244275319	6.83366718554819	7.0993411559011	7.86382249984851	7.19739293551706	8.94327912635626	7.22445647468488	7.41572365171411	7.69953701824708
OSER1-DT	na	1.47663450298056	1.18864217924325	1.55855567389695	1.40335813546882	1.13385347672234	1.6911906897663	1.4080907560646	1.36884438467713	0.698864009062062	0.938014662121472
AFG3L1P	na	22.8444043696404	24.3671646744866	24.457335190383	21.0916472713108	23.7743470925653	22.7327492717424	27.0962329275134	27.4149111486726	20.305882041081	21.8088408943242
EDRF1-DT	na	0.738317251490279	0.950913743394599	1.23885194591809	1.32080765691183	0.987549802306557	0.668610272698306	0.799186645333964	0.91256292311809	0.815341343905739	0.547175219570858
EPB41L4A-AS1	na	52.8113986948341	58.7189236546165	60.6238194179918	52.7497557979163	50.4381917548423	38.0321255117213	37.8281678791409	38.5938069568692	44.0284325709099	38.7712727010208
CCNT2-AS1	na	1.78064748888832	2.17917732861262	1.55855567389695	2.10503720320323	2.04825144182101	1.25856051331446	1.67448630450926	1.44489129493698	1.59185690953025	1.09435043914172
CPTP	na	25.4502299631355	24.6841359222848	30.6515949199734	26.9527312488571	27.7976981389994	21.2775386782226	19.0282534603325	20.076384308598	23.3342927470166	21.066245953478
AL049795.1	na	0.781747678048531	0.633942495596399	0.679370421955083	0.86678002484839	1.06070163951445	1.41588057747877	1.14169520761995	1.14070365389761	0.776515565624514	0.625343108080981
PPM1F-AS1	na	5.1247903338737	5.50737543049372	7.55300057350063	5.77853349898927	3.80389553481044	4.95558202117568	5.13762843428977	5.3993306284487	4.0767067195287	3.6348068157207
RPS24P8	na	12.6382541284512	10.6977796131892	10.4702970913077	12.3000213049914	9.18055556959058	9.28188378569413	8.75299659175293	9.73400451325963	10.8712179187432	12.116022719069
AL591846.1	na	10.3364415208639	9.50913743394599	12.2686305611888	8.54397453064842	9.80234618585767	9.00657367340659	7.68741439797432	8.55527740423209	10.2888312445248	10.1618255063159
UBE2SP2	na	2.95326900596112	1.78296326886487	2.75744465381769	2.76544103165915	2.63346613948415	2.08449085017707	2.47367294984322	2.28140730779522	2.79545603624825	2.57954032083405
AC009506.1	na	3.56129497777664	3.24895528993155	3.51674100776749	3.59094581722905	2.52373838367231	1.73052070580738	1.67448630450926	2.09129003214562	1.5142053529678	1.17251832765184
C5ORF66	na	1.21605194363105	1.18864217924325	1.19888897992073	1.69228481041829	1.5727644999697	2.43846099454676	2.66395548444655	2.81373567961411	2.48484980999844	2.38412059955874
HAGLR	na	3.08356028563587	3.20933388395677	4.19611142972257	3.26074390300109	2.88949756971178	5.82084237407937	5.51819350349641	5.47537753870854	5.24148006796547	4.57282147784217
LINC01133	na	3.21385156531063	3.44706231980542	3.75651880375163	3.42584486011507	3.03580124412756	2.00583081809492	1.56031678374726	2.01524312188578	1.59185690953025	1.52427382594739
RPSAP18	na	1.52006492953881	1.14902077326847	1.71840753788639	2.22886292103872	1.35330898834602	1.76985072184846	1.21780822146128	1.44489129493698	1.86363735749883	1.68060960296764
SLC25A5-AS1	na	1.30291279674755	1.86220608081442	1.67844457188903	1.69228481041829	1.71906817438549	1.25856051331446	0.913356166095958	0.95058637824801	0.892992900468191	1.13343438339678
MSL3P1	na	15.2440797219464	14.5014345867676	13.627371405099	13.8272051582958	13.4233621276484	14.3947858710341	14.4614726298527	14.1827487634603	15.8409175387401	14.8909827611784
C4B	na	3.25728199186888	2.61501279433515	2.39777795984147	3.09564294588711	2.04825144182101	2.28114093038246	2.35950342908123	2.2433838526653	2.32954669687354	2.46228848806886
HSP90AA2P	na	6.94886824932027	4.67532590502344	5.31507447764859	5.94363445610325	4.2428065580578	3.97233162014876	3.88176370590782	3.7262986027322	4.15435827609115	4.53373753358711
ADM5	na	1.47663450298056	1.94144889276397	2.19796312985468	1.93993624608925	2.19455511623679	2.045160834136	2.20727740139857	2.20536039753538	1.90246313578006	1.13343438339678
ATXN1L	na	33.1808458905043	36.1347222489948	36.526150921585	38.6748992039496	35.0763059411847	39.5266661212822	37.7901113722203	38.6318304119991	39.7187711816939	38.9666924222961
SMIM13	na	27.5348904379316	24.5256502983857	24.6171870543724	25.0127950027678	24.2864099530205	24.8172401219195	26.9059503929101	28.4035209820505	31.6818350774802	30.7981480729883
AC096677.1	na	2.08466047479608	1.9018274867892	2.23792609585204	2.60034007454517	1.82879593019733	1.92717078601276	2.1692208944779	2.09129003214562	1.04829601359309	1.83694537998788
EIF4BP3	na	50.031851395106	52.8549555703498	51.0726705446233	53.6165358227647	45.4272909061016	50.1064404363319	48.5220463238478	45.856286886684	49.5805188651252	54.7175219570858
HNRNPA1P48	na	72.5288123522804	65.5338054822778	70.5745979513339	71.075962037568	60.6794489639473	60.8828648315869	59.292037782396	68.328148868467	55.2102567159029	73.0869757569647
ZMIZ1-AS1	na	0.304012985907762	0.475456871697299	0.999074149933945	0.619128589177422	0.475486941851305	0.668610272698306	1.02752568685795	0.988609833377931	0.582386674218385	0.742594940846165
SVIL-AS1	na	13.3331409533833	12.1241502282811	14.5065566570409	13.4144527655108	12.1432049765103	14.1194757587466	12.6728168045814	12.2815760069643	12.7736810545233	12.3505263845994
RTCA-AS1	na	1.52006492953881	1.34712780314235	1.11896304792602	1.23825717835484	0.548638779059198	1.49454060956092	1.37003424914394	0.988609833377931	0.737689787343288	0.89893071786641
RPS27AP16	na	7.20945080866978	6.14131792609012	7.71285243749006	6.48021256672368	4.35253431386964	6.25347255053122	4.94734589968644	4.75293189124005	6.13447296843366	5.54992008421871
AL391095.1	na	0.738317251490279	1.06977796131892	0.759296353949798	1.15570669979785	0.548638779059198	1.6911906897663	1.5222602768266	1.02663328850785	1.00947023531187	1.01618255063159
SH3BP5-AS1	na	7.77404635392706	11.2128578908613	11.0697415812681	11.1030393659151	6.72996902312616	13.804835630418	12.5586472838194	12.5477401928737	7.22159476030798	8.91113929015398
PDIA3P2	na	14.0280277783153	13.8674920911712	14.6664085210303	13.4970032440678	14.1914564183313	13.0575653256375	14.9181507129007	14.1067018532005	17.4716002265516	14.5392272628828
LAMTOR5-AS1	na	1.73721706233007	2.0603131106883	2.43774092583883	2.18758768176022	1.24358123253418	1.88784076997169	2.01699486679524	2.31943076292514	1.12594757015555	1.01618255063159
NPIPA3	na	49.2066732904992	47.8230370115534	57.3468562062085	58.8172159718551	53.2545374873462	52.2695913185911	45.5155822771153	42.7383635660305	34.7102457834158	44.4775285622598
AC020688.1	na	1.78064748888832	2.33766295251172	1.87825940187582	2.55906483526668	2.56031430227626	2.7137711068343	2.47367294984322	2.31943076292514	2.09659202718619	2.26686876679356
AP000704.2	na	1.99779962167958	2.57539138836037	1.43866677590488	2.18758768176022	2.19455511623679	1.65186067372523	2.35950342908123	1.74907893597634	1.63068268781148	1.60244171445751
AC096677.2	na	2.73611687316986	3.09046966603245	3.39685210977541	3.67349629578604	2.19455511623679	2.59578105871107	2.51172945676389	2.69966531422435	2.44602403171722	2.18870087828343
AC093843.1	na	1.56349535609706	2.3772843584865	2.07807423186261	2.22886292103872	2.08482736042495	2.91042118703969	2.51172945676389	3.19397023091331	1.59185690953025	1.87602932424294
TMEM183B	na	19.5436919512133	17.7107684707244	17.5437420728401	16.3862699935624	19.0194776740522	15.6926764003897	15.9456763997586	14.4108894942398	20.810617158737	15.7899134790448
GCSHP5	na	7.81747678048531	7.48844572923247	8.59203768943193	6.52148780600218	6.07160248825513	6.01749245428476	7.00239727340235	7.642714481114	7.57102676483901	7.0741939101661
RPL29P11	na	12.073658583194	12.8373355358271	13.2677047111228	12.258746065713	12.5821159997576	11.9169948604463	13.6622859845187	12.5097167377438	13.8996286246788	14.031135987567
YBX1P1	na	38.9136621961935	36.3328292788686	34.7677804177013	39.5829544680765	35.3689132900163	28.9075617901915	33.7941781455505	38.5557835017393	34.3608137788847	34.8628782755147
MRPL20-AS1	na	12.1170890097522	12.4015000701046	12.3485564931836	11.1030393659151	11.8871735462826	11.3663746358712	10.9983305000722	12.5097167377438	10.1335281313999	9.73190211951027
NDUFAF8	na	14.8097754563638	16.720233321355	15.9052604669484	14.7765356617011	17.9587760345377	14.1588057747877	12.2161387215334	13.6504203916414	15.1808793079592	15.1645703709638
RNF32-AS1	na	1.08576066395629	1.14902077326847	1.63848160589167	1.15570669979785	1.24358123253418	1.76985072184846	1.56031678374726	1.90117275649602	0.698864009062062	0.859846773611349
LINC00863	na	5.29851204010671	7.40920291728292	7.31322277751648	6.72786400239465	5.88872289523539	5.89950240616152	5.48013699657575	5.17118989766918	4.2320098326536	3.98656231401625
AL391684.1	na	3.30071241842713	4.51684028112434	3.95633363373842	4.21007440640647	3.65759186039465	4.99491203721676	4.90928939276578	4.94304916688965	4.15435827609115	3.00946370763972
INE1	na	0.825178104606783	1.584856238991	1.59851863989431	1.40335813546882	1.31673306974208	1.533870625602	1.33197774222327	1.21675056415745	0.892992900468191	1.01618255063159
EIF4BP7	na	68.7937956682707	70.3279956052255	71.7335239652573	73.1397240014928	59.6553232430368	65.1305065640232	62.2985018291285	63.8413811631364	65.4990879604277	71.9926253178229
AL162586.1	na	1.04233023739804	1.34712780314235	1.43866677590488	0.990605742683875	1.0972775581184	0.983250401026921	1.02752568685795	0.95058637824801	0.815341343905739	0.859846773611349
RPL23AP2	na	108.619496822188	128.848812229968	112.495749282562	106.366291620681	110.093514997879	85.7394349695475	105.720976225607	94.7164267286317	105.606116924934	98.3742876899893
AC004552.1	na	16.4167012390191	15.135377082364	18.8625199507529	15.3956642508786	13.5330898834602	13.6081855502126	14.080907560646	12.9279747441729	18.403418905301	15.0473185381986
DYNC1I2P1	na	2.5189647403786	1.7433418628901	2.23792609585204	1.89866100681076	1.5727644999697	1.88784076997169	1.67448630450926	1.55896166032674	1.98011469234251	1.83694537998788
SLC9A3-AS1	na	21.3243394401016	24.3275432685118	26.4554834902509	25.3842721562743	24.1766821972087	28.9075617901915	27.9715325866887	27.4909580589325	22.0530420637362	22.4732679466603
GOLGA2P7	na	139.715682237896	162.130793248779	169.323086930805	164.52310376408	143.962815625134	158.971924838033	157.325599610029	177.569535456728	177.860890306295	181.349501343484
NPM1P39	na	3.25728199186888	3.0112268540829	2.87733355180976	2.47651435670969	1.90194776740522	2.51712102662892	1.82671233219192	2.58559494883459	1.90246313578006	3.04854765189478
AL590617.2	na	4.51676436205818	5.11116137074597	6.23422269558782	5.03557919197636	5.04747676734462	4.79826195701137	3.76759418514583	3.95443933351172	2.5625013665609	2.89221187487454
RPSAP58	na	146.099954941959	148.421786781507	160.411345513394	148.178109009796	162.177623089899	138.913616657083	131.979966000866	137.454790294662	154.565423337559	136.520217282929
PLEKHM1	na	15.5915231344124	17.790011282674	19.6617792707	17.8309033683097	17.9587760345377	17.1478869939095	15.0703767405833	17.4527659046335	15.8020917604589	15.2036543152189
AC246787.1	na	1.91093876856308	1.7433418628901	1.67844457188903	1.44463337474732	1.46303674415786	1.96650080205384	1.29392123530261	1.71105548084642	1.28125068328045	1.52427382594739
DUXAP9	na	101.149463454168	115.100184356721	106.301489552972	119.574368189799	98.1697655329925	120.15319900549	127.527354691148	123.538205717111	99.1222119519692	111.623744792455
TRAPPC12-AS1	na	3.38757327154363	3.9621405974775	3.3169261777807	3.1369181851656	2.30428287204863	3.38238137953261	3.12063356749452	3.04187641039363	1.90246313578006	2.46228848806886
ST13P6	na	1.04233023739804	1.03015655534415	0.759296353949798	1.27953241763334	0.84124612789077	1.37655056143769	0.761130138413299	1.17872710902753	0.854167122186965	1.01618255063159
ZNRF2P2	na	3.8653079636844	4.55646168709912	3.43681507577277	4.08624868857098	3.80389553481044	3.69702150786122	4.75706336508312	5.01909607714949	4.62026761546586	3.36121920593527
AF064860.1	na	0.825178104606783	0.713185307545949	0.679370421955083	0.701679067734411	0.731518372078931	1.61253065768415	0.799186645333964	0.91256292311809	1.203599126718	0.859846773611349
AL354740.1	na	3.04012985907762	3.4866837257802	3.11711134779391	3.30201914227958	1.68249225578154	1.25856051331446	1.90282534603325	2.31943076292514	1.24242490499922	1.52427382594739
SNX18P3	na	1.04233023739804	1.584856238991	1.07900008192866	1.69228481041829	0.585214697663145	2.045160834136	1.90282534603325	1.8631493013661	1.12594757015555	1.25068621616196
PPP1R26-AS1	na	2.6058255934951	2.93198404213335	2.51766685783354	2.27013816031721	2.37743470925653	2.59578105871107	2.35950342908123	2.62361840396451	1.94128891406128	1.95419721275307
NRSN2-AS1	na	5.21165118699021	5.42813261854417	6.95355608354026	4.7466525170269	5.04747676734462	5.9388324222026	6.54571919035437	6.50201082721639	5.55208629421527	5.23724853017822
BOLA3-AS1	na	1.56349535609706	2.25842014056217	1.67844457188903	1.23825717835484	1.75564409298943	1.80918073788953	2.05505137371591	1.25477401928737	1.39772801812412	1.28977016041702
JPX	na	30.9224637094752	33.5593308606344	30.2120022940025	32.6487142692894	27.6513944645836	31.6213328970258	32.8808219794545	35.0196021746567	25.6638394438902	27.5932646440733
NUTM2B-AS1	na	27.3177383051403	25.1199713880073	24.7770389183618	28.3560893843259	27.6879703831875	26.7444109079322	25.4217466230042	24.5251285587987	24.6543692085783	26.4989142049316
AL354707.1	na	7.5568942211358	8.55822369055139	7.07344498153233	8.04867165930648	6.3642098370867	6.13548250240799	7.15462330108501	6.8822453785156	5.7462151856214	5.82350769400414
LINC01703	na	0.694886824932027	0.594321089621624	1.11896304792602	1.03188098196237	0.475486941851305	0.825930336862613	1.10363870069928	0.988609833377931	0.931818678749416	1.05526649488666
AC245452.1	na	0.955469384281538	0.673563901571174	1.07900008192866	0.454027632063443	1.06070163951445	0.983250401026921	0.951412673016623	0.684422192338567	0.698864009062062	0.664427052336042
RPL35P5	na	5.90653801192223	5.19040418269552	5.67474117162481	5.5308820633183	2.81634573250388	4.28697174847737	4.75706336508312	5.2092133527991	4.19318405437237	4.06473020252638
AL358942.1	na	1.08576066395629	1.22826358521802	1.27881491191545	1.27953241763334	1.24358123253418	0.904590368944767	1.10363870069928	0.722445647468488	1.00947023531187	1.52427382594739
MTND2P28	na	3144.31945239087	4130.33346584041	3905.38085209179	4355.40452390605	3090.59197019627	3447.94451627308	2947.6667435401	2697.34588346142	2839.95037815853	3077.43068669927
SBDSP1	na	29.8801334720772	29.399083233283	26.5354094222456	31.7406590051625	29.1510071273454	27.0197210202198	28.0857021074507	32.472030680952	34.6714200051345	36.7389075997576
MCRIP1	na	29.2286770737034	29.0821119854848	35.5670397376485	32.6074390300109	34.3082116505019	22.4967691754959	20.3221746956351	22.3197681612633	26.7509612357645	24.192961493883
AL163953.1	na	1.82407791544657	2.25842014056217	2.39777795984147	2.27013816031721	1.35330898834602	0.904590368944767	0.608904110730639	0.570351826948806	0.660038230780837	0.390839442550613
FAM225B	na	2.69268644661161	3.28857669590632	4.71562998768822	4.87047823486238	4.46226206968148	1.45521059351984	1.25586472838194	1.40686783980706	0.660038230780837	1.09435043914172
HNRNPA1P35	na	24.1907475929462	20.8804809487064	21.7398535025626	21.2980234677033	19.5681164531114	20.5695983894832	22.1108305209063	20.4566188598972	20.1505789279561	25.3654798215348
SLC26A6	na	14.7229146032473	13.1146853776505	13.8271862350858	12.3412965442699	16.1299801043404	14.6307659672806	15.679280851314	15.0192647763186	14.5984926337409	17.1187675837169
FGD5-AS1	na	57.5018847631253	59.1943805263138	52.5113373205282	59.4363445610325	53.8763281036132	56.7532131472739	55.4102740764881	55.2480803037744	51.2500273312179	52.4115692460372
LINC00431	na	0.825178104606783	0.673563901571174	0.719333387952441	0.660403828455916	0.768094290682877	0.786600320821537	0.799186645333964	0.608375282078727	1.04829601359309	1.40702199318221
DHRS4L1	na	1.65035620921357	1.03015655534415	1.23885194591809	1.52718385330431	1.31673306974208	1.41588057747877	1.14169520761995	1.82512584623618	1.08712179187432	1.79786143573282
MIAT	na	0.564595545257272	1.18864217924325	1.07900008192866	1.07315622124086	0.987549802306557	0.983250401026921	0.799186645333964	1.06465674363777	0.931818678749416	0.508091275315797
TRAM2-AS1	na	5.81967715880573	7.56768854118202	6.87363015154554	7.38826783085057	5.99845065104723	5.07357206929891	5.51819350349641	4.63886152585029	4.15435827609115	2.73587609785429
FAM229A	na	2.64925602005335	3.13009107200722	3.67659287175692	2.64161531382367	2.74319389529599	5.23089213346322	4.56678083047979	4.41072079507077	3.88257782812257	2.97037976338466
ERCC6	na	18.110487874791	20.603131106883	17.4638161408454	18.6151329146011	16.6054670461917	20.8449085017707	21.920547986303	23.0802372638617	19.4128891406128	20.1282312913566
C3ORF86	na	0.825178104606783	0.871670931445049	1.11896304792602	0.454027632063443	0.768094290682877	0.668610272698306	1.10363870069928	1.06465674363777	0.892992900468191	0.820762829356288
LINC00115	na	1.56349535609706	3.20933388395677	3.3169261777807	2.31141339959571	2.15797919763285	1.76985072184846	1.63642979758859	1.90117275649602	1.86363735749883	1.87602932424294
NOL7	na	43.8647308238342	41.8402047093624	36.965743547556	35.9094581722905	40.0140549527175	31.8573129932722	36.6103596576797	40.114745162066	35.1373293445092	38.9276084780411
CTAGE4	na	13.637153939291	13.8674920911712	14.5065566570409	13.0017003727259	10.7533200695603	19.6256780044973	21.463869903255	20.6467361355468	16.3844784346772	18.3694537998788
SATB2-AS1	na	4.51676436205818	4.35835465722525	4.51581515770143	3.1369181851656	5.30350819757225	4.32630176451845	4.37649829587647	5.09514298740934	4.77557072859076	4.1428980910365
ELFN1	na	20.4991613354948	25.7935352895785	26.4155205242535	27.1591074452496	22.8233732088626	21.3955287263458	20.8549657925244	23.2703545395113	21.8589131723301	19.0338808522149
RPS3AP51	na	1.95436919512133	1.86220608081442	3.23700024578598	1.73356004969678	2.04825144182101	1.25856051331446	2.47367294984322	1.90117275649602	2.13541780546741	1.99328115700813
MTND1P23	na	181.495752586934	186.062122457543	239.458092256168	329.995538031566	171.797089682737	266.932818870788	251.934075814802	184.679921566023	196.846695885814	234.894504972918
PIGBOS1	na	1.82407791544657	2.2187987345874	2.43774092583883	2.18758768176022	1.75564409298943	1.92717078601276	1.48420376990593	1.71105548084642	1.28125068328045	1.09435043914172
CKS1BP2	na	3.04012985907762	2.41690576446127	2.43774092583883	2.22886292103872	2.48716246506836	2.47779101058784	2.32144692216056	2.66164185909443	2.52367558827967	1.87602932424294
HAR1A	na	1.82407791544657	1.9018274867892	2.39777795984147	1.89866100681076	1.64591633717759	1.57320064164307	1.44614726298527	2.0532665770157	1.74716002265516	1.56335777020245
BX005266.2	na	1.95436919512133	1.82258467483965	2.31785202784675	2.64161531382367	1.53618858136575	1.92717078601276	2.1692208944779	2.12931348727554	2.29072091859232	1.44610593743727
TLK2P1	na	2.82297772628636	2.97160544810812	3.23700024578598	3.01309246733012	2.74319389529599	3.26439133140938	2.54978596368455	2.96582950013379	2.36837247515477	2.61862426508911
LINC01776	na	1.30291279674755	1.78296326886487	1.55855567389695	1.81611052825377	1.35330898834602	0.0393300160410768	0.0761130138413299	0.0380234551299204	0	0.0390839442550613
MEMO1P1	na	6.34084227750475	6.97336745156039	7.03348201553497	6.23256113105271	6.87627269754195	5.9388324222026	6.31738014883038	6.23584664130695	6.98864009062062	7.5822851854819
LINC00623	na	6.81857696964552	7.44882432325769	8.07251913146628	9.24565359838283	9.21713148819453	6.09615248636691	6.27932364190971	6.50201082721639	7.57102676483901	7.23052968718634
AC113935.1	na	277.954729972811	321.091874019576	319.264135352892	272.251478280952	281.890604680616	185.126385505349	194.544863378439	186.35295359174	214.12416722096	195.341553386796
UQCRFS1P1	na	11.4656326113785	9.94497289966851	11.7091490372258	10.2775345803452	11.5945661974511	10.6191043310907	11.0363870069928	10.3423797953384	13.9772801812412	13.0540373811905
LINC00937	na	0.390873839024265	0.633942495596399	0.799259319947156	0.94933050340538	0.804670209286824	1.65186067372523	1.37003424914394	1.78710239110626	1.43655379640535	1.13343438339678
SEPTIN7P3	na	4.51676436205818	0.871670931445049	3.83644473574635	0.454027632063443	0.548638779059198	4.48362182868276	4.64289384432112	0.684422192338567	0.427083561093483	4.1428980910365
AHCTF1P1	na	7.5568942211358	8.95443775029914	7.91266726747685	8.83290120559788	7.20545596497747	17.9738173307721	16.8209760589339	18.7455633790508	15.491485534209	16.1025850330853
FTCDNL1	na	3.47443412466014	4.47721887514957	4.27603736171729	4.04497344929249	3.40156043016703	4.12965168431307	3.65342466438383	3.7262986027322	4.27083561093483	3.94747836976119
BAIAP2-DT	na	7.6437550742523	9.39027321602166	10.5102600573051	9.98860790539574	7.86382249984851	9.91116404235136	8.33437501562562	8.40318358371241	6.25095030327734	7.69953701824708
TUBBP10	na	0.781747678048531	0.990535149369374	1.15892601392338	0.825504785569896	1.20700531393024	1.49454060956092	1.78865582527125	2.0532665770157	1.24242490499922	1.48518988169233
TEX22	na	29.0115249409121	30.7858324424001	32.8095950838308	30.4198513482507	33.8693006272545	35.9476346615442	33.8322346524711	38.0234551299204	38.1657400504449	37.0515791537981
LINC00685	na	0.955469384281538	1.78296326886487	1.7983334698811	1.07315622124086	1.35330898834602	1.17990048123231	1.67448630450926	1.25477401928737	1.16477334843677	1.13343438339678
LINC00685	na	0.955469384281538	1.78296326886487	1.7983334698811	1.07315622124086	1.35330898834602	1.17990048123231	1.67448630450926	1.25477401928737	1.16477334843677	1.13343438339678
AC010536.1	na	1.08576066395629	1.18864217924325	1.91822236787317	1.81611052825377	1.20700531393024	1.6911906897663	0.951412673016623	1.52093820519682	1.43655379640535	0.703510996591104
SGMS1-AS1	na	4.34304265582517	7.56768854118202	7.11340794752969	6.06746017393873	3.73074369760255	4.20831171639522	4.68095035124179	4.29665042968101	3.33901693218541	3.16579948465997
WASH8P	na	37.610749399446	40.2949698763461	42.9202254811623	39.9131563823045	34.5642430807295	37.5601653192284	41.1010274743181	40.6470735338849	44.727296579972	40.6473020252638
RPL26P19	na	62.8872576563485	64.7017559568075	66.2585976236193	57.9091607077282	60.898904475571	52.8595415592073	57.80783401249	60.2291529257939	61.6165101323052	59.6811828774786
NPIPB14P	na	6.51456398373776	7.88465978898022	6.67381532155875	7.8835707021925	5.70584330221566	7.90533322425644	7.42101884952966	7.41457375033448	6.32860185983979	6.37068291357499
GTF2H2B	na	25.4936603896938	25.8331566955533	23.7380018024305	26.0446759847302	21.214032790289	20.5302683734421	21.806378465541	18.6695164687909	18.1704642356136	19.5810560717857
AC135977.1	na	4.51676436205818	4.47721887514957	5.15522261365916	4.45772584207744	5.04747676734462	4.95558202117568	4.4526113097178	4.90502571175973	4.34848716749728	5.04182880890291
TMEM191A	na	11.4656326113785	9.58838024589554	9.4712229413738	9.28692883766133	12.0700531393024	9.47853386589952	10.1991438547382	9.77202796838955	12.2301201585861	11.2952598897127
NUP50-DT	na	3.95216881680091	4.31873325125047	4.15614846372521	4.29262488496346	3.98677512783017	6.09615248636691	5.97487158654439	6.73015155799591	6.09564719015243	6.5661026348503
RPL10AP6	na	3.04012985907762	2.33766295251172	2.51766685783354	2.3939638781527	1.93852368600917	2.87109117099861	2.24533390831923	2.09129003214562	2.36837247515477	2.14961693402837
HAGLROS	na	2.73611687316986	2.57539138836037	3.43681507577277	2.3939638781527	2.92607348831572	1.96650080205384	2.51172945676389	2.2433838526653	3.37784271046663	3.12671554040491
AC016831.1	na	30.357868164218	32.3310672754164	31.8105209338968	31.699383765884	24.2132581158126	16.5579367532933	14.423416122932	16.1979918853461	16.8892135523332	16.3761726428707
LINC01876	na	3.17042113875238	4.79419012294777	4.87548185167765	5.69598302043228	4.791445337117	5.58486227783291	5.48013699657575	5.5894479040983	3.30019115390418	3.6348068157207
AL031727.1	na	2.82297772628636	3.44706231980542	3.5966669397622	3.34329438155808	2.23113103484074	2.94975120308076	2.54978596368455	1.82512584623618	3.68844893671644	2.34503665530368
TPI1P1	na	22.0192262650336	20.8804809487064	22.6989646864992	22.4537301675012	18.9829017554483	17.383867090156	14.537585643694	12.9659981993029	14.443189520616	15.7899134790448
SLC16A1-AS1	na	2.95326900596112	4.16024762735137	3.5966669397622	2.88926674949463	3.62101594179071	3.2250613153683	3.42508562285984	3.49815787195268	2.7178044796858	3.67389075997576
AC010342.1	na	1.52006492953881	1.98107029873875	2.07807423186261	2.18758768176022	1.5727644999697	1.37655056143769	1.06558219377862	1.14070365389761	1.78598580093638	1.75877749147776
BX322234.1	na	4.03902966991741	5.78472527231714	4.91544481767501	3.9624229707355	4.05992696503807	3.81501155598445	3.95787671974915	4.41072079507077	2.05776624890496	2.26686876679356
CYP2D8P	na	0.564595545257272	0.871670931445049	0.959111183936587	1.15570669979785	1.06070163951445	1.022580417068	0.951412673016623	1.63500857058658	0.54356089593716	1.09435043914172
Z93930.2	na	1.3463432233058	1.50561342704145	1.63848160589167	1.44463337474732	1.46303674415786	1.45521059351984	1.02752568685795	1.33082092954721	0.776515565624514	0.742594940846165
UPF3AP1	na	0.781747678048531	0.990535149369374	0.999074149933945	1.11443146051936	0.768094290682877	1.25856051331446	1.02752568685795	0.95058637824801	0.621212452499611	0.859846773611349
TMEM185B	na	59.4128235316883	58.798166466566	60.424004588005	62.9447398997045	59.6553232430368	75.1203306384567	73.3348888361213	72.8529400289275	80.2917094855747	77.8943009003372
RPS7P10	na	3.38757327154363	3.05084826005767	4.51581515770143	2.97181722805162	1.79222001159338	3.46104141161476	2.51172945676389	2.73768876935427	2.91193337109193	2.73587609785429
FTH1P20	na	0.912038957723286	1.14902077326847	1.63848160589167	0.990605742683875	0.694942453474984	1.17990048123231	1.14169520761995	1.4829147500669	1.43655379640535	1.32885410467208
SNORD57	na	0.912038957723286	1.18864217924325	1.07900008192866	1.19698193907635	1.20700531393024	1.14057046519123	1.10363870069928	1.14070365389761	1.00947023531187	1.17251832765184
FTLP3	na	2.08466047479608	2.89236263615857	2.5576298238309	2.60034007454517	1.93852368600917	2.35980096246461	2.2833904152399	2.01524312188578	3.10606226249805	1.87602932424294
AC021028.1	na	0.825178104606783	1.14902077326847	0.959111183936587	1.23825717835484	1.20700531393024	1.06191043310907	1.21780822146128	1.02663328850785	0.815341343905739	0.664427052336042
ENTPD1-AS1	na	24.2341780195045	25.872778101528	22.4591868905151	25.6731988312238	23.7377711739613	33.1158735065867	31.0160531403419	33.1564528732906	30.7111906204495	30.6808962402231
LENG8-AS1	na	1.56349535609706	2.0603131106883	1.71840753788639	2.10503720320323	1.60934041857365	1.49454060956092	2.35950342908123	2.20536039753538	1.90246313578006	1.40702199318221
HSBP1L1	na	21.4980611463346	25.5954282597046	24.8170018843592	25.7557493097807	25.4934152669507	16.5579367532933	17.7343322250299	18.7455633790508	17.549251783114	17.7441106917978
CUTALP	na	12.7251149815678	15.5712125480866	14.3467047930515	14.9003613795366	12.5455400811537	12.2316349887749	14.1189640675667	14.0686783980706	11.3759530363991	12.6631979386399
SRRM5	na	3.21385156531063	3.169712477982	3.23700024578598	2.80671627093764	3.36498451156308	2.67444109079322	3.46314212978051	2.35745421805507	3.10606226249805	2.61862426508911
TBCAP1	na	0.912038957723286	0.832049525470274	1.11896304792602	0.990605742683875	0.621790616267091	0.629280256657229	1.02752568685795	0.87453946798817	0.970644457030642	0.89893071786641
PGAM4	na	19.847704937121	17.3541758169514	20.7407793526287	18.4500319574872	18.3245352205772	14.4341158870752	16.7068065381719	14.1827487634603	18.403418905301	18.2131180228586
AC006001.2	na	2.73611687316986	4.00176200345227	3.03718541579919	3.54967057795055	2.5968902208802	3.65769149182015	3.08257706057386	2.69966531422435	2.17424358374864	1.915113268498
THORLNC	na	0.781747678048531	1.46599202106667	1.59851863989431	1.19698193907635	0.987549802306557	0.74727030478046	1.06558219377862	0.646398737208647	0.310606226249805	0.664427052336042
IL9RP3	na	0.912038957723286	1.30750639716757	1.5185927078996	1.40335813546882	0.512062860455252	1.45521059351984	1.33197774222327	1.63500857058658	1.12594757015555	0.977098606376533
DANCR	na	74.6569032536347	62.0075003505228	73.0123388771727	71.1997877554035	84.6000997309283	61.3154950080388	64.962457313575	59.4686838231955	73.4971982863602	62.495226863843
RHEBP2	na	2.73611687316986	2.41690576446127	2.19796312985468	2.22886292103872	2.15797919763285	2.59578105871107	1.75059931835059	1.93919621162594	2.21306936202986	2.46228848806886
COX6A1P2	na	42.0840833349459	36.7290433386164	45.5577812369879	42.4722212175711	43.4156153828845	35.318354404887	40.4160103497462	30.4567875590662	46.4356308243459	34.9410461640248
ABHD17AP6	na	3.30071241842713	3.88289778552795	3.95633363373842	4.25134964568496	4.93774901153278	3.61836147577907	4.30038528203514	3.346064051433	3.92140360640379	3.32213526168021
NBPF2P	na	2.56239516693685	2.09993451666307	1.59851863989431	2.47651435670969	2.04825144182101	2.59578105871107	2.39755993600189	2.16733694240546	2.05776624890496	1.99328115700813
AL009174.1	na	27.7954729972811	23.3370081191424	23.6580758704358	26.7050798131861	22.0918548367837	22.024808983003	24.7367294984322	22.9661668984719	22.4412998465484	27.8277683096037
LINC00511	na	7.16602038211153	7.13185307545949	7.55300057350063	7.96612118074949	7.60779106962088	24.9352301700427	22.719734631637	23.0802372638617	23.7225505298289	23.0986110547412
WDR46	na	49.510686276407	42.1175545511858	41.2817438752706	41.8530926283937	47.4755423479226	38.9760458967071	39.8451627459362	43.8030203096683	45.2708574759092	45.4937111128914
RPL41P1	na	702.921453845304	697.772580621762	758.896724289825	658.917919841891	754.195441613378	738.971671395793	684.141824912793	818.911153133096	831.026958331355	733.21479422495
AC107983.1	na	4.51676436205818	4.51684028112434	5.8745560016116	4.99430395269787	5.19378044176041	5.30955216554537	3.42508562285984	5.2092133527991	4.81439650687198	4.76824119911748
AC005912.1	na	11.6827847441697	12.2033930402307	14.0270010650726	12.3000213049914	10.3509849649169	10.9337444594194	10.0088613201349	10.9127316222872	12.6183779413983	10.5917488931216
RPS28P7	na	15.8086752672036	13.3127924075244	19.9015570666842	15.519489968714	12.6552678369655	15.1027261597735	13.0153253668674	12.6998340133934	15.3750081993654	15.281822203729
ZNF717	na	2.73611687316986	3.36781950785587	2.51766685783354	3.54967057795055	4.16965472084991	3.46104141161476	3.5773116505425	3.15594677578339	3.10606226249805	2.69679215359923
ST7-AS1	na	1.65035620921357	3.88289778552795	3.07714838179655	3.05436770660861	2.1214032790289	1.533870625602	1.02752568685795	1.02663328850785	0.698864009062062	1.17251832765184
WASH7P	na	74.3094598411687	78.5692480479787	90.0365623920471	80.6930927894573	67.5922975800932	76.9295113763463	76.8360874728225	71.9784005609393	87.901562028695	83.9132283156166
AC012063.1	na	2.21495175447084	2.29804154653695	1.67844457188903	2.55906483526668	1.75564409298943	1.76985072184846	1.59837329066793	1.36884438467713	1.04829601359309	1.17251832765184
KLLN	na	2.34524303414559	3.09046966603245	3.03718541579919	2.84799151021614	2.56031430227626	2.59578105871107	2.05505137371591	2.39547767318499	1.00947023531187	1.32885410467208
LINC02832	na	3.90873839024265	4.00176200345227	3.67659287175692	4.33390012424195	3.36498451156308	1.92717078601276	2.35950342908123	2.16733694240546	2.05776624890496	2.50137243232392
HAUS6P1	na	0.955469384281538	0.990535149369374	0.999074149933945	1.27953241763334	1.31673306974208	1.57320064164307	1.14169520761995	0.798492557728329	1.08712179187432	0.859846773611349
PARG	na	19.1093876856308	16.1259122317334	15.5455937729722	17.8309033683097	15.9471005113207	18.6424276034704	17.5821061973472	18.2892819174917	17.898683787645	19.1902166292351
RBM26-AS1	na	1.04233023739804	1.34712780314235	1.71840753788639	1.65100957113979	1.28015715113813	1.10124044915015	1.06558219377862	0.988609833377931	0.737689787343288	0.859846773611349
AL133410.1	na	1.38977364986405	1.78296326886487	1.7983334698811	1.40335813546882	1.42646082555392	2.28114093038246	2.66395548444655	2.47152458344483	1.32007646156167	1.68060960296764
KIF9-AS1	na	1.69378663577182	1.50561342704145	2.03811126586525	1.69228481041829	1.24358123253418	1.17990048123231	1.56031678374726	1.17872710902753	0.854167122186965	1.25068621616196
LINC01806	na	7.5568942211358	6.73563901571174	8.23237099545571	7.59464402724304	5.2669322789683	4.79826195701137	4.37649829587647	4.03048624377156	2.98958492765438	3.79114259274095
FGF7P6	na	2.56239516693685	2.6942556062847	1.7983334698811	1.93993624608925	2.30428287204863	2.63511107475215	2.54978596368455	2.50954803857475	3.18371381906051	2.85312793061948
SCAMP4	na	64.5810442921203	65.7319125121517	74.4110426870802	68.7645486379723	71.7619523009431	67.7656176387754	65.6094179312263	63.4611466118372	73.80780451261	62.2607231983127
SLC2A1-AS1	na	0.347443412466014	0.633942495596399	0.639407455957725	0.577853349898927	0.731518372078931	1.29789052935554	0.875299659175293	1.25477401928737	0.815341343905739	0.351755498295552
DNAJC9-AS1	na	1.3463432233058	2.17917732861262	1.7983334698811	1.89866100681076	1.60934041857365	1.21923049727338	1.37003424914394	1.4829147500669	1.3589022398429	1.01618255063159
AP001324.1	na	4.60362521517468	3.6451693496793	5.31507447764859	3.921147731457	2.99922532552362	2.83176115495753	2.66395548444655	2.69966531422435	3.33901693218541	3.79114259274095
AL080276.2	na	2.99669943251937	3.20933388395677	3.47677804177013	2.88926674949463	2.30428287204863	2.63511107475215	3.04452055365319	2.54757149370467	2.21306936202986	2.14961693402837
AC018804.1	na	5.0379294807572	4.55646168709912	3.71655583775428	6.02618493466024	6.839696778938	7.74801316009214	8.22020549486363	7.87085521189353	8.65814855671333	8.44213195909324
AL390728.4	na	8.9032374444416	9.35065181004689	7.27325981151912	8.54397453064842	8.19300576728402	23.0867194161121	21.3877568894137	21.2931348727554	16.5009557695209	20.0500634028465
RPL23AP74	na	1.12919109051454	1.03015655534415	0.519518557965651	0.784229546291401	1.13385347672234	0.707940288739383	0.570847603809974	0.608375282078727	0.854167122186965	1.09435043914172
AL354892.1	na	1.3463432233058	1.46599202106667	1.71840753788639	1.48590861402581	1.75564409298943	1.10124044915015	1.4080907560646	1.40686783980706	1.04829601359309	1.09435043914172
GCOM2	na	2.30181260758734	2.73387701225947	2.87733355180976	2.60034007454517	2.52373838367231	2.75310112287538	2.1692208944779	2.39547767318499	2.36837247515477	3.04854765189478
LINC01940	na	3.04012985907762	2.49614857641082	2.63755575582562	3.09564294588711	3.73074369760255	6.88275280718845	7.45907535645033	8.09899594267305	11.6865592626489	11.4125117224779
AC138969.2	na	81.953214915421	99.1723791548617	114.413971650435	111.401870812657	91.5129483470742	98.1677200385278	102.828681699637	101.522625196888	93.1818678749416	95.5602437036249
PSPC1P1	na	3.56129497777664	3.4866837257802	3.51674100776749	4.41645060279894	2.48716246506836	2.35980096246461	2.9303510328912	2.58559494883459	2.21306936202986	2.38412059955874
AL590652.1	na	1.73721706233007	1.66409905094055	1.39870380990752	1.52718385330431	1.24358123253418	1.6911906897663	1.75059931835059	1.44489129493698	1.39772801812412	1.05526649488666
RPL3P2	na	2.56239516693685	2.5357699823856	2.99722244980184	2.60034007454517	2.37743470925653	2.00583081809492	2.58784247060522	2.16733694240546	3.37784271046663	2.77496004210935
AC007383.1	na	4.21275137615042	4.04138340942704	5.63477820562745	4.12752392784948	5.12062860455252	4.64094189284707	4.07204624051115	3.99246278864164	3.30019115390418	3.20488342891503
LINC01341	na	0.99889981083979	2.2187987345874	1.75837050388374	1.48590861402581	1.20700531393024	2.75310112287538	3.53925514362184	2.54757149370467	2.09659202718619	1.09435043914172
AL451042.2	na	0.825178104606783	1.06977796131892	0.999074149933945	0.660403828455916	1.28015715113813	1.10124044915015	0.723073631492634	0.798492557728329	1.08712179187432	0.625343108080981
AC011933.1	na	3.51786455121839	3.09046966603245	3.67659287175692	2.64161531382367	2.52373838367231	3.10707126724507	2.9303510328912	3.42211096169284	2.21306936202986	4.22106597954662
POLR2J2	na	116.523834455789	127.739412862674	135.634306595032	123.66061687837	120.29819628838	119.169948604463	117.861001933299	105.401017620139	130.144008798668	107.324510924398
TOP3BP1	na	1.52006492953881	1.22826358521802	1.71840753788639	1.69228481041829	1.31673306974208	1.49454060956092	0.951412673016623	0.87453946798817	1.43655379640535	1.56335777020245
SEC63P1	na	0.781747678048531	0.713185307545949	1.43866677590488	0.619128589177422	0.987549802306557	0.983250401026921	1.25586472838194	1.02663328850785	0.892992900468191	0.781678885101226
LINC01515	na	2.47553431382035	2.0603131106883	1.83829643587846	2.51778959598818	1.68249225578154	2.47779101058784	1.63642979758859	1.71105548084642	1.5142053529678	1.48518988169233
HLA-U	na	23.4958607680142	18.305089560346	23.6580758704358	18.1198300432592	19.860723801943	13.9228256785412	25.0792380607182	18.0611411867122	21.7036100592052	18.0958661900934
MELTF-AS1	na	8.33864189918433	8.91481634432436	9.67103777136059	9.36947931621832	10.241257209105	10.8944144433783	9.66635275784889	11.1788958081966	9.93939923999378	8.20762829356288
AC078927.1	na	23.2787086352229	20.2069170471352	20.1812978286657	20.3486929642979	21.6895197321403	19.3896979082509	17.8485017457919	18.7075399239208	16.6174331043646	20.8708262322027
AC131235.1	na	2.08466047479608	1.78296326886487	2.15800016385732	1.81611052825377	1.38988490694997	2.43846099454676	1.59837329066793	1.90117275649602	2.01894047062374	1.13343438339678
PNRC2P1	na	0.99889981083979	0.713185307545949	0.879185251941872	1.03188098196237	1.20700531393024	0.74727030478046	1.33197774222327	1.36884438467713	1.32007646156167	1.09435043914172
ATF4P3	na	4.34304265582517	3.8036549735784	4.43588922570672	3.9624229707355	4.16965472084991	4.32630176451845	3.12063356749452	3.5361813270826	3.76610049327889	6.0580113595345
GAPDHP1	na	32.442528639014	29.9537829169299	33.5688914377806	32.5661637907324	30.9798030575427	22.9687293679889	22.148887027827	23.6125656356806	28.731075928107	25.2873119330247
MT-ATP8	na	4094.18631164639	5995.19418085515	5222.28047060272	8786.09508425607	5174.2123253073	5792.48543251375	5278.43750989623	4538.21344012139	4224.08937388423	4973.93999773187
AL021707.2	na	1.38977364986405	1.94144889276397	1.95818533387053	1.85738576753227	1.93852368600917	2.045160834136	2.32144692216056	1.71105548084642	1.43655379640535	1.64152565871258
FAM174C	na	52.9416899745088	47.9022798235029	54.7892263823776	49.2413604592443	58.9238048709579	48.4939097786477	45.9342038532426	46.4646621687627	64.3731403902722	56.2027118387782
PRELID1P6	na	1.43320407642231	1.06977796131892	1.27881491191545	0.990605742683875	1.17042939532629	1.37655056143769	1.17975171454061	1.06465674363777	1.28125068328045	1.2116022719069
GUSBP11	na	27.4045991582568	29.8349186990055	29.6924837360369	33.1027419013528	27.6148185459796	42.1224471799933	44.868621659464	44.6775597776565	39.1363845074755	40.4518823039885
AL669831.1	na	86.1659662915714	110.1078872039	120.927935108005	117.964633857938	95.2436920446768	113.191786166219	111.848073839834	104.032173235462	77.6515565624514	80.2002536113858
LINC01004	na	1.78064748888832	1.584856238991	1.43866677590488	1.19698193907635	1.49961266276181	1.37655056143769	1.48420376990593	1.14070365389761	0.970644457030642	1.09435043914172
CCT6P1	na	12.942267114359	14.8580272405406	13.0279269151386	11.1030393659151	10.2046812905011	11.4843646839944	11.5311215969615	12.0154118210549	9.86174768343133	12.7022818828949
LNC-LBCS	na	0.868608531165034	1.584856238991	1.23885194591809	1.40335813546882	1.17042939532629	0.432630176451845	0.837243152254628	0.760469102598408	0.504735117655934	0.156335777020245
AC004951.1	na	3.95216881680091	4.79419012294777	4.23607439571993	4.87047823486238	2.52373838367231	4.48362182868276	4.03398973359048	3.80234551299204	2.91193337109193	2.54045637657899
AL139260.1	na	0.781747678048531	0.673563901571174	0.839222285944514	0.701679067734411	0.804670209286824	1.10124044915015	1.48420376990593	1.06465674363777	0.737689787343288	0.89893071786641
SDAD1P1	na	0.781747678048531	0.990535149369374	0.719333387952441	1.27953241763334	0.402335104643412	0.983250401026921	1.25586472838194	1.33082092954721	0.931818678749416	1.2116022719069
AP006222.1	na	4.99449905419895	5.11116137074597	4.67566702169086	5.40705634548282	4.16965472084991	5.97816243824368	5.44208048965509	6.38794046182663	4.69791917202831	5.15908064166809
AL929236.1	na	0.868608531165034	1.584856238991	1.43866677590488	1.48590861402581	1.35330898834602	2.24181091434138	2.32144692216056	1.63500857058658	1.63068268781148	2.89221187487454
OST4	na	28.1863468363054	25.6350496656794	26.135779762272	23.6507121065775	25.4934152669507	18.5244375553472	18.9901969534118	17.8330004559327	20.6941398238933	18.9947969079598
AL663070.1	na	0.912038957723286	1.22826358521802	1.15892601392338	0.908055264126885	0.694942453474984	0.74727030478046	0.646960617651304	0.722445647468488	0.892992900468191	0.781678885101226
C2ORF92	na	0.738317251490279	1.03015655534415	1.27881491191545	0.94933050340538	0.694942453474984	1.92717078601276	1.4080907560646	1.33082092954721	1.04829601359309	1.25068621616196
EEF1A1P11	na	471.524141142939	415.945519923187	488.067703725731	462.860533269041	396.958444608632	333.47920601229	360.395120538697	337.990492649863	398.5077882785	393.184479205917
AL513550.1	na	6.08025971815524	6.06207511414057	6.39407455957725	6.39766208816669	5.41323595338409	5.07357206929891	6.31738014883038	4.82897880149989	3.84375204984134	4.10381414678144
AC097263.1	na	3.8653079636844	3.56592653772975	3.5966669397622	3.59094581722905	3.87704737201833	3.18573129932722	3.15869007441519	3.42211096169284	3.26136537562296	3.12671554040491
MIR34AHG	na	9.77184597560664	11.8864217924325	11.7091490372258	12.3000213049914	8.37588536030376	10.9337444594194	11.6833476246441	9.88609833377931	7.22159476030798	8.55938379185843
AC005000.1	na	39.2176751821013	38.5912494194308	37.3653732075296	40.0369821001399	36.8319500341742	37.0488751106944	32.7285959517718	32.1298195847828	39.563468068569	33.7294438921179
LYPLAL1-AS1	na	4.42990350894167	6.45828917388832	5.95448193360631	6.3151116096097	5.52296370919593	1.022580417068	0.685017124571969	1.21675056415745	1.16477334843677	0.89893071786641
CCDC183-AS1	na	6.94886824932027	6.57715339181264	8.31229692745042	7.80102022363551	6.21790616267091	5.50620224575076	5.59430651733774	4.71490843611013	4.96969961999689	5.51083613996365
NUTM2E	na	2.69268644661161	2.6942556062847	3.03718541579919	2.3939638781527	2.01167552321706	2.2024808983003	2.1692208944779	2.12931348727554	1.24242490499922	1.09435043914172
SPCS2P4	na	17.2853097701842	15.6108339540613	15.2658530109907	13.8272051582958	16.2762837787562	13.0968953416786	14.1189640675667	14.0306549429406	15.4526597559278	15.3990740364942
FCF1P2	na	1.60692578265531	1.7433418628901	2.43774092583883	2.55906483526668	2.34085879065258	2.83176115495753	3.15869007441519	4.1065331540314	3.0284107059356	3.20488342891503
PROB1	na	0.477734692140769	0.752806713520724	0.879185251941872	0.86678002484839	0.585214697663145	0.983250401026921	1.14169520761995	1.44489129493698	0.776515565624514	0.625343108080981
ARL17B	na	15.8955361203201	17.1956901930523	18.0632606308057	18.0372795647022	15.5447654066773	19.6650080205384	22.0727740139857	18.3653288277516	14.6761441903033	16.8451799739314
LINC00659	na	3.17042113875238	4.4375974691748	4.59574108969615	3.75604677434303	2.88949756971178	2.94975120308076	3.53925514362184	3.7262986027322	2.91193337109193	2.38412059955874
DHFR	na	54.9829200227467	51.7455562030561	46.2771146249403	53.8229120191572	48.3899403130213	40.1166163618984	39.3123716490469	39.3542760594676	37.2727471499767	42.6014992380168
SAPCD1	na	0.912038957723286	1.14902077326847	1.07900008192866	0.94933050340538	1.49961266276181	1.14057046519123	1.02752568685795	0.798492557728329	0.698864009062062	0.58625916382592
WEE2-AS1	na	3.99559924335916	6.57715339181264	4.87548185167765	5.98490969538174	4.42568615107753	2.51712102662892	2.66395548444655	3.95443933351172	1.6695084660927	1.87602932424294
MRPL45P2	na	4.56019478861643	5.54699683646849	5.27511151165123	4.66410203846991	4.38911023247358	3.46104141161476	4.41455480279713	4.18258006429124	4.50379028062218	3.86931048125107
LINC01128	na	19.4134006715385	20.9993451666307	20.1413348626683	21.3805739462603	23.0794046390903	25.7611605069053	24.7747860053529	24.2589643728892	23.3731185252979	23.2940307760165
AC064807.1	na	2.34524303414559	3.3281981018811	3.15707431379127	3.1781934244441	1.79222001159338	1.80918073788953	1.97893835987458	1.6730320257165	1.59185690953025	1.83694537998788
RASA4CP	na	2.08466047479608	2.57539138836037	3.03718541579919	1.93993624608925	2.23113103484074	3.97233162014876	3.46314212978051	3.00385295526371	3.33901693218541	2.9312958191296
RPS13P2	na	2.86640815284461	2.09993451666307	2.51766685783354	2.60034007454517	1.64591633717759	2.28114093038246	2.09310788063657	2.0532665770157	2.25189514031109	2.57954032083405
OR2A9P	na	0.477734692140769	0.673563901571174	1.07900008192866	0.825504785569896	0.987549802306557	1.06191043310907	1.37003424914394	1.02663328850785	0.465909339374708	0.547175219570858
AC097658.1	na	3.99559924335916	4.2791118452757	3.87640770174371	4.25134964568496	4.20623063945385	4.28697174847737	4.30038528203514	3.84036896812196	4.2320098326536	3.67389075997576
AC091167.1	na	1.91093876856308	1.584856238991	1.55855567389695	1.48590861402581	1.93852368600917	1.33722054539661	1.82671233219192	2.01524312188578	1.47537957468658	1.7196935472227
PMS2P7	na	17.7196140357667	18.305089560346	20.0214459646763	18.9866100681076	16.6786188833996	14.1194757587466	16.1359589343619	16.0839215199563	13.1619388373355	9.26289478844953
AC091729.3	na	4.25618180270867	5.98283230219102	5.27511151165123	5.98490969538174	3.65759186039465	3.26439133140938	3.04452055365319	3.19397023091331	2.21306936202986	2.34503665530368
AL354893.2	na	2.5189647403786	2.57539138836037	3.23700024578598	3.26074390300109	1.97509960461311	1.88784076997169	1.94088185295391	2.20536039753538	0.854167122186965	1.44610593743727
ABHD17AP4	na	5.08135990731545	4.87343293489732	6.07437083159839	4.58155155991292	5.44981187198803	4.36563178055953	4.83317637892445	3.9164158783818	6.52273075124592	5.31541641868834
RPL41	na	1107.47587723542	1090.10374258398	1188.69842359141	1047.23537097397	1169.07608633794	1044.13326585851	1066.41943693087	1057.50833407335	1253.02434247	1088.25334383793
AC026403.1	na	218.151032602098	241.254740980405	232.904165832601	209.22418790269	216.49286221676	203.650823060696	220.613570619095	208.330510656834	223.01527044736	214.180014517736
EIF4A1P10	na	3.73501668400965	2.93198404213335	3.15707431379127	2.84799151021614	2.45058654646442	3.69702150786122	3.08257706057386	3.42211096169284	3.80492627156012	4.57282147784217
ANKRD10-IT1	na	4.99449905419895	4.79419012294777	3.79648176974899	3.71477153506453	5.12062860455252	4.95558202117568	5.8607020657824	5.89363554513766	4.46496450234095	5.66717191698389
AC006001.3	na	35.5260889246499	32.4499314933407	33.169261777807	34.1346228833152	31.0529548947506	27.6883312929181	29.8363014258013	28.5556148025702	31.4100546295116	27.5150967555632
ADAM1A	na	1.52006492953881	1.86220608081442	2.63755575582562	2.51778959598818	1.42646082555392	2.59578105871107	2.39755993600189	2.16733694240546	1.16477334843677	1.87602932424294
AC044860.1	na	30.3144377376597	34.2725161681803	36.965743547556	35.5792562580625	31.1261067319585	35.6329945332156	34.2508562285984	40.0767217069361	36.6127089191958	39.2011960878265
LINC00242	na	1.82407791544657	1.78296326886487	2.07807423186261	1.69228481041829	1.60934041857365	1.96650080205384	1.33197774222327	1.6730320257165	1.203599126718	0.977098606376533
HNRNPA1P8	na	3.47443412466014	2.17917732861262	3.03718541579919	2.22886292103872	2.92607348831572	2.91042118703969	2.54978596368455	2.01524312188578	3.26136537562296	3.4393870944454
KRT8P12	na	1.73721706233007	2.41690576446127	1.67844457188903	1.93993624608925	2.04825144182101	1.33722054539661	1.37003424914394	1.36884438467713	1.12594757015555	0.89893071786641
AC079305.2	na	1.12919109051454	1.584856238991	0.759296353949798	1.11443146051936	0.402335104643412	0.86526035290369	0.951412673016623	0.380234551299204	0.737689787343288	0.390839442550613
MTCO2P12	na	20.4991613354948	21.831394692101	27.4145946741875	30.5436770660861	21.6895197321403	24.4239399615087	21.5019264101757	19.9242904880783	21.8200873940488	25.8344871525955
DPY19L1P1	na	1.99779962167958	1.46599202106667	1.7983334698811	1.5684590925828	1.42646082555392	1.49454060956092	1.56031678374726	1.71105548084642	1.28125068328045	1.13343438339678
LINC00858	na	1.3463432233058	1.82258467483965	1.95818533387053	1.40335813546882	1.35330898834602	2.08449085017707	1.4080907560646	1.59698511545666	1.32007646156167	1.52427382594739
RALGAPA1P1	na	15.8955361203201	19.3352461156902	16.9442975828797	18.6151329146011	17.4467131740825	21.1988786461404	20.2080051748731	20.9509237765861	19.102282914363	21.1053298977331
RPL21P37	na	4.86420777452419	4.91305434087209	4.39592625970936	3.79732201362152	3.54786410458281	4.44429181264168	4.03398973359048	4.06850969890148	4.65909339374708	4.33831781231181
ACVR2B-AS1	na	1.82407791544657	3.40744091383065	3.07714838179655	3.1781934244441	2.48716246506836	2.16315088225923	2.39755993600189	1.63500857058658	2.05776624890496	2.18870087828343
RPL21P93	na	4.25618180270867	5.46775402451894	4.63570405569351	4.7879277563054	3.29183267435519	4.44429181264168	3.95787671974915	4.29665042968101	3.68844893671644	5.04182880890291
MBNL1-AS1	na	9.29411128346587	8.55822369055139	8.15244506346099	8.99800216271186	6.65681718591827	7.15806291947598	6.43154966959237	5.9696824553975	5.35795740280915	6.13617924804463
RPL4P4	na	52.2902335761351	53.0134411942489	56.5475968862613	52.9148567550303	47.0000554060713	50.6177306448659	53.5074487304549	55.4762210345539	57.9280611955887	56.7889710026041
NAMPTP1	na	14.6360537501308	15.3731055182127	13.0279269151386	14.6527099438656	13.9354249881036	15.2207162078967	15.7173373582346	16.3500857058658	14.8702730817094	16.1416689773403
SOS1-IT1	na	0.477734692140769	1.1093993672937	0.35966669397622	0.660403828455916	0.987549802306557	1.6911906897663	1.06558219377862	1.06465674363777	0.892992900468191	1.05526649488666
XIST	na	164.731607935449	220.810095497421	203.091793198572	222.556090189644	151.607182613358	290.570158511476	274.920205994883	278.065527365108	192.964118057692	213.867342963696
ZNF688	na	4.99449905419895	6.26018214401444	5.27511151165123	5.48960682403981	5.37666003478014	5.70285232595614	4.75706336508312	5.24723680792902	6.17329874671488	4.53373753358711
PET100	na	6.77514654308727	7.01298885753517	7.51303760750327	6.72786400239465	7.71751882543272	6.01749245428476	6.54571919035437	5.62747135922822	7.37689787343288	5.66717191698389
AC139149.1	na	1.73721706233007	2.49614857641082	2.35781499384411	2.31141339959571	1.71906817438549	3.06774125120399	2.54978596368455	2.54757149370467	2.64015292312335	1.95419721275307
LINC01315	na	5.47223374633972	5.30926840061984	5.35503744364595	4.7879277563054	6.10817840685907	4.16898170035414	3.50119863670117	3.49815787195268	4.0767067195287	3.47847103870046
RHEBP1	na	2.34524303414559	2.02069170471352	1.87825940187582	2.06376196392474	1.86537184880127	2.12382086621815	1.29392123530261	1.59698511545666	1.82481157921761	1.68060960296764
ATXN1-AS1	na	1.69378663577182	1.94144889276397	2.43774092583883	1.93993624608925	2.19455511623679	1.29789052935554	1.5222602768266	1.4829147500669	0.931818678749416	0.89893071786641
YWHAZP3	na	2.90983857940286	2.0603131106883	2.19796312985468	2.76544103165915	2.19455511623679	2.63511107475215	2.39755993600189	1.71105548084642	1.90246313578006	2.34503665530368
EIF4EP2	na	6.64485526341251	6.65639620376219	5.8745560016116	5.94363445610325	8.4856131161156	6.05682247032583	6.12709761422705	5.66549481435814	6.28977608155856	7.38686546420659
TFAP2A-AS1	na	1.43320407642231	1.78296326886487	1.75837050388374	1.89866100681076	1.38988490694997	1.17990048123231	0.799186645333964	1.36884438467713	0.892992900468191	0.89893071786641
AL590666.2	na	15.4612318547376	18.9390320559424	20.2212607946631	22.5362806460581	17.5564409298943	15.2207162078967	11.0363870069928	12.5097167377438	12.6572037196796	11.6079314437532
AC007128.1	na	12.6382541284512	17.4730400348758	16.2649271609246	16.3862699935624	12.5821159997576	17.5805171703613	18.0007277734745	19.8102201226885	14.9479246382719	14.7346469841581
RPL5P4	na	4.60362521517468	4.83381152892254	5.27511151165123	3.67349629578604	3.62101594179071	3.81501155598445	4.11010274743181	5.05711953227941	4.2320098326536	4.10381414678144
ALMS1-IT1	na	2.73611687316986	2.29804154653695	1.43866677590488	2.14631244248173	1.71906817438549	1.88784076997169	1.33197774222327	1.63500857058658	1.90246313578006	1.52427382594739
AL669831.3	na	12.942267114359	18.661682214119	26.1757427282694	22.6601063638936	14.8498229532023	15.849996464554	15.565111330552	19.5060324816492	13.3560677287416	10.3963291718463
AK3P3	na	0.608025971815524	0.792428119495499	0.519518557965651	1.15570669979785	0.804670209286824	0.786600320821537	0.570847603809974	0.646398737208647	1.04829601359309	0.469007331060736
LRRC37A15P	na	1.04233023739804	1.54523483301622	1.31877787791281	1.23825717835484	1.49961266276181	1.25856051331446	1.33197774222327	0.95058637824801	1.39772801812412	0.938014662121472
RPL10P6	na	3.30071241842713	3.92251919150272	3.95633363373842	3.21946866372259	2.88949756971178	3.30372134745045	1.97893835987458	2.73768876935427	2.7178044796858	2.85312793061948
PRRT3-AS1	na	4.99449905419895	5.23002558867029	6.19425972959046	6.27383637033121	6.14475432546302	5.62419229387399	5.67041953117907	5.47537753870854	6.13447296843366	6.60518657910536
TMEM254-AS1	na	0.868608531165034	1.2678849911928	1.43866677590488	1.15570669979785	0.731518372078931	0.86526035290369	0.799186645333964	0.684422192338567	0.388257782812257	0.664427052336042
ACBD6	na	38.2622057978198	37.7195784879858	35.3272619416643	36.2809353257969	36.6490704411544	36.3802648379961	41.3674230227628	38.9360180530385	37.0009667020081	37.1688309865633
AIDAP1	na	1.56349535609706	2.09993451666307	1.07900008192866	1.19698193907635	1.24358123253418	1.49454060956092	0.875299659175293	1.21675056415745	0.854167122186965	1.25068621616196
CNOT6LP1	na	0.608025971815524	0.752806713520724	0.639407455957725	0.825504785569896	0.621790616267091	0.668610272698306	0.951412673016623	0.494304916688965	1.04829601359309	1.28977016041702
AC008267.2	na	1.69378663577182	2.17917732861262	1.55855567389695	2.80671627093764	1.5727644999697	2.08449085017707	2.2833904152399	1.17872710902753	1.04829601359309	0.664427052336042
AL450405.1	na	102.84325008994	115.615262634393	112.136082588586	96.7491608687918	110.642153776938	106.898983599647	116.909589260283	109.013245857482	123.737755382266	110.373058576293
RPL4P5	na	4.38647308238342	5.07153996477119	4.95540778367237	4.7879277563054	3.76731961620649	5.11290208533999	4.41455480279713	6.73015155799591	7.64867832140146	4.80732514337254
GTF2IP23	na	1.30291279674755	0.950913743394599	1.27881491191545	1.93993624608925	1.0972775581184	1.49454060956092	1.67448630450926	1.74907893597634	0.698864009062062	0.547175219570858
TOMM20P4	na	1.52006492953881	1.34712780314235	1.43866677590488	1.27953241763334	1.28015715113813	2.12382086621815	1.67448630450926	1.82512584623618	2.09659202718619	1.915113268498
AL359921.1	na	1.3463432233058	1.2678849911928	1.5185927078996	1.03188098196237	1.17042939532629	1.533870625602	2.05505137371591	1.90117275649602	1.90246313578006	1.40702199318221
HMGN2P3	na	2.90983857940286	2.49614857641082	1.99814829986789	1.85738576753227	1.93852368600917	2.55645104266999	1.90282534603325	1.71105548084642	1.39772801812412	1.64152565871258
TPI1P2	na	1.30291279674755	0.990535149369374	1.31877787791281	1.65100957113979	1.38988490694997	0.589950240616153	0.723073631492634	0.988609833377931	0.582386674218385	0.625343108080981
GOLGA6L5P	na	5.90653801192223	8.20163103677842	8.35225989344778	6.43893732744519	6.32763391848275	8.10198330446183	8.98133563327692	9.42981687222026	4.46496450234095	6.29251502506487
AC009245.1	na	10.8576066395629	11.0543722669622	10.0307044653368	10.5664612552947	8.52218903471954	9.04590368944767	10.7699914585482	9.5058637824801	9.74527034858765	10.1227415620609
ANAPC1P3	na	3.60472540433489	2.8527412301838	2.5576298238309	2.68289055310216	2.30428287204863	2.24181091434138	2.51172945676389	2.35745421805507	1.28125068328045	2.07144904551825
TCEA1P2	na	23.9301650335967	28.7651407376866	26.5354094222456	24.104739738641	25.7128707785744	25.2498702983713	29.4557363565947	31.1792332065347	32.6136537562296	34.0030315019033
AL672310.1	na	1.69378663577182	1.54523483301622	1.5185927078996	1.48590861402581	1.35330898834602	1.10124044915015	1.59837329066793	1.90117275649602	1.28125068328045	1.52427382594739
EMC1-AS1	na	0.390873839024265	0.356592653772975	0.719333387952441	0.495302871341937	0.621790616267091	0.983250401026921	1.06558219377862	1.17872710902753	0.54356089593716	0.508091275315797
U73166.1	na	1.2594823701893	1.62447764496577	1.7983334698811	2.10503720320323	1.68249225578154	1.84851075393061	1.86476883911258	1.97721966675586	1.203599126718	1.36793804892715
PA2G4P4	na	0.694886824932027	1.18864217924325	0.719333387952441	1.19698193907635	0.658366534871038	1.14057046519123	0.646960617651304	0.570351826948806	0.504735117655934	0.938014662121472
PSMG3-AS1	na	1.47663450298056	2.6942556062847	2.39777795984147	2.02248672464624	1.86537184880127	2.00583081809492	1.90282534603325	1.90117275649602	0.931818678749416	1.32885410467208
THAP7-AS1	na	1.91093876856308	2.33766295251172	2.11803719785996	2.22886292103872	1.42646082555392	1.29789052935554	0.989469179937288	1.14070365389761	0.931818678749416	0.664427052336042
COL6A4P1	na	0.608025971815524	1.1093993672937	0.519518557965651	1.27953241763334	0.804670209286824	0.707940288739383	0.494734589968644	1.02663328850785	0.504735117655934	0.429923386805674
AC021078.1	na	138.239047734915	120.171724321492	109.098897172787	117.716982422267	112.617253381551	126.406671556021	132.817209153121	121.446915684966	123.427149156016	136.090293896123
AL450326.1	na	1.99779962167958	2.57539138836037	3.11711134779391	3.01309246733012	2.74319389529599	2.83176115495753	3.00646404673253	1.74907893597634	2.95075914937315	2.54045637657899
FAM133DP	na	1.3463432233058	1.38674920911712	1.11896304792602	1.44463337474732	1.38988490694997	0.786600320821537	1.94088185295391	1.29279747441729	1.203599126718	1.09435043914172
AC234781.5	na	1.3463432233058	1.7433418628901	1.7983334698811	1.11443146051936	1.90194776740522	1.57320064164307	2.1692208944779	1.63500857058658	1.6695084660927	2.11053298977331
FTX	na	19.0225268325143	25.9123995075028	20.2212607946631	21.1741977498678	19.0560535926561	25.4071903625356	24.3561644292256	23.7646594562003	16.7727362174895	19.6201400160408
AC092683.1	na	30.4881594438927	40.4534555002452	34.3681507577277	39.1289268360131	40.0140549527175	53.6854718960699	54.5349744173128	54.7157519319555	34.9820262313843	41.3117290775998
RPS23P8	na	16.1561186796696	14.5014345867676	14.3067418270541	14.2812327903592	12.6552678369655	13.1755553737607	13.1675513945501	14.4489129493698	15.1808793079592	14.1874717645873
AC140479.2	na	1.2594823701893	1.9018274867892	3.07714838179655	2.76544103165915	1.5727644999697	1.45521059351984	1.44614726298527	1.78710239110626	0.931818678749416	1.05526649488666
AL645608.2	na	1.78064748888832	2.3772843584865	2.75744465381769	1.98121148536775	2.45058654646442	3.50037142765584	3.6914811713045	2.73768876935427	2.40719825343599	2.34503665530368
AC018638.2	na	9.51126341625713	11.6486933565838	13.6673343710964	13.9097556368527	12.289508650926	11.8383348283641	12.1019692007714	12.5857636480037	10.4053085793685	9.38014662121472
LINC01001	na	39.9125620070333	44.534460315647	50.9527816466312	53.5339853442077	44.8786521270424	52.3089213346322	49.1690069414991	46.8448967200619	33.6231239915414	36.6607397112475
RHOQP3	na	0.955469384281538	0.832049525470274	1.11896304792602	0.536578110620432	1.06070163951445	0.904590368944767	0.646960617651304	0.646398737208647	0.698864009062062	0.58625916382592
HLA-K	na	26.6228514802083	20.24653845311	23.8179277344253	18.4500319574872	20.0436033949627	19.5863479884563	17.2395976350612	17.2626486289839	22.0918678420174	17.9786143573282
YY2	na	5.90653801192223	4.55646168709912	4.99537074966973	5.5721573025968	5.08405268594857	5.4275422136686	6.12709761422705	4.79095534636997	4.69791917202831	4.88549303188266
ZNF674-AS1	na	3.34414284498538	4.04138340942704	3.67659287175692	4.70537727774841	3.84047145341439	3.38238137953261	4.14815925435248	3.46013441682276	3.45549426702909	2.9312958191296
OCLNP1	na	3.38757327154363	3.28857669590632	3.79648176974899	3.50839533867206	4.09650288364201	3.93300160410768	4.75706336508312	4.90502571175973	5.7462151856214	5.62808797272883
AGAP10P	na	7.20945080866978	6.89412463961084	8.87177845141343	8.54397453064842	5.66926738361171	7.94466324029752	8.33437501562562	8.70737122475177	7.1051174254643	8.32488012632806
RPS18P12	na	3.30071241842713	2.33766295251172	2.71748168782033	2.93054198877313	1.68249225578154	3.85434157202553	2.05505137371591	2.47152458344483	1.70833424437393	1.95419721275307
AC079250.1	na	10.4233023739804	9.94497289966851	12.1087786971994	11.6396174765355	10.2046812905011	11.5236947000355	10.2752568685795	11.9013414556651	11.8418623757738	8.285796182073
HSBP1	na	35.4826584980917	30.983939472274	32.170187627873	33.9282466869227	33.4669655226111	29.8514821751773	30.5593750572939	28.4415444371805	26.8674385706082	27.436928867053
RPL7P32	na	7.20945080866978	7.32996010533337	6.11433379759575	5.48960682403981	6.40078575569064	6.25347255053122	7.49713186337099	6.19782318617703	7.1051174254643	7.50411729697177
CDC20P1	na	6.60142483685426	5.46775402451894	6.31414862758253	6.06746017393873	5.63269146500777	6.09615248636691	5.89875857270306	6.00770591052743	7.22159476030798	6.52701869059524
LINC00271	na	0.608025971815524	0.990535149369374	0.999074149933945	1.27953241763334	0.84124612789077	0.904590368944767	0.685017124571969	0.988609833377931	0.427083561093483	0.429923386805674
AC234582.1	na	2.64925602005335	2.81311982420902	3.5966669397622	2.72416579238066	2.63346613948415	1.84851075393061	2.1692208944779	1.74907893597634	1.90246313578006	1.32885410467208
HCG18	na	47.6431779344021	59.0755163083895	54.389596722404	60.3031245858809	44.2202855921714	49.4378301636336	48.1034247477205	52.2062038933807	40.9223703084119	43.5004299558832
AC011747.1	na	0.26058255934951	0.198107029873875	0.239777795984147	0.206376196392474	0.146303674415786	1.10124044915015	1.06558219377862	0.836516012858249	0.660038230780837	1.01618255063159
AL035587.1	na	0.738317251490279	1.22826358521802	0.959111183936587	0.825504785569896	0.84124612789077	1.45521059351984	0.875299659175293	0.646398737208647	0.776515565624514	0.977098606376533
HLA-T	na	6.81857696964552	6.18093933206489	7.19333387952441	6.93424019878712	5.99845065104723	1.76985072184846	4.14815925435248	4.60083807072037	5.04735117655934	5.04182880890291
LNCAROD	na	5.73281630568923	7.44882432325769	6.47400049157197	5.94363445610325	6.03502656965118	7.59069309592783	7.64935789105365	9.35376996196042	6.7945111992145	7.7777049067572
HAR1B	na	0.825178104606783	1.22826358521802	1.43866677590488	1.65100957113979	0.914397965098663	2.12382086621815	1.29392123530261	1.4829147500669	1.3589022398429	1.40702199318221
KLF3-AS1	na	3.8653079636844	3.6451693496793	3.75651880375163	3.30201914227958	2.56031430227626	3.38238137953261	3.72953767822516	4.25862697455109	2.7178044796858	3.12671554040491
YBX1P2	na	2.6058255934951	2.13955592263785	2.51766685783354	2.72416579238066	1.90194776740522	1.49454060956092	1.82671233219192	2.12931348727554	1.59185690953025	2.07144904551825
AL356056.2	na	1.04233023739804	1.1093993672937	1.23885194591809	1.03188098196237	1.28015715113813	1.14057046519123	1.44614726298527	1.17872710902753	1.00947023531187	0.781678885101226
ANAPC1P2	na	44.9070610612323	45.3268884351425	44.9583367470275	46.7648461025346	40.2335104643412	38.4254256721321	38.6273545244749	35.5139070913457	40.6505898604433	40.6863859695188
AC112484.1	na	0.868608531165034	1.62447764496577	1.11896304792602	1.19698193907635	1.31673306974208	1.14057046519123	1.4080907560646	1.21675056415745	0.660038230780837	0.938014662121472
MAP4K3-DT	na	3.12699071219412	3.4866837257802	2.91729651780712	2.80671627093764	2.37743470925653	2.12382086621815	2.58784247060522	2.01524312188578	2.17424358374864	3.12671554040491
VDAC1P6	na	2.47553431382035	2.89236263615857	2.43774092583883	2.55906483526668	2.08482736042495	1.29789052935554	1.78865582527125	2.0532665770157	2.48484980999844	2.38412059955874
WARS2-AS1	na	5.51566417289797	6.97336745156039	6.51396345756932	6.43893732744519	4.64514166270121	5.30955216554537	5.17568494121043	5.70351826948806	3.30019115390418	3.40030315019033
GORAB-AS1	na	1.12919109051454	1.2678849911928	0.999074149933945	1.27953241763334	0.694942453474984	0.589950240616153	0.456678083047979	0.722445647468488	0.194128891406128	0.781678885101226
WASIR2	na	1.47663450298056	1.50561342704145	1.7983334698811	1.5684590925828	1.97509960461311	4.09032166827199	5.48013699657575	5.01909607714949	4.42613872405973	4.45556964507699
RPS18	na	1267.64729038225	1398.8733593454	1372.28828938327	1193.96884660902	1403.67402826366	1206.84154222044	1295.10098701715	1385.76482220995	1400.83408038662	1241.81416081606
PTMAP4	na	131.203318632478	153.057491280556	124.164935353791	136.167014379754	127.576804090566	157.595374276595	141.417979717191	138.32932976265	156.429060695058	143.086319917779
FAM27C	na	6.81857696964552	6.73563901571174	6.79370421955083	7.63591926652153	5.88872289523539	10.3437942188032	10.1991438547382	10.1522625196887	7.72632987796391	7.66045307399202
FAM225A	na	2.77954729972811	3.09046966603245	4.47585219170407	4.70537727774841	4.09650288364201	1.41588057747877	1.17975171454061	1.33082092954721	0.698864009062062	1.09435043914172
LINC02595	na	4.77734692140769	5.82434667829192	5.43496337564066	4.66410203846991	5.01090084874068	3.69702150786122	3.91982021282849	4.03048624377156	2.44602403171722	3.4393870944454
RPL7P21	na	2.12809090135433	1.98107029873875	1.39870380990752	2.27013816031721	1.35330898834602	2.35980096246461	2.09310788063657	1.74907893597634	1.86363735749883	1.52427382594739
FAHD2CP	na	9.94556768183964	10.1430799295424	10.7900008192866	10.4013602981807	9.58289067423399	10.22580417068	10.9222174862308	10.4184267055982	9.6676187920252	8.87205534589892
DLEU2	na	7.38317251490279	5.98283230219102	5.03533371566708	6.52148780600218	5.2669322789683	8.1413133205029	6.85017124571969	7.56666757085416	5.62973785077772	6.29251502506487
KRT17P6	na	0	0	0.0799259319947156	0.123825717835484	0.0731518372078931	1.10124044915015	0.989469179937288	0.87453946798817	1.98011469234251	2.11053298977331
RFESDP1	na	1.12919109051454	1.06977796131892	1.07900008192866	1.52718385330431	1.28015715113813	0.786600320821537	1.21780822146128	1.25477401928737	0.815341343905739	0.938014662121472
ANKRD11P2	na	14.2886103376648	14.6995416166415	16.6245938549008	15.2718385330431	16.7517707206075	14.316125838952	14.9181507129007	15.3994993276178	18.3257673487385	14.4219754301176
LINC00574	na	1.47663450298056	0.832049525470274	1.27881491191545	1.11443146051936	1.0241257209105	1.6911906897663	1.33197774222327	1.29279747441729	0.892992900468191	0.58625916382592
LINC00899	na	1.86750834200482	2.45652717043605	3.27696321178334	2.76544103165915	2.34085879065258	2.43846099454676	3.61536815746317	3.7262986027322	2.64015292312335	2.18870087828343
AF064860.2	na	0.390873839024265	0.990535149369374	0.759296353949798	0.742954307012906	0.512062860455252	1.06191043310907	0.723073631492634	1.21675056415745	0.504735117655934	1.28977016041702
LINC-PINT	na	12.1170890097522	12.1637716342559	12.0688157312021	10.1537088625097	10.5704404765405	6.88275280718845	6.96434076648168	6.61608119260615	7.1051174254643	7.38686546420659
RPS27AP5	na	1.30291279674755	0.871670931445049	1.31877787791281	0.86678002484839	0.512062860455252	1.17990048123231	0.799186645333964	1.14070365389761	1.24242490499922	0.820762829356288
TMEM44-AS1	na	1.99779962167958	1.9018274867892	1.87825940187582	2.06376196392474	1.0241257209105	0.904590368944767	1.71254281142992	1.25477401928737	0.892992900468191	0.547175219570858
DOC2GP	na	0.651456398373776	1.62447764496577	1.43866677590488	0.94933050340538	1.06070163951445	1.80918073788953	1.59837329066793	1.82512584623618	1.82481157921761	0.977098606376533
PCAT7	na	4.16932094959216	4.71494731099822	4.99537074966973	4.37517536352045	4.57198982549332	5.38821219762753	5.78458905194107	5.7795651797479	2.67897870140457	3.83022653699601
AL162377.1	na	2.21495175447084	2.77349841823425	2.59759278982826	2.93054198877313	2.5968902208802	1.76985072184846	1.67448630450926	1.55896166032674	1.74716002265516	1.52427382594739
IPO9-AS1	na	0.738317251490279	1.03015655534415	1.19888897992073	1.03188098196237	1.20700531393024	0.825930336862613	0.723073631492634	0.684422192338567	0.698864009062062	0.781678885101226
PRH1	na	6.51456398373776	6.57715339181264	7.39314870951119	7.30571735229358	6.98600045335379	5.70285232595614	6.05098460038572	6.42596391695655	6.40625341640224	5.04182880890291
TRAF3IP2-AS1	na	2.95326900596112	2.77349841823425	3.19703727978863	3.05436770660861	2.70661797669204	2.67444109079322	2.8161815121292	2.73768876935427	2.13541780546741	2.18870087828343
DARS-AS1	na	2.30181260758734	1.7433418628901	2.11803719785996	2.3526886388742	1.82879593019733	0.983250401026921	1.02752568685795	0.988609833377931	0.54356089593716	0.58625916382592
TAPBP	na	28.4034989690966	27.2595273106452	29.0131133140818	31.8232094837195	29.6996459064046	32.5652532820116	30.5593750572939	30.2666702834166	26.828612792327	24.2711293823931
DPY19L1P2	na	3.7784471105679	3.09046966603245	3.51674100776749	4.00369821001399	3.51128818597887	2.59578105871107	1.78865582527125	2.54757149370467	2.60132714484212	2.73587609785429
PPP1R2B	na	1.08576066395629	1.03015655534415	0.999074149933945	0.619128589177422	0.548638779059198	0.943920384985844	0.685017124571969	1.02663328850785	0.931818678749416	0.89893071786641
ANXA2P2	na	28.1429164097471	20.2069170471352	21.6199646045706	21.9171520568807	21.214032790289	18.2884574591007	16.3262414689653	18.0991646418421	24.1496340909224	23.4503665530368
CLCN3P1	na	3.73501668400965	2.2187987345874	2.51766685783354	2.72416579238066	3.10895308133546	2.35980096246461	2.24533390831923	2.16733694240546	2.36837247515477	3.16579948465997
LSM12P1	na	14.0714582048736	16.7994761333046	17.1441124128665	15.2305632937646	18.6902944066167	24.8565701379606	22.4533390831923	26.6924655012041	26.0909230049837	25.0137243232392
DCST1-AS1	na	3.38757327154363	2.61501279433515	3.11711134779391	3.42584486011507	2.81634573250388	3.2250613153683	2.66395548444655	2.92780604500387	3.10606226249805	2.73587609785429
AC012313.1	na	12.6816845550095	13.3524138134992	13.8671492010832	16.014792840056	13.1307547788168	11.6810147641998	10.3894263893415	11.3690130838462	8.50284544358843	7.81678885101226
TMA7	na	41.9103616287129	38.9874634791786	39.9230030313605	35.5792562580625	40.5261178131728	32.8012333782581	34.4030822562811	37.6432205786212	37.0009667020081	37.2079149308184
MCTS1	na	21.9323654119171	20.9201023546812	20.2612237606604	19.9772158107915	19.9338756391509	17.5411871543203	19.5229880503011	17.2626486289839	16.8503877740519	16.571592364146
RAP2C-AS1	na	1.08576066395629	1.46599202106667	1.5185927078996	1.52718385330431	0.475486941851305	0.904590368944767	0.418621576127314	0.87453946798817	0.349432004531031	0.469007331060736
AL161909.1	na	301.32029946115	100.955342423727	89.9566364600524	80.7343680287358	96.487273277211	87.1553155470263	96.7015840854096	99.8876166263009	104.868427137591	102.360850004006
FTH1P7	na	1.78064748888832	0.871670931445049	1.99814829986789	1.5684590925828	1.13385347672234	1.41588057747877	1.02752568685795	1.36884438467713	2.05776624890496	2.54045637657899
FAM215B	na	0.738317251490279	0.673563901571174	0.719333387952441	0.784229546291401	0.877822046494717	0.86526035290369	1.02752568685795	0.87453946798817	1.12594757015555	0.89893071786641
MXRA7P1	na	2.77954729972811	2.41690576446127	3.19703727978863	3.05436770660861	4.02335104643412	2.87109117099861	1.59837329066793	2.0532665770157	1.94128891406128	2.85312793061948
Z74021.1	na	3.43100369810189	2.97160544810812	3.43681507577277	2.97181722805162	2.88949756971178	3.02841123516292	2.66395548444655	4.29665042968101	3.14488804077928	3.20488342891503
SMIM26	na	10.5970240802134	10.4600511773406	10.8699267512813	10.9792136480796	9.5097388370261	11.4843646839944	11.9497431730888	11.3309896287163	13.3560677287416	10.2399933948261
AJM1	na	8.42550275230083	10.1034585235676	11.1097045472655	8.29632309497745	10.4241368021248	6.9614128392706	10.0849743339762	9.20167614144074	9.12405789608804	9.53648239823496
MHENCR	na	2.25838218102909	2.13955592263785	1.71840753788639	1.48590861402581	2.19455511623679	1.76985072184846	1.63642979758859	1.74907893597634	1.63068268781148	1.28977016041702
AL355994.2	na	0.912038957723286	1.18864217924325	0.959111183936587	0.784229546291401	1.17042939532629	1.33722054539661	0.685017124571969	2.62361840396451	2.05776624890496	1.40702199318221
BMPR1AP2	na	1.65035620921357	2.0603131106883	1.67844457188903	2.18758768176022	2.88949756971178	2.59578105871107	2.66395548444655	2.20536039753538	2.13541780546741	1.75877749147776
EEF1B2P3	na	7.6437550742523	7.01298885753517	6.83366718554819	6.97551543806562	6.14475432546302	6.72543274302414	5.36596747581375	6.54003428234631	6.40625341640224	6.68335446761548
LINC02802	na	1.95436919512133	0.990535149369374	1.35874084391017	1.03188098196237	1.35330898834602	1.10124044915015	0.875299659175293	1.10268019876769	1.28125068328045	1.2116022719069
KMT5AP2	na	1.30291279674755	1.34712780314235	1.23885194591809	1.32080765691183	1.31673306974208	1.022580417068	1.86476883911258	1.02663328850785	1.203599126718	1.36793804892715
AC093673.1	na	4.69048606829119	4.04138340942704	4.27603736171729	3.83859725290001	4.31595839526569	4.01166163618984	3.72953767822516	3.9164158783818	4.30966138921605	3.55663892721058
AC253536.3	na	0.781747678048531	1.7433418628901	1.07900008192866	1.11443146051936	0.768094290682877	1.76985072184846	1.59837329066793	1.52093820519682	1.00947023531187	0.742594940846165
AC027644.1	na	0.694886824932027	0.871670931445049	0.999074149933945	1.32080765691183	0.914397965098663	0.943920384985844	0.989469179937288	0.988609833377931	0.388257782812257	0.547175219570858
RPL3P4	na	59.4562539582466	61.0169652011534	65.0597086436985	62.4907122676411	58.5580456849184	63.1246757459283	59.292037782396	65.2862724580733	66.236777747771	67.8497272267864
KIAA1614-AS1	na	1.12919109051454	1.46599202106667	1.67844457188903	1.52718385330431	1.49961266276181	1.65186067372523	1.44614726298527	1.97721966675586	1.55303113124903	1.60244171445751
KANTR	na	7.12258995555328	7.09223166948472	6.55392642356668	7.47081830940756	7.16888004637352	10.2651341867211	9.85663529245222	9.42981687222026	6.7945111992145	7.66045307399202
AL683813.2	na	0.651456398373776	1.46599202106667	0.959111183936587	1.40335813546882	1.06070163951445	1.533870625602	2.01699486679524	1.44489129493698	1.203599126718	1.01618255063159
LINC01517	na	2.38867346070384	2.0603131106883	2.63755575582562	2.27013816031721	3.47471226737492	3.81501155598445	3.12063356749452	3.57420478221252	3.61079738015399	3.08763159614984
GOLGA8N	na	2.08466047479608	3.40744091383065	2.99722244980184	3.46712009939356	1.60934041857365	2.08449085017707	2.43561644292256	2.31943076292514	1.04829601359309	1.79786143573282
AL158050.1	na	10.5970240802134	9.58838024589554	8.79185251941872	9.12182788054735	10.8264719067682	6.76476275906522	7.42101884952966	8.21306630806281	6.9498143123394	7.93404068377745
RHOQP2	na	0.912038957723286	1.06977796131892	0.879185251941872	0.742954307012906	1.0972775581184	0.74727030478046	0.646960617651304	0.760469102598408	0.582386674218385	0.742594940846165
AL355916.1	na	54.0708810650234	46.832501862184	43.6795218351121	47.053772777484	47.9510292897739	23.7159996727693	24.2039384015429	23.9928001869798	25.2755816610779	26.0299068738708
PET117	na	11.3353413317037	10.0638371175928	10.3104452273183	10.3600850589022	13.4965139648563	13.4901955020894	14.2711900952493	14.2207722185902	15.7244402038964	14.3438075416075
LYRM9	na	3.12699071219412	3.60554794370452	4.91544481767501	4.25134964568496	2.63346613948415	4.05099165223091	4.14815925435248	4.22060351942117	2.83428181452948	2.77496004210935
PHKA1P1	na	0.564595545257272	0.713185307545949	0.279740761981505	0.495302871341937	0.329183267435519	0.983250401026921	0.989469179937288	1.10268019876769	1.08712179187432	1.44610593743727
RPS11P5	na	1.2594823701893	1.2678849911928	2.19796312985468	1.07315622124086	1.0972775581184	1.49454060956092	1.44614726298527	1.17872710902753	1.12594757015555	1.05526649488666
LINC00342	na	14.8966363094803	23.059658277319	17.8634458008189	19.1517110252216	17.5198650112904	28.1996215014521	31.3585617026279	31.2552801167946	17.1609940003018	21.1834977862432
RPL23AP87	na	1.52006492953881	1.70372045691532	1.67844457188903	1.52718385330431	1.17042939532629	1.33722054539661	0.951412673016623	1.97721966675586	1.63068268781148	1.52427382594739
SNHG15	na	69.879556332227	62.7206856580688	66.7381532155875	70.3330077305551	57.2778885337803	56.4779030349863	59.52037682392	51.6358520664319	58.1221900869949	58.3914127170616
RGS5	na	0.912038957723286	1.4263706150919	0.999074149933945	1.36208289619033	0.731518372078931	1.10124044915015	1.37003424914394	0.684422192338567	0.621212452499611	0.547175219570858
MIR3936HG	na	1.1726215170728	1.4263706150919	1.55855567389695	1.73356004969678	1.0241257209105	1.73052070580738	1.48420376990593	1.93919621162594	1.12594757015555	0.977098606376533
FAM157B	na	9.29411128346587	10.9751294550127	10.1905563293262	9.4933050340538	7.82724658124456	12.6642651652267	13.5481164637567	10.4184267055982	10.0170507965562	11.0607562241824
SNHG7	na	133.678852946299	138.001357010141	153.138085701875	132.823719998196	149.30289974131	152.364482143132	136.584803338266	139.508056871678	179.879830776919	154.537915584512
NPIPA9	na	195.2631978059	215.064991631078	226.829795001003	231.595367591634	188.402556728929	187.525516483854	209.310788063657	196.505216111429	166.446111491615	173.610880380982
RPL15P5	na	9.51126341625713	8.83557353237481	9.27140811138701	7.34699259157207	7.46148739520509	7.43337303176352	7.49713186337099	6.61608119260615	7.2604205385892	7.42594940846165
LINC01399	na	2.56239516693685	1.98107029873875	2.51766685783354	2.72416579238066	2.45058654646442	1.41588057747877	1.29392123530261	1.4829147500669	1.47537957468658	1.13343438339678
RPL23AP25	na	1.12919109051454	0.832049525470274	0.91914821793923	1.15570669979785	0.987549802306557	1.41588057747877	1.14169520761995	0.836516012858249	1.12594757015555	0.742594940846165
RAB6D	na	5.25508161354846	3.76403356760362	4.87548185167765	4.95302871341937	3.51128818597887	4.28697174847737	3.50119863670117	3.68827514760228	4.27083561093483	4.06473020252638
HOXB-AS3	na	6.34084227750475	5.62623964841804	5.31507447764859	5.61343254187529	4.97432493013673	5.19156211742214	6.92628425956102	5.9696824553975	5.62973785077772	5.70625586123895
AC008105.1	na	3.08356028563587	3.72441216162885	4.55577812369879	4.66410203846991	4.35253431386964	4.05099165223091	2.8161815121292	3.46013441682276	2.64015292312335	1.99328115700813
AC093157.1	na	3.90873839024265	4.87343293489732	3.19703727978863	4.12752392784948	2.56031430227626	4.05099165223091	4.49066781663846	3.30804059630308	3.22253959734173	4.06473020252638
RNF224	na	0.912038957723286	0.871670931445049	1.07900008192866	1.27953241763334	1.13385347672234	0.471960192492922	0.685017124571969	0.494304916688965	0.388257782812257	0.273587609785429
DHCR24-DT	na	1.95436919512133	1.66409905094055	1.87825940187582	1.52718385330431	1.60934041857365	1.10124044915015	0.913356166095958	0.722445647468488	1.5142053529678	0.938014662121472
AC016876.2	na	16.5035620921357	18.305089560346	20.5409645226419	17.0466738220183	20.2630589065864	15.1813861918557	17.7343322250299	14.5629833147595	16.1903495432711	15.8289974232998
SSBP3P1	na	1.2594823701893	0.871670931445049	2.19796312985468	0.825504785569896	0.804670209286824	1.73052070580738	1.02752568685795	1.4829147500669	1.3589022398429	1.2116022719069
NPIPB7	na	0.738317251490279	1.18864217924325	1.0390371159313	1.07315622124086	1.0972775581184	1.49454060956092	0.989469179937288	1.10268019876769	0.698864009062062	0.89893071786641
AC002524.1	na	2.86640815284461	3.0112268540829	3.23700024578598	2.72416579238066	2.92607348831572	2.28114093038246	3.53925514362184	2.31943076292514	2.67897870140457	2.34503665530368
GPX1	na	161.821769356046	153.889540806026	183.46997689387	161.633837014586	157.971392450445	125.620071235199	123.265025916034	123.652276082501	148.547427703969	119.635953364743
RASA4DP	na	3.60472540433489	4.75456871697299	4.63570405569351	4.45772584207744	3.25525675575124	6.80409277510629	5.48013699657575	5.24723680792902	5.00852539827811	5.82350769400414
MIPEPP3	na	1.30291279674755	1.38674920911712	1.07900008192866	1.07315622124086	0.84124612789077	1.41588057747877	1.37003424914394	1.74907893597634	1.24242490499922	1.40702199318221
USP32P2	na	7.25288123522804	7.72617416508112	6.07437083159839	6.23256113105271	6.98600045335379	7.07940288739383	6.73600172495769	6.76817501312583	6.48390497296469	5.15908064166809
GTF2IP4	na	294.979457183646	321.3692238614	298.603281932258	290.371308324211	317.881308586899	362.465427834564	355.904452722058	367.040412369122	293.561709584347	313.609568702612
AK4P3	na	3.43100369810189	2.93198404213335	2.27788906184939	2.68289055310216	3.32840859295913	2.55645104266999	3.15869007441519	3.07989986552355	3.96022938468502	2.81404398636441
NKAPP1	na	0.955469384281538	1.54523483301622	1.99814829986789	1.52718385330431	1.38988490694997	1.41588057747877	1.10363870069928	1.33082092954721	1.12594757015555	1.28977016041702
LINC01719	na	2.38867346070384	2.57539138836037	2.59759278982826	2.60034007454517	2.5968902208802	1.61253065768415	1.5222602768266	1.93919621162594	1.12594757015555	0.859846773611349
EIF3FP3	na	21.1940481604268	22.3464729697731	23.8578907004226	21.9997025354377	20.2264829879824	18.957067731799	18.5335188703638	17.8330004559327	21.9753905071737	20.6754065109274
HOTAIRM1	na	4.38647308238342	5.98283230219102	5.19518557965652	4.41645060279894	4.64514166270121	6.01749245428476	7.64935789105365	6.95829228877544	5.28030584624669	6.01892741527944
PMS2P9	na	4.47333393549993	2.89236263615857	4.0762225317305	3.01309246733012	3.2186808371473	2.24181091434138	2.51172945676389	3.99246278864164	2.8731075928107	2.61862426508911
AL445524.1	na	1.38977364986405	2.2187987345874	1.91822236787317	1.73356004969678	2.01167552321706	1.73052070580738	2.05505137371591	1.21675056415745	1.55303113124903	1.44610593743727
EEF1A1P6	na	1451.09741216431	1421.25945372115	1527.74422711299	1398.85913438747	1301.51748760283	1233.86126324066	1208.21798171727	1349.52846947114	1389.45812735022	1413.31450820727
AC008105.2	na	0.955469384281538	1.22826358521802	0.91914821793923	0.86678002484839	1.0972775581184	0.74727030478046	0.646960617651304	0.760469102598408	1.04829601359309	0.58625916382592
RPSAP69	na	1.38977364986405	1.62447764496577	1.91822236787317	0.990605742683875	0.768094290682877	1.41588057747877	1.29392123530261	1.74907893597634	0.931818678749416	0.625343108080981
TMEM238	na	7.25288123522804	8.00352400690454	9.31137107738437	8.04867165930648	9.80234618585767	8.21997335258506	5.44208048965509	6.15979973104711	12.4630748282734	10.9044204471621
LINC00460	na	4.42990350894167	5.90358949024147	5.55485227363274	5.5721573025968	4.46226206968148	0.432630176451845	0.532791096889309	0.266164185909443	0.388257782812257	0.351755498295552
CYP51A1P2	na	1.86750834200482	1.14902077326847	0.959111183936587	1.32080765691183	1.75564409298943	1.73052070580738	1.59837329066793	1.40686783980706	1.43655379640535	1.68060960296764
ANAPC1P1	na	1.95436919512133	1.70372045691532	1.7983334698811	1.77483528897528	1.86537184880127	1.29789052935554	1.90282534603325	1.10268019876769	1.5142053529678	2.26686876679356
HNRNPA1P27	na	1.38977364986405	0.554699683646849	0.759296353949798	1.40335813546882	0.987549802306557	0.668610272698306	0.799186645333964	0.456281461559045	0.970644457030642	1.28977016041702
RPS15P4	na	20.021426643354	20.9993451666307	24.6971129863671	24.6825930885399	27.1393316041283	20.490938357401	19.0282534603325	20.1144077637279	25.7026652221714	21.3398335632635
CDC27P1	na	1.1726215170728	0.713185307545949	0.719333387952441	0.660403828455916	0.512062860455252	1.21923049727338	0.837243152254628	1.10268019876769	0.427083561093483	0.938014662121472
AC139887.1	na	2.25838218102909	3.76403356760362	3.91637066774107	3.05436770660861	2.34085879065258	2.87109117099861	2.66395548444655	3.00385295526371	3.14488804077928	1.99328115700813
H2BC15	na	1.78064748888832	1.78296326886487	2.03811126586525	1.85738576753227	1.53618858136575	2.79243113891645	2.62589897752588	2.31943076292514	1.39772801812412	2.07144904551825
EIF4HP1	na	3.60472540433489	3.56592653772975	3.51674100776749	4.12752392784948	3.25525675575124	3.69702150786122	3.23480308825652	4.25862697455109	2.83428181452948	3.47847103870046
EIF3LP2	na	3.56129497777664	4.08100481540182	3.67659287175692	3.26074390300109	3.03580124412756	2.51712102662892	2.96840753981186	2.2433838526653	2.91193337109193	3.59572287146564
AC093732.1	na	0.738317251490279	1.2678849911928	0.959111183936587	1.27953241763334	0.621790616267091	1.21923049727338	1.5222602768266	1.4829147500669	1.08712179187432	0.625343108080981
RPL10P9	na	16.8944359311599	19.6125959575136	20.4610385906472	19.3580872216141	15.2521580578457	17.3052070580738	13.3578339291534	14.9051944109288	18.1316384573324	15.90716531181
RPS28	na	338.627035874689	312.454407517075	346.998433755058	314.847525216358	353.396525551331	293.008619506022	266.776113513861	291.63990084649	333.55226121401	295.630954345284
CTC-338M12.4	na	11.0747587723542	11.2921007028109	12.0288527652047	13.0017003727259	12.3992364067379	10.0684841065157	11.2266695415962	9.73400451325963	7.84280721280759	9.18472689993941
UQCRHL	na	17.3721706233007	16.9975831631785	14.6664085210303	14.7765356617011	17.6295927671022	14.355455854993	17.5059931835059	15.8938042443067	17.7433806745201	15.90716531181
UBE2SP1	na	22.9746956493152	17.1164473811028	18.7026680867635	20.3486929642979	20.4093625810022	17.1478869939095	17.9626712665538	17.1105548084642	24.5767176520159	21.027162009223
AL359715.1	na	1.91093876856308	1.06977796131892	1.0390371159313	1.07315622124086	1.06070163951445	1.533870625602	1.4080907560646	1.55896166032674	0.854167122186965	1.28977016041702
GDI2P2	na	2.4321038872621	2.33766295251172	1.75837050388374	2.22886292103872	2.01167552321706	1.96650080205384	2.8161815121292	0.95058637824801	2.5625013665609	2.46228848806886
RPL5P34	na	9.64155469593188	10.737401019164	10.390371159313	8.33759833425595	8.30273352309586	8.25930336862614	9.47607022324557	10.038192154299	9.43466412233784	9.73190211951027
EIF2AK3-DT	na	1.52006492953881	1.7433418628901	1.55855567389695	2.3526886388742	0.84124612789077	1.49454060956092	1.56031678374726	1.90117275649602	0.776515565624514	0.859846773611349
AL390879.1	na	2.47553431382035	1.62447764496577	1.27881491191545	1.98121148536775	2.70661797669204	1.73052070580738	1.59837329066793	1.02663328850785	1.12594757015555	1.52427382594739
AC074117.1	na	6.68828568997076	7.56768854118202	5.63477820562745	6.97551543806562	5.96187473244329	6.25347255053122	5.67041953117907	5.55142444896838	3.92140360640379	3.36121920593527
TRIM26	na	44.9070610612323	46.475909208411	49.5540778367237	49.1175347414088	47.1463590804871	41.5718269554182	40.9107449397148	42.4721993801211	46.6685854940333	45.1028716703408
AC073529.1	na	0.868608531165034	1.22826358521802	1.11896304792602	0.825504785569896	1.13385347672234	0.786600320821537	0.685017124571969	0.608375282078727	0.388257782812257	1.01618255063159
AL513165.1	na	2.12809090135433	2.13955592263785	1.75837050388374	2.22886292103872	2.15797919763285	3.14640128328615	2.20727740139857	2.58559494883459	3.49432004531031	2.61862426508911
RNASEH1-AS1	na	5.51566417289797	5.98283230219102	5.23514854565387	5.07685443125486	5.15720452315646	3.26439133140938	4.18621576127314	5.01909607714949	2.67897870140457	2.81404398636441
LINC01781	na	2.95326900596112	2.33766295251172	2.07807423186261	2.18758768176022	1.46303674415786	1.73052070580738	2.05505137371591	2.20536039753538	1.74716002265516	2.14961693402837
ANAPC1P4	na	46.0362521517468	48.1796296653263	45.5577812369879	47.9205528023324	45.3541390688937	38.9367158806661	41.3293665158421	37.1108922068023	45.93089570669	44.0866891197092
AP000936.3	na	1.30291279674755	1.1093993672937	1.31877787791281	1.19698193907635	0.768094290682877	1.25856051331446	1.14169520761995	0.87453946798817	0.854167122186965	1.05526649488666
AC099560.2	na	5.64595545257272	4.59608309307389	6.27418566158518	4.87047823486238	3.84047145341439	5.58486227783291	4.68095035124179	4.29665042968101	4.2320098326536	4.72915725486242
H2BS1	na	0.99889981083979	0.990535149369374	1.27881491191545	1.11443146051936	0.877822046494717	1.37655056143769	1.21780822146128	1.25477401928737	1.39772801812412	1.32885410467208
AC012146.1	na	1.52006492953881	0.990535149369374	1.11896304792602	1.19698193907635	1.79222001159338	0.904590368944767	0.646960617651304	0.798492557728329	0.465909339374708	0.625343108080981
AC007405.1	na	6.68828568997076	5.38851121256939	4.79555591968294	4.66410203846991	5.8155710580275	0.550620224575076	0.304452055365319	0.380234551299204	0.27178044796858	0.390839442550613
AP000346.2	na	2.86640815284461	3.76403356760362	3.67659287175692	3.1369181851656	3.98677512783017	4.32630176451845	5.32791096889309	5.13316644253926	5.51326051593405	4.10381414678144
RPS26P47	na	21.6283524260094	23.6143579609659	27.8941502661558	25.3429969169958	19.2389331856759	20.3729483092778	19.1804794880151	26.4263013152947	26.2074003398273	18.5257895768991
ZNF37BP	na	41.0417530975479	57.4510386634237	46.9964480128928	47.1775984953195	41.9891545573306	61.0401848957512	62.7551799121765	66.5030230222308	44.6496450234095	51.9034779707214
AL353743.4	na	0.217152132791259	0.594321089621624	0.679370421955083	0.495302871341937	0.585214697663145	0.589950240616153	0.837243152254628	1.02663328850785	0.854167122186965	1.32885410467208
SP2-AS1	na	1.43320407642231	2.02069170471352	1.59851863989431	1.6097343318613	1.86537184880127	1.73052070580738	1.78865582527125	1.4829147500669	1.63068268781148	1.79786143573282
RPL13AP20	na	2.04123004823783	1.34712780314235	1.43866677590488	2.60034007454517	1.64591633717759	1.49454060956092	1.48420376990593	1.25477401928737	1.63068268781148	2.11053298977331
PTGES3P1	na	1.30291279674755	1.46599202106667	1.11896304792602	0.990605742683875	0.877822046494717	0.983250401026921	1.02752568685795	0.684422192338567	0.776515565624514	0.977098606376533
FAM133B	na	44.516187222208	42.5137686109335	37.6051510035137	39.871881143026	43.2327357898648	33.7451537632439	39.6929367182535	42.3201055596014	37.2727471499767	40.6082180810087
CCT6P3	na	13.115988820592	12.9165783477766	11.9089638672126	13.9923061154097	11.9969013020945	10.9337444594194	12.1019692007714	11.6732007248856	9.74527034858765	12.0378548305589
MCIDAS	na	11.899936876961	12.9165783477766	13.2277417451254	12.8365994156119	12.9478751857971	13.6868455822947	14.3473031090907	13.4983265711217	17.2774713351454	15.8680813675549
MAPKAPK5-AS1	na	8.46893317885909	8.16200963080364	10.1505933633289	9.12182788054735	9.47316291842215	9.32121380173521	9.85663529245222	11.0648254428068	9.12405789608804	11.3343438339678
JRK	na	42.0406529083877	46.6740162382849	50.9128186806338	50.0668652448142	42.3549137433701	48.5332397946888	47.3042381023865	50.7993360535737	45.93089570669	44.9074519490655
RPSAP9	na	24.4078997257375	22.1087445339244	27.3746317081901	24.6825930885399	25.968902208802	21.002228565935	20.0557791471904	21.6353459689247	25.5861878873277	23.6457862743121
AL162151.2	na	92.5502389956344	97.7856299457446	122.726268577886	110.204888873581	102.302844335238	90.0264067180249	112.342808429803	99.2031944339624	116.787941069927	114.164201169034
HMGN2P5	na	11.8130760238445	12.9561997537514	11.5492971732364	10.0711583839527	12.4358123253418	10.2651341867211	10.7319349516275	10.2283094299486	9.78409612686887	9.34106267695965
LERFS	na	2.4321038872621	1.98107029873875	1.71840753788639	1.69228481041829	1.13385347672234	1.76985072184846	1.78865582527125	1.59698511545666	2.17424358374864	1.2116022719069
ACTBP13	na	0.912038957723286	1.22826358521802	1.47862974190224	0.990605742683875	1.53618858136575	2.28114093038246	2.43561644292256	2.47152458344483	2.32954669687354	1.75877749147776
SDCBP2-AS1	na	2.34524303414559	3.88289778552795	4.87548185167765	4.21007440640647	3.2186808371473	3.61836147577907	3.08257706057386	3.99246278864164	1.59185690953025	2.18870087828343
AL139289.1	na	3.47443412466014	3.88289778552795	2.71748168782033	3.54967057795055	3.25525675575124	1.92717078601276	2.35950342908123	2.0532665770157	1.86363735749883	1.99328115700813
NPIPB2	na	8.46893317885909	10.8166438311136	11.2695564112549	11.4745165194215	9.72919434864978	10.5404442990086	11.7975171454061	10.3043563402084	8.03693610421372	9.18472689993941
GAS5	na	267.314275466039	309.126209415194	321.741839244728	303.992137286114	234.671093762921	226.81620250889	242.534118605398	242.057315357073	207.717913804557	209.255437541598
AC144530.1	na	2.38867346070384	2.13955592263785	2.5576298238309	1.89866100681076	1.75564409298943	1.25856051331446	1.29392123530261	1.4829147500669	2.09659202718619	1.48518988169233
HLA-B	na	383.143223096897	341.61576231451	372.654657925362	380.557706147722	384.449480446082	324.787272467212	318.2285108706	312.324660437166	360.109093558368	333.698716049713
E2F6P1	na	2.77954729972811	3.0112268540829	2.59759278982826	2.76544103165915	2.56031430227626	2.94975120308076	2.54978596368455	2.35745421805507	2.52367558827967	3.04854765189478
WASH4P	na	24.147317166388	24.4067860804614	42.5205958211887	40.7386611678743	21.6895197321403	37.3241852229819	36.7245291784417	36.0462354631645	27.4498252448266	39.2793639763366
SLC25A25-AS1	na	3.6915862574514	5.66586105439282	5.59481523963009	4.7879277563054	5.59611554640382	7.31538298364029	8.56271405714961	7.52864411572424	6.01799563358998	5.90167558251426
RPS3AP6	na	176.761836092084	179.405726253781	177.555457926261	157.217386411787	184.671813031326	177.693012473585	172.662371899057	173.691143033476	198.826810578157	174.040803767788
LINC01135	na	0.477734692140769	1.22826358521802	1.59851863989431	1.15570669979785	1.06070163951445	0.589950240616153	0.380565069206649	0.418258006429125	0.155303113124903	0.429923386805674
SVIL2P	na	0.781747678048531	1.14902077326847	1.0390371159313	0.660403828455916	0.877822046494717	1.14057046519123	1.21780822146128	1.33082092954721	1.43655379640535	0.664427052336042
XRCC6P2	na	1.43320407642231	1.30750639716757	1.23885194591809	1.23825717835484	0.914397965098663	0.904590368944767	0.913356166095958	0.798492557728329	0.970644457030642	0.938014662121472
RPL23AP42	na	416.497790693634	481.400082593516	443.30918180869	410.564805103188	445.640992270485	346.576101353969	407.242680558035	401.14745162066	419.357231215519	386.579292626811
HNRNPUL2-BSCL2	na	217.325854497492	206.704874970401	206.44868234235	213.640638505489	213.274181379612	186.188295938458	181.529538011572	207.037713182417	185.897826410509	197.256666655294
SOX9-AS1	na	0.390873839024265	0.752806713520724	0.959111183936587	0.825504785569896	0.621790616267091	1.14057046519123	0.951412673016623	1.29279747441729	0.54356089593716	1.01618255063159
SNHG20	na	13.2462801002668	14.1844633389694	12.8680750511492	13.9510308761312	14.9229747904102	15.1813861918557	14.765924685218	13.0420451095627	14.2878864074911	12.6631979386399
AC104667.2	na	0.694886824932027	1.1093993672937	0.839222285944514	1.11443146051936	0.548638779059198	0.393300160410768	0.532791096889309	0.684422192338567	0.582386674218385	0.312671554040491
FABP5P7	na	13.0291279674755	13.5901422493478	12.2286675951915	12.8778746548904	13.1307547788168	11.8383348283641	13.7003424914394	12.1294821864446	14.1714090726474	14.8909827611784
FTH1P2	na	3.34414284498538	2.6942556062847	2.63755575582562	3.1781934244441	2.92607348831572	3.46104141161476	2.96840753981186	2.77571222448419	5.31913162452792	4.37740175656687
EIF4A1P2	na	1.21605194363105	1.4263706150919	1.27881491191545	1.65100957113979	0.877822046494717	1.29789052935554	1.02752568685795	1.4829147500669	1.47537957468658	1.79786143573282
AL158151.3	na	45.384795753373	46.475909208411	49.9936704626946	44.2057812672679	49.5603697083476	42.6337373885273	40.7585189120321	41.0273080851841	46.2415019329398	42.5233313495067
AL035456.1	na	2.12809090135433	1.50561342704145	1.7983334698811	1.69228481041829	1.97509960461311	1.65186067372523	1.4080907560646	2.35745421805507	1.74716002265516	2.57954032083405
TECRP1	na	13.637153939291	11.8071789804829	14.6664085210303	12.9604251334474	13.7525453950839	12.0349849085695	11.1505565277548	10.2283094299486	13.9772801812412	13.2885410467208
ID2-AS1	na	3.51786455121839	4.99229715282164	5.03533371566708	4.7466525170269	4.7182934999091	13.293545421884	12.7108733115021	13.7264673019013	11.8030365974926	12.3114424403443
BRD3OS	na	20.9334656010773	18.3843323722956	19.3420755427212	22.6601063638936	20.1899070693785	20.1762982290724	20.3221746956351	18.7455633790508	19.7623211451439	18.8775450751946
ZSCAN31	na	3.64815583089314	5.50737543049372	4.79555591968294	4.99430395269787	4.2428065580578	4.79826195701137	4.41455480279713	4.03048624377156	2.5625013665609	3.28305131742515
AL138895.1	na	0.173721706233007	0.832049525470274	0.879185251941872	0.619128589177422	0.585214697663145	0.943920384985844	1.17975171454061	1.02663328850785	0.582386674218385	0.977098606376533
C12ORF75	na	13.2462801002668	12.7184713179028	14.4665936910435	11.7221679550925	15.9836764299246	12.1923049727338	12.7489298184228	12.6237871031336	13.0454615024918	11.7251832765184
HGH1	na	58.5876454270816	52.6964699464507	60.8635972139759	62.1605103534131	57.1681607779684	51.9942812063036	47.4564641300692	48.0236238290895	63.2471928201166	56.7889710026041
RPL39P3	na	180.757435335444	198.661729557522	187.466273493605	180.414070886301	205.922421740219	181.193383901241	211.556121971976	197.379755579417	225.22833980939	187.016673260468
PPP1R3E	na	14.1148886314318	15.0165128644397	15.7054456369616	16.7990223863474	14.7766711159944	15.378036272061	16.0979024274413	15.8177573340469	13.239590393898	12.8195337156601
SUMO2P1	na	6.384272704063	5.11116137074597	6.1542967635931	5.07685443125486	5.12062860455252	5.46687222970968	5.44208048965509	5.5894479040983	4.54261605890341	4.88549303188266
DANT2	na	0.868608531165034	1.14902077326847	1.11896304792602	1.27953241763334	1.13385347672234	1.45521059351984	1.44614726298527	1.10268019876769	1.00947023531187	1.09435043914172
AL360181.2	na	1.69378663577182	2.2187987345874	2.8373705858124	2.22886292103872	1.46303674415786	1.73052070580738	1.94088185295391	1.6730320257165	1.43655379640535	1.05526649488666
TMEM185AP1	na	1.3463432233058	1.34712780314235	1.47862974190224	1.81611052825377	1.64591633717759	1.65186067372523	1.67448630450926	1.93919621162594	1.78598580093638	1.25068621616196
ITGA9-AS1	na	10.7273153598882	12.4807428820541	13.067889881136	11.598342237257	11.631142116055	14.0014857106234	12.6347602976608	13.878561122421	10.5994374707746	10.9435043914172
RAMACL	na	2.5189647403786	2.6942556062847	2.5576298238309	2.18758768176022	2.81634573250388	1.6911906897663	2.58784247060522	2.12931348727554	2.64015292312335	2.14961693402837
MCF2L-AS1	na	7.73061592736881	10.2223227414919	9.35133404338173	10.6902869731301	9.21713148819453	9.32121380173521	8.90522261943559	8.97353541066122	6.9498143123394	7.46503335271671
AC099329.1	na	30.2710073111014	25.0803499820325	23.2984091764596	25.2604464384388	25.7860226157823	23.5193495925639	21.806378465541	21.4072052381452	23.1401638556105	23.2158628875064
HLA-W	na	24.2776084460627	24.0501934266884	17.9034087668163	33.2265676191883	21.1043050344772	19.6650080205384	14.4995291367733	13.878561122421	21.5871327243615	19.2293005734902
LINC00957	na	0.825178104606783	1.1093993672937	1.35874084391017	1.40335813546882	1.38988490694997	1.533870625602	1.37003424914394	1.90117275649602	0.931818678749416	0.781678885101226
DUSP8P5	na	2.86640815284461	3.3281981018811	3.47677804177013	3.83859725290001	3.03580124412756	3.61836147577907	3.31091610209785	3.27001714117316	3.76610049327889	3.04854765189478
PVRIG2P	na	24.5816214319705	22.8615512474451	27.7742613681637	26.7876302917431	26.1517818018218	26.5084308116858	31.5869007441519	26.0840902191254	26.7897870140457	25.521815598555
SNRPGP10	na	1.73721706233007	2.5357699823856	1.95818533387053	1.73356004969678	2.99922532552362	1.17990048123231	2.24533390831923	1.63500857058658	1.28125068328045	2.26686876679356
SSR4P1	na	1.56349535609706	1.4263706150919	1.59851863989431	1.40335813546882	1.53618858136575	1.33722054539661	1.48420376990593	1.52093820519682	1.32007646156167	1.09435043914172
AL596202.1	na	1.56349535609706	1.82258467483965	2.23792609585204	2.31141339959571	1.64591633717759	1.80918073788953	1.59837329066793	1.36884438467713	0.892992900468191	1.28977016041702
SNORA71B	na	0.521165118699021	0.435835465722525	0.879185251941872	1.11443146051936	0.548638779059198	1.21923049727338	0.685017124571969	0.646398737208647	0.621212452499611	0.820762829356288
LINC01278	na	24.668482285087	31.2612893140974	30.2120022940025	34.5061000368216	26.4809650692573	27.3736911645895	22.034717507065	23.5745421805507	20.7717913804557	19.2293005734902
SMIM27	na	1.04233023739804	0.475456871697299	0.999074149933945	0.86678002484839	0.987549802306557	0.904590368944767	0.951412673016623	1.17872710902753	1.12594757015555	0.938014662121472
HAUS6P3	na	1.65035620921357	1.50561342704145	0.799259319947156	1.07315622124086	1.60934041857365	1.37655056143769	1.86476883911258	1.6730320257165	1.59185690953025	1.56335777020245
RPS26P31	na	4.03902966991741	3.88289778552795	6.47400049157197	4.16879916712797	3.29183267435519	3.38238137953261	3.15869007441519	3.68827514760228	4.65909339374708	5.15908064166809
ANAPC1P6	na	1.1726215170728	1.14902077326847	1.43866677590488	1.81611052825377	1.38988490694997	0.943920384985844	0.837243152254628	1.33082092954721	0.892992900468191	1.13343438339678
AC073046.1	na	1.21605194363105	1.22826358521802	1.47862974190224	1.48590861402581	1.20700531393024	1.6911906897663	1.29392123530261	1.29279747441729	1.63068268781148	1.48518988169233
RPS2P7	na	8.38207232574258	8.59784509652616	10.9898156492734	8.79162596631939	7.13230412776957	8.6526035290369	7.30684932876767	6.34991700669671	7.45454942999533	8.01220857228757
AGAP1-IT1	na	1.12919109051454	0.990535149369374	1.23885194591809	0.86678002484839	0.95097388370261	0.943920384985844	0.875299659175293	1.02663328850785	1.04829601359309	0.469007331060736
RPL6P27	na	171.593615331653	181.38679655252	184.908643669775	165.183507592536	159.836764299246	152.797112319584	170.949829087627	169.850774065354	167.921491066301	167.044777746132
AC005822.1	na	0.99889981083979	1.18864217924325	0.799259319947156	0.495302871341937	0.914397965098663	1.14057046519123	1.29392123530261	0.988609833377931	0.892992900468191	1.32885410467208
AC146949.1	na	3.7784471105679	5.34888980659462	4.79555591968294	3.75604677434303	3.03580124412756	5.38821219762753	5.17568494121043	4.98107262201957	2.60132714484212	4.02564625827132
AC002310.1	na	1.82407791544657	1.14902077326847	1.75837050388374	1.5684590925828	1.5727644999697	1.6911906897663	1.37003424914394	1.59698511545666	0.737689787343288	0.977098606376533
GAPDHP65	na	1.82407791544657	1.30750639716757	1.91822236787317	1.81611052825377	0.804670209286824	1.10124044915015	1.25586472838194	0.760469102598408	1.32007646156167	0.938014662121472
AL355472.1	na	0.781747678048531	0.990535149369374	1.15892601392338	0.742954307012906	1.0241257209105	1.022580417068	0.837243152254628	1.14070365389761	1.00947023531187	1.01618255063159
AF127577.4	na	1.2594823701893	1.78296326886487	0.839222285944514	1.03188098196237	1.60934041857365	0.86526035290369	1.33197774222327	1.25477401928737	1.3589022398429	1.17251832765184
NUS1P1	na	7.6437550742523	7.01298885753517	7.47307464150591	7.22316687373659	8.22958168588797	6.4501226307366	7.04045378032301	8.02294903241321	8.65814855671333	7.2696136314414
FBXO30-DT	na	1.2594823701893	1.2678849911928	1.35874084391017	1.52718385330431	1.28015715113813	1.61253065768415	0.951412673016623	1.44489129493698	0.854167122186965	0.938014662121472
H3P6	na	148.79264138857	131.463825024303	137.03301040494	123.825717835484	151.534030776151	120.231859037572	127.869863253434	126.237871031336	134.570147522728	125.615796835767
LINC00894	na	1.43320407642231	1.86220608081442	2.35781499384411	1.81611052825377	1.28015715113813	2.045160834136	2.70201199136721	2.01524312188578	1.55303113124903	1.79786143573282
DICER1-AS1	na	1.86750834200482	2.61501279433515	1.95818533387053	2.02248672464624	1.64591633717759	2.28114093038246	2.05505137371591	2.31943076292514	1.55303113124903	1.915113268498
GABPAP	na	2.30181260758734	2.33766295251172	1.7983334698811	2.18758768176022	2.08482736042495	2.55645104266999	2.43561644292256	2.39547767318499	2.13541780546741	2.22778482253849
AC013268.3	na	0.694886824932027	1.1093993672937	1.63848160589167	1.36208289619033	1.0241257209105	0.550620224575076	0.646960617651304	0.836516012858249	0.427083561093483	0.664427052336042
HMGN1P36	na	6.42770313062125	6.33942495596399	6.75374125355347	7.01679067734411	5.30350819757225	6.37146259865445	5.93681507962373	4.94304916688965	5.24148006796547	5.8625916382592
KIAA0040	na	21.2809090135433	21.2370736024794	21.6599275705679	20.6376196392474	20.7751217670416	22.8114093038246	22.6816781247163	21.7113928791846	20.1505789279561	22.0824285041096
OLMALINC	na	5.77624673224748	6.57715339181264	7.83274133548213	7.34699259157207	6.72996902312616	5.34888218158645	5.67041953117907	4.63886152585029	3.26136537562296	4.10381414678144
AC006978.1	na	1.69378663577182	1.584856238991	1.11896304792602	1.77483528897528	1.31673306974208	1.88784076997169	1.25586472838194	1.78710239110626	1.82481157921761	1.2116022719069
B3GALT4	na	0.99889981083979	1.03015655534415	0.959111183936587	1.19698193907635	1.20700531393024	0.904590368944767	0.646960617651304	1.02663328850785	1.12594757015555	0.820762829356288
LINC00941	na	5.86310758536398	6.77526042168652	6.6338523555614	6.97551543806562	5.8155710580275	1.57320064164307	1.71254281142992	2.16733694240546	1.55303113124903	1.7196935472227
ASH1L-AS1	na	1.47663450298056	1.46599202106667	1.35874084391017	1.69228481041829	1.28015715113813	1.022580417068	1.4080907560646	1.36884438467713	1.08712179187432	0.938014662121472
AC007405.2	na	1.2594823701893	0.832049525470274	1.47862974190224	0.990605742683875	1.06070163951445	0.393300160410768	0.304452055365319	0.190117275649602	0.116477334843677	0.156335777020245
ZNF815P	na	3.34414284498538	3.56592653772975	3.99629659973578	4.29262488496346	3.54786410458281	3.57903145973799	3.12063356749452	4.75293189124005	2.91193337109193	3.83022653699601
TTC28-AS1	na	8.7295157382086	9.90535149369374	8.47214879143986	8.17249737714197	8.19300576728402	7.63002311196891	8.94327912635626	7.30050338494472	5.47443473765282	6.29251502506487
LINC01814	na	1.99779962167958	3.13009107200722	2.67751872182297	3.01309246733012	2.74319389529599	4.28697174847737	3.00646404673253	3.15594677578339	2.48484980999844	2.57954032083405
ASMTL-AS1	na	1.78064748888832	1.94144889276397	2.03811126586525	1.85738576753227	1.53618858136575	1.10124044915015	2.05505137371591	2.58559494883459	1.47537957468658	0.89893071786641
ASMTL-AS1	na	1.78064748888832	1.94144889276397	2.03811126586525	1.85738576753227	1.53618858136575	1.10124044915015	2.05505137371591	2.58559494883459	1.47537957468658	0.89893071786641
AC019117.1	na	0.738317251490279	1.22826358521802	1.0390371159313	1.36208289619033	1.06070163951445	0.86526035290369	0.456678083047979	0.798492557728329	0.27178044796858	0.429923386805674
RPL17P36	na	1.69378663577182	1.4263706150919	1.63848160589167	1.93993624608925	1.38988490694997	0.707940288739383	0.685017124571969	0.988609833377931	0.931818678749416	0.89893071786641
HSPB1P1	na	1.95436919512133	1.30750639716757	2.07807423186261	2.06376196392474	1.60934041857365	1.06191043310907	0.761130138413299	0.91256292311809	0.970644457030642	1.2116022719069
ELFN1-AS1	na	17.7196140357667	18.3447109663208	23.1785202784675	22.6601063638936	16.1665560229444	16.5186067372523	16.7829195520132	13.1180920198225	15.8409175387401	14.6173951513929
COX10-AS1	na	6.94886824932027	8.04314541287932	6.75374125355347	6.81041448095164	6.87627269754195	9.6751839461049	9.01939214019759	10.2283094299486	7.95928454765127	7.46503335271671
ZBTB22	na	12.1170890097522	11.2128578908613	13.4275565751122	10.4839107767377	11.9603253834905	12.0349849085695	9.97080481321421	10.7226143466376	11.8030365974926	11.5297635552431
AL445231.1	na	0.651456398373776	0.594321089621624	0.719333387952441	0.701679067734411	0.621790616267091	1.29789052935554	1.56031678374726	1.10268019876769	0.504735117655934	0.820762829356288
TMEM147-AS1	na	12.0302281566357	13.035442565701	16.7444827528929	14.9829118580936	12.0334772206984	12.270965004816	11.5691781038821	13.2321623852123	9.74527034858765	8.44213195909324
LINC01376	na	2.90983857940286	3.05084826005767	3.11711134779391	3.34329438155808	2.1214032790289	2.39913097850569	2.8161815121292	3.00385295526371	1.28125068328045	1.68060960296764
MYO16-AS1	na	4.25618180270867	2.81311982420902	3.39685210977541	3.50839533867206	3.95019920922623	6.60744269490091	7.76352741181565	6.00770591052743	8.23106499561985	8.05129251654263
SLC25A3P1	na	2.21495175447084	2.0603131106883	1.91822236787317	2.18758768176022	1.5727644999697	1.88784076997169	2.54978596368455	2.20536039753538	1.5142053529678	1.52427382594739
AC009404.1	na	1.52006492953881	2.02069170471352	1.59851863989431	1.5684590925828	1.42646082555392	3.38238137953261	3.27285959517718	2.47152458344483	2.75663025796702	2.4232045438138
ZBED5	na	38.1753449447033	41.0873979958416	37.2055213435401	35.868182933012	35.8078243132637	46.9993691690868	49.0167809138164	51.0655002394831	42.320098326536	46.3535578865027
SLC12A9-AS1	na	1.21605194363105	1.06977796131892	1.63848160589167	1.03188098196237	1.46303674415786	0.786600320821537	1.44614726298527	1.40686783980706	1.16477334843677	0.859846773611349
AC019117.2	na	2.82297772628636	2.81311982420902	2.75744465381769	2.93054198877313	2.5968902208802	3.7363515239023	4.14815925435248	3.68827514760228	1.28125068328045	2.50137243232392
DDX11L2	na	1.21605194363105	1.03015655534415	2.07807423186261	1.69228481041829	1.53618858136575	1.37655056143769	1.06558219377862	0.988609833377931	0.892992900468191	0.977098606376533
FAM157A	na	40.4771575522906	43.9005178200507	48.5949666527871	44.2470565065464	43.8911023247358	47.4319993455387	48.0653682407998	41.7497537326526	35.2926324576341	35.5273053278507
AC099336.2	na	5.73281630568923	5.11116137074597	6.75374125355347	4.91175347414088	4.31595839526569	4.60161187680599	4.14815925435248	4.94304916688965	5.82386674218385	5.31541641868834
AC067956.1	na	1.38977364986405	2.3772843584865	1.7983334698811	1.98121148536775	2.1214032790289	2.16315088225923	2.20727740139857	1.55896166032674	0.970644457030642	1.60244171445751
AC093582.1	na	1.3463432233058	2.93198404213335	2.91729651780712	2.51778959598818	1.17042939532629	2.43846099454676	2.32144692216056	2.39547767318499	1.12594757015555	0.859846773611349
H3P36	na	10.8141762130047	8.63746650250094	10.0307044653368	8.99800216271186	10.5704404765405	8.61327351299583	9.01939214019759	7.94690212215337	9.16288367436926	9.30197873270459
RPL13AP5	na	93.7228605127072	99.5685932146095	106.860971076935	105.086759203048	74.0296592543878	87.2733055951495	76.6077484312985	82.2447334460178	81.883566395105	79.027735283734
RANP1	na	4.86420777452419	4.87343293489732	4.99537074966973	4.70537727774841	5.08405268594857	4.52295184472384	5.28985446197243	4.29665042968101	5.70738940734018	6.01892741527944
PITPNA-AS1	na	2.64925602005335	3.44706231980542	3.03718541579919	3.05436770660861	3.1455289999394	2.35980096246461	2.43561644292256	3.11792332065347	2.32954669687354	2.14961693402837
MTX1P1	na	18.1973487279075	17.3145544109767	16.7045197868956	16.6751966685119	18.0319278717456	14.2767958229109	14.8420376990593	14.0686783980706	17.9375095659263	14.8518988169233
EIF1AXP1	na	6.60142483685426	7.13185307545949	3.71655583775428	5.20068014909034	6.21790616267091	6.09615248636691	6.20321062806838	5.3993306284487	6.83333697749572	6.5661026348503
LINC01186	na	1.56349535609706	2.3772843584865	1.55855567389695	1.5684590925828	1.24358123253418	1.14057046519123	2.01699486679524	1.71105548084642	1.5142053529678	1.25068621616196
MKLN1-AS	na	1.30291279674755	0.871670931445049	1.19888897992073	1.6097343318613	1.20700531393024	1.49454060956092	1.44614726298527	1.33082092954721	1.39772801812412	0.664427052336042
CTAGE9	na	7.12258995555328	6.45828917388832	7.19333387952441	6.27383637033121	5.08405268594857	10.2651341867211	9.17161816788025	9.23969959657066	7.02746586890185	8.91113929015398
INTS6-AS1	na	1.04233023739804	1.4263706150919	1.19888897992073	1.27953241763334	0.694942453474984	1.17990048123231	1.14169520761995	1.02663328850785	1.04829601359309	0.742594940846165
RPL24P8	na	0.781747678048531	2.0603131106883	2.27788906184939	2.10503720320323	1.38988490694997	1.45521059351984	1.59837329066793	1.71105548084642	1.47537957468658	1.64152565871258
BCYRN1	na	58.5876454270816	100.361021334105	68.016968127503	118.666312925673	75.3098164055259	91.2849672313393	56.7422518187114	65.8946477401521	50.8617695484056	55.8509563404826
Z97634.1	na	1.04233023739804	0.911292337419824	1.07900008192866	1.15570669979785	1.17042939532629	0.74727030478046	0.951412673016623	0.608375282078727	0.582386674218385	0.469007331060736
CBR3-AS1	na	1.04233023739804	1.584856238991	1.35874084391017	1.89866100681076	1.46303674415786	1.33722054539661	1.78865582527125	1.55896166032674	1.39772801812412	1.28977016041702
NIFK-AS1	na	2.34524303414559	2.0603131106883	2.71748168782033	1.65100957113979	1.90194776740522	1.57320064164307	1.48420376990593	1.74907893597634	1.5142053529678	1.25068621616196
LINC00106	na	1.38977364986405	1.82258467483965	2.15800016385732	1.69228481041829	0.621790616267091	2.24181091434138	1.59837329066793	1.90117275649602	0.931818678749416	0.742594940846165
LINC00106	na	1.38977364986405	1.82258467483965	2.15800016385732	1.69228481041829	0.621790616267091	2.24181091434138	1.59837329066793	1.90117275649602	0.931818678749416	0.742594940846165
MIR600HG	na	2.95326900596112	2.97160544810812	2.99722244980184	3.09564294588711	2.96264940691967	2.63511107475215	3.23480308825652	3.95443933351172	2.83428181452948	3.04854765189478
LINC02827	na	4.08246009647566	5.78472527231714	4.99537074966973	6.10873541321723	3.62101594179071	2.94975120308076	2.54978596368455	3.30804059630308	2.17424358374864	1.64152565871258
RPL12P12	na	1.38977364986405	0.752806713520724	1.55855567389695	0.660403828455916	1.0972775581184	0.74727030478046	0.761130138413299	0.91256292311809	1.12594757015555	1.09435043914172
ZNRF2P1	na	5.16822076043195	4.91305434087209	6.07437083159839	5.86108397754626	5.04747676734462	4.32630176451845	4.03398973359048	4.48676770533061	5.4356089593716	4.29923386805674
GLIS3-AS1	na	0.651456398373776	0.594321089621624	0.519518557965651	0.412752392784948	0.438911023247358	1.10124044915015	0.951412673016623	0.798492557728329	1.82481157921761	1.28977016041702
ZEB1-AS1	na	5.55909459945622	5.50737543049372	4.87548185167765	6.15001065249572	4.27938247666174	4.7589319409703	4.18621576127314	5.2092133527991	3.37784271046663	3.59572287146564
NDUFA6-DT	na	10.8576066395629	10.5392939892901	14.5864825890356	11.3919660408646	10.277833127709	13.3722054539661	13.8906250260427	12.433669827484	13.0842872807731	13.366708935231
RPS28P4	na	5.38537289322321	4.31873325125047	6.23422269558782	5.03557919197636	5.55953962779987	5.2702221495043	3.99593322666982	4.94304916688965	6.44507919468346	4.22106597954662
AL732372.2	na	40.6943096850819	55.985046642357	53.7501892664463	56.5470778115379	39.3191124992425	59.7422943663957	55.8669521595361	58.4420505346877	35.447935570759	38.6149369240006
ZNF503-AS2	na	1.21605194363105	1.4263706150919	1.7983334698811	2.06376196392474	1.31673306974208	1.29789052935554	1.44614726298527	1.82512584623618	1.5142053529678	1.13343438339678
B3GNT9	na	0.825178104606783	1.1093993672937	1.47862974190224	0.908055264126885	1.17042939532629	1.25856051331446	1.02752568685795	1.10268019876769	1.04829601359309	1.48518988169233
NR2F1-AS1	na	5.21165118699021	5.98283230219102	5.8745560016116	5.48960682403981	5.2669322789683	0.314640128328615	0.456678083047979	0.570351826948806	0.388257782812257	0.781678885101226
AC242426.2	na	62.1489404048582	58.4019524068183	60.9035601799733	61.5001065249572	57.1681607779684	72.5245495797457	76.7219179520605	78.5184348432856	68.3333697749572	75.9791876318392
CDKN2AIPNL	na	18.1973487279075	17.3541758169514	16.2649271609246	16.2211690364484	16.7151948020036	14.6307659672806	14.2711900952493	14.5629833147595	14.1325832943661	12.6241139943848
AL080243.2	na	1.47663450298056	1.2678849911928	1.55855567389695	1.44463337474732	1.24358123253418	1.80918073788953	1.59837329066793	1.10268019876769	2.01894047062374	1.44610593743727
CKMT1B	na	27.1005861723491	23.2577653071929	27.2147798442007	25.3842721562743	25.7128707785744	39.3693460571179	41.3674230227628	39.9626513415464	43.2519170052854	43.1095905133326
SMG1P1	na	36.4381278823732	39.7798915986741	36.1664842276088	41.0275878428238	33.2109340923835	36.7735649984068	37.028981233807	38.6318304119991	33.0407373173231	35.6054732163609
TTN-AS1	na	6.90543782276202	7.56768854118202	7.75281540348742	7.71846974507852	6.72996902312616	9.04590368944767	7.15462330108501	8.36516012858249	6.9498143123394	6.87877418889079
AP000534.2	na	2.25838218102909	1.584856238991	1.39870380990752	1.48590861402581	2.04825144182101	1.92717078601276	1.97893835987458	1.36884438467713	2.05776624890496	1.75877749147776
GS1-124K5.4	na	1.3463432233058	1.03015655534415	1.07900008192866	1.27953241763334	0.694942453474984	0.707940288739383	0.723073631492634	0.608375282078727	0.698864009062062	0.508091275315797
CDC42P6	na	3.30071241842713	2.5357699823856	2.31785202784675	2.3939638781527	2.45058654646442	2.67444109079322	2.32144692216056	1.78710239110626	2.7178044796858	2.03236510126319
AL365295.1	na	3.90873839024265	3.8036549735784	4.31600032771464	3.71477153506453	3.51128818597887	2.55645104266999	2.62589897752588	2.88978258987395	2.7178044796858	1.915113268498
BX088651.4	na	1.91093876856308	2.29804154653695	2.95725948380448	3.26074390300109	2.30428287204863	2.32047094642353	3.08257706057386	2.47152458344483	2.8731075928107	1.915113268498
HOXD-AS2	na	1.21605194363105	1.1093993672937	1.15892601392338	1.11443146051936	1.0972775581184	1.25856051331446	1.02752568685795	2.2433838526653	1.98011469234251	2.18870087828343
PITRM1-AS1	na	0.564595545257272	1.18864217924325	0.679370421955083	0.86678002484839	0.914397965098663	1.41588057747877	1.44614726298527	1.25477401928737	1.59185690953025	1.44610593743727
FOXD2-AS1	na	7.29631166178629	8.32049525470274	7.9526302334742	10.0711583839527	7.79067066264061	8.29863338466721	6.96434076648168	7.33852684007464	7.14394320374553	5.78442374974907
RGL2	na	13.5068626596163	13.1939281896001	15.0260752150065	14.2812327903592	16.2031319415483	15.7713364324718	15.8315068789966	14.791124045539	13.93845440296	14.3438075416075
C10ORF143	na	2.82297772628636	3.36781950785587	3.47677804177013	2.55906483526668	2.34085879065258	2.2024808983003	2.51172945676389	2.2433838526653	1.5142053529678	1.75877749147776
LINC01409	na	3.73501668400965	5.11116137074597	5.35503744364595	4.91175347414088	4.20623063945385	4.52295184472384	4.4526113097178	5.47537753870854	3.30019115390418	4.1428980910365
AC034102.1	na	1.95436919512133	2.13955592263785	2.19796312985468	2.06376196392474	1.64591633717759	1.96650080205384	1.29392123530261	1.33082092954721	1.00947023531187	1.48518988169233
RPSAP15	na	70.574443157159	68.7827607722093	72.6127092171991	65.3387037778572	69.5308212661024	58.2084237407937	60.3576199761746	60.3432232911837	67.6733315441764	62.0653034770374
UNC5B-AS1	na	3.73501668400965	5.78472527231714	5.63477820562745	4.41645060279894	3.43813634877097	5.38821219762753	4.87123288584511	5.70351826948806	6.13447296843366	4.33831781231181
DGCR5	na	8.64265488509209	9.11292337419824	11.4693712412417	10.6077364945732	9.76577026725372	14.7094259993627	13.8906250260427	15.5896166032674	15.5303113124903	13.4448768237411
LINC00857	na	3.8653079636844	4.23949043930092	3.75651880375163	3.59094581722905	3.65759186039465	2.79243113891645	3.46314212978051	2.92780604500387	2.91193337109193	3.79114259274095
AC243919.1	na	231.875047394506	240.145341613111	235.701573452416	213.186610873426	228.928674542101	214.899207648444	227.577911385576	219.129171913731	238.933839542663	213.945510852206
KIFC1	na	36.2644061761402	34.6687302279281	33.6088544037779	31.947035201555	41.1113325108359	40.6672365864734	41.3674230227628	44.5254659571368	40.767067195287	44.4775285622598
AL671277.2	na	0.651456398373776	0.594321089621624	1.15892601392338	0.825504785569896	0.84124612789077	0.74727030478046	1.14169520761995	0.87453946798817	0.698864009062062	0.664427052336042
AL109615.3	na	0.434304265582517	1.9018274867892	1.27881491191545	1.27953241763334	0.804670209286824	1.06191043310907	0.799186645333964	1.10268019876769	0.504735117655934	0.429923386805674
AC079922.2	na	1.30291279674755	1.1093993672937	0.959111183936587	1.07315622124086	1.06070163951445	1.17990048123231	1.25586472838194	0.95058637824801	1.47537957468658	1.2116022719069
FAM200B	na	10.0758589615144	11.3317221087856	11.2295934452575	10.4013602981807	9.72919434864978	10.737094379214	10.3133133755002	9.5058637824801	6.7945111992145	8.16854434930782
FAM21FP	na	1.3463432233058	1.1093993672937	1.43866677590488	1.52718385330431	0.694942453474984	0.511290208533999	0.989469179937288	1.17872710902753	0.970644457030642	1.2116022719069
LINC00674	na	7.25288123522804	7.13185307545949	7.15337091352705	6.3563868488882	6.40078575569064	9.98982407443352	7.80158391873631	10.6465674363777	8.07576188249494	8.44213195909324
NALT1	na	0.651456398373776	1.1093993672937	1.15892601392338	1.27953241763334	0.694942453474984	0.825930336862613	0.685017124571969	1.02663328850785	0.854167122186965	1.05526649488666
PRKCQ-AS1	na	2.77954729972811	3.28857669590632	2.5576298238309	3.83859725290001	3.6941677789986	3.81501155598445	4.41455480279713	4.22060351942117	3.80492627156012	3.94747836976119
LINC00649	na	3.30071241842713	3.84327637955317	3.95633363373842	4.29262488496346	3.54786410458281	4.48362182868276	3.50119863670117	3.42211096169284	2.83428181452948	2.85312793061948
AL357079.1	na	0.564595545257272	0.752806713520724	0.839222285944514	0.990605742683875	0.512062860455252	1.10124044915015	1.33197774222327	0.91256292311809	0.465909339374708	0.89893071786641
MTCO1P12	na	3731.67254116466	3848.46678373587	4319.83677245039	4347.72732940025	3733.15770823041	4299.75400369072	4331.17299613396	4033.41404981657	4345.30345367822	4505.831597389
FLG-AS1	na	1.21605194363105	1.38674920911712	1.0390371159313	1.15570669979785	1.35330898834602	2.08449085017707	1.02752568685795	1.44489129493698	1.32007646156167	1.7196935472227
PTENP1	na	7.42660294146104	7.13185307545949	6.59388938956404	6.23256113105271	6.51051351150248	8.53461348091367	8.56271405714961	9.08760577605098	8.26989077390107	9.81007000802039
RPL35P1	na	0.955469384281538	1.2678849911928	1.0390371159313	0.908055264126885	0.402335104643412	0.86526035290369	0.646960617651304	0.570351826948806	0.854167122186965	1.13343438339678
AL627309.1	na	2.56239516693685	3.84327637955317	2.51766685783354	2.31141339959571	2.01167552321706	2.79243113891645	2.89229452597053	3.11792332065347	1.98011469234251	3.04854765189478
AC138035.1	na	15.7218144140871	19.2956247097154	24.6171870543724	21.0503720320323	17.4467131740825	20.7269184536475	20.5885702440797	20.7988299560665	13.8608028463976	13.992052043312
AC009133.1	na	1.73721706233007	1.06977796131892	1.55855567389695	1.6097343318613	1.06070163951445	0.786600320821537	1.06558219377862	0.456281461559045	0.892992900468191	0.703510996591104
AL355574.1	na	2.25838218102909	2.33766295251172	1.99814829986789	2.55906483526668	1.75564409298943	1.88784076997169	1.4080907560646	2.09129003214562	1.24242490499922	1.64152565871258
SPATA3-AS1	na	3.82187753712615	4.04138340942704	3.79648176974899	4.29262488496346	3.32840859295913	5.86017239012045	5.0995719273691	5.74154172461798	5.97916985530876	5.51083613996365
AC009244.1	na	2.21495175447084	2.3772843584865	1.7983334698811	2.47651435670969	2.19455511623679	2.08449085017707	2.2833904152399	2.58559494883459	2.09659202718619	1.87602932424294
LRRC37A2	na	30.6184507235675	36.7290433386164	36.2863731256009	34.2171733618722	26.2980854762376	34.0597938915725	31.5488442372312	32.2058664950426	24.6543692085783	23.9193738840975
RPL9P7	na	72.9196861913046	67.9903326527138	74.9305612450459	60.3443998251594	57.497344045404	62.8100356175997	64.734118272051	65.3242959132033	63.7131021594913	62.1434713655475
GOLGA2P5	na	6.16712057127174	5.50737543049372	6.79370421955083	6.76913924167314	6.76654494173011	6.52878266281875	7.00239727340235	6.69212810286599	3.99905516296625	4.61190542209724
TMEM250	na	54.5920461837224	53.7662479077696	63.9007826297751	58.8172159718551	57.5339199640079	50.5390706127837	51.109888794453	52.3202742587705	59.9470016662125	55.4210329536769
NSA2P7	na	0.651456398373776	0.911292337419824	0.719333387952441	0.495302871341937	0.585214697663145	0.943920384985844	1.25586472838194	1.10268019876769	0.582386674218385	1.13343438339678
SLC35E1P1	na	1.43320407642231	1.98107029873875	1.55855567389695	1.81611052825377	0.914397965098663	1.14057046519123	0.989469179937288	1.63500857058658	0.892992900468191	0.742594940846165
SNORD4A	na	1.73721706233007	1.94144889276397	1.39870380990752	1.27953241763334	1.60934041857365	1.29789052935554	1.48420376990593	1.14070365389761	1.43655379640535	0.859846773611349
SNORD4B	na	0.912038957723286	1.14902077326847	0.879185251941872	1.07315622124086	0.914397965098663	1.06191043310907	1.17975171454061	0.87453946798817	0.815341343905739	0.781678885101226
SCARNA12	na	1.12919109051454	1.34712780314235	1.11896304792602	1.6097343318613	1.24358123253418	1.14057046519123	1.21780822146128	0.87453946798817	0.931818678749416	0.977098606376533
SNORD10	na	1.1726215170728	1.06977796131892	1.35874084391017	1.77483528897528	1.53618858136575	0.825930336862613	1.44614726298527	0.836516012858249	1.16477334843677	0.89893071786641
SNORD2	na	0.781747678048531	1.22826358521802	0.91914821793923	1.40335813546882	1.0241257209105	1.29789052935554	1.44614726298527	1.14070365389761	0.737689787343288	1.17251832765184
SNORD5	na	0.955469384281538	1.46599202106667	0.959111183936587	1.27953241763334	0.694942453474984	1.33722054539661	1.97893835987458	1.52093820519682	1.08712179187432	1.56335777020245
NCK1-DT	na	1.12919109051454	1.46599202106667	1.71840753788639	2.55906483526668	1.82879593019733	1.76985072184846	1.21780822146128	1.55896166032674	1.16477334843677	1.09435043914172
AC008026.1	na	4.47333393549993	3.20933388395677	4.355963293712	2.93054198877313	3.18210491854335	2.67444109079322	2.20727740139857	2.20536039753538	2.17424358374864	1.95419721275307
TXNDC5	na	268.921201248695	232.775760101803	235.621647520422	250.62325289902	276.843127913271	189.492017285908	194.506806871518	189.508900367523	223.403528230173	217.189478225376
CASTOR1	na	3.30071241842713	3.169712477982	2.79740761981505	3.09564294588711	3.47471226737492	3.53970144369691	3.23480308825652	2.96582950013379	3.92140360640379	3.67389075997576
RNF103	na	20.8031743214026	18.5031965902199	22.1794461285336	19.2342615037786	20.8482736042495	21.7888288867566	19.7132705849044	21.2170879624956	19.2964118057692	21.066245953478
RBM14	na	57.2413022037758	49.8833501222417	52.831041048507	58.982316928969	53.6568725919896	47.11735921721	45.7819778255599	40.114745162066	45.0379028062218	41.9761561299359
ATP6V1B1-AS1	na	2.99669943251937	2.3772843584865	2.79740761981505	2.84799151021614	2.99922532552362	2.47779101058784	2.66395548444655	1.97721966675586	2.01894047062374	2.34503665530368
LINC01119	na	1.3463432233058	1.03015655534415	1.39870380990752	0.908055264126885	0.987549802306557	0.786600320821537	1.02752568685795	0.87453946798817	0.892992900468191	0.938014662121472
HNRNPA1P26	na	1.38977364986405	0.515078277672074	0.559481523963009	1.40335813546882	0.768094290682877	0.589950240616153	0.646960617651304	0.380234551299204	0.931818678749416	1.17251832765184
ALKBH6	na	8.51236360541734	8.75633072042526	9.75096370335531	8.83290120559788	8.30273352309586	7.15806291947598	7.95380994641897	7.49062066059432	7.88163299108881	7.30869757569647
PCDHA13	na	10.9444674926794	9.74686586979464	8.75188955342136	10.4839107767377	8.92452413936295	4.79826195701137	5.0995719273691	6.23584664130695	3.92140360640379	3.86931048125107
Z68871.1	na	2.12809090135433	1.584856238991	1.71840753788639	1.48590861402581	2.19455511623679	2.39913097850569	2.2833904152399	2.50954803857475	2.13541780546741	1.7196935472227
AP001469.3	na	4.42990350894167	3.9621405974775	4.51581515770143	4.21007440640647	5.08405268594857	5.74218234199722	4.3384417889558	4.90502571175973	4.50379028062218	5.04182880890291
AC007405.3	na	25.363369110019	27.6557413703929	28.8932244160897	25.2604464384388	28.748672022702	12.6642651652267	13.3197774222327	14.2968191288501	11.2983014798367	9.77098606376533
AC011979.1	na	4.03902966991741	4.19986903332615	3.67659287175692	3.79732201362152	2.45058654646442	3.89367158806661	4.49066781663846	3.65025169247236	3.45549426702909	3.47847103870046
CASTOR3	na	9.94556768183964	12.7580927238775	13.7072973370937	10.6902869731301	11.7042939532629	11.4450346679534	12.1400257076921	11.9013414556651	7.92045876937004	8.40304801483818
MYLK-AS1	na	0.99889981083979	1.14902077326847	1.31877787791281	1.03188098196237	0.914397965098663	1.10124044915015	0.685017124571969	0.91256292311809	0.504735117655934	0.664427052336042
RPS14P8	na	0.825178104606783	0.911292337419824	1.07900008192866	1.15570669979785	0.804670209286824	0.629280256657229	0.913356166095958	0.608375282078727	1.00947023531187	0.469007331060736
AC004951.2	na	11.6393543176115	11.6486933565838	13.6673343710964	11.5157917587	11.3751106858274	10.0684841065157	11.9116866661681	8.59330085936201	11.4536045929616	10.7871686143969
KMT2E-AS1	na	2.04123004823783	1.9018274867892	1.7983334698811	2.76544103165915	2.15797919763285	1.25856051331446	1.37003424914394	2.2433838526653	1.59185690953025	1.32885410467208
STPG4	na	4.69048606829119	5.11116137074597	4.19611142972257	4.99430395269787	4.49883798828542	4.52295184472384	5.02345891352777	4.82897880149989	4.15435827609115	3.24396737317009
GUSBP4	na	1.38977364986405	1.50561342704145	1.91822236787317	2.06376196392474	1.49961266276181	1.96650080205384	1.75059931835059	2.01524312188578	1.39772801812412	1.83694537998788
PSMD6-AS2	na	0.651456398373776	0.435835465722525	0.559481523963009	0.908055264126885	0.658366534871038	1.14057046519123	1.37003424914394	1.21675056415745	0.776515565624514	0.781678885101226
AL157392.3	na	5.94996843848048	7.13185307545949	6.51396345756932	6.93424019878712	4.82802125572094	8.57394349695475	8.29631850870495	8.40318358371241	5.31913162452792	6.13617924804463
NME1	na	110.05270089861	96.5969877665013	99.2280445714394	96.8729865866272	108.411022742098	81.0984930767004	84.0668237877488	80.3055372343919	97.4138777075952	90.7920025045074
TNFSF12	na	8.25178104606783	9.70724446381986	10.3104452273183	10.3600850589022	10.0949535346892	7.59069309592783	6.88822775264035	6.50201082721639	5.28030584624669	6.13617924804463
CDRT4	na	9.72841554904839	8.91481634432436	9.75096370335531	8.91545168415487	11.8140217090747	10.5797743150497	9.70440926476956	10.9507550774171	10.5606116924934	9.88823789653051
WBP1	na	41.4326269365721	42.4741472049587	52.9908929124965	49.0762595021303	44.9883798828542	32.250613153683	29.6840753981186	27.3768876935427	30.3617586159185	22.9813592219761
MRPS17	na	23.5827216211307	21.7917732861262	21.77981646856	21.2980234677033	22.567341778635	21.4741887584279	21.692208944779	22.0536039753538	24.1496340909224	24.4274651594133
RPL21P39	na	14.9834971625968	17.790011282674	14.4665936910435	13.8684803975742	13.6062417206681	14.9847361116503	16.3642979758859	14.8671709557989	17.8210322310826	16.571592364146
SUGT1P3	na	0.781747678048531	1.03015655534415	0.879185251941872	0.536578110620432	0.987549802306557	1.17990048123231	0.875299659175293	0.570351826948806	0.892992900468191	0.742594940846165
GET4	na	53.6365767994409	51.3889635492831	53.3105966404753	51.7591500552325	55.0467574989395	50.5390706127837	54.1544093481062	50.4191015022745	53.2689678018416	53.7013394064542
PARGP1	na	5.47223374633972	6.61677479778742	6.27418566158518	6.81041448095164	5.04747676734462	6.64677271094198	7.00239727340235	6.08375282078727	5.4356089593716	6.64427052336042
C1ORF226	na	9.77184597560664	8.71670931445049	11.8290379352179	10.4839107767377	8.9611000579669	14.0408157266644	12.6347602976608	14.9432178660587	15.1032277513968	14.3438075416075
ADSL	na	70.7047344368338	67.079040315294	70.6145609173312	71.9427420624164	76.4070939636443	57.0678532756025	59.177868261634	57.5675110666995	61.422381240899	57.1407265008996
AL627309.2	na	2.73611687316986	1.1093993672937	1.11896304792602	3.75604677434303	1.28015715113813	1.45521059351984	1.5222602768266	4.63886152585029	1.43655379640535	2.65770820934417
PRKAG2-AS1	na	3.43100369810189	3.40744091383065	3.55670397376484	2.64161531382367	4.02335104643412	6.52878266281875	7.268792821847	6.50201082721639	6.9498143123394	6.83969024463573
AC104389.5	na	3.51786455121839	2.97160544810812	2.8373705858124	2.97181722805162	3.10895308133546	4.12965168431307	2.2833904152399	3.49815787195268	1.82481157921761	3.24396737317009
AC091390.4	na	6.384272704063	6.65639620376219	6.39407455957725	5.98490969538174	7.16888004637352	7.94466324029752	7.76352741181565	8.47923049397225	7.60985254312024	7.69953701824708
LINC00888	na	4.03902966991741	3.20933388395677	3.15707431379127	3.34329438155808	3.36498451156308	3.06774125120399	2.8161815121292	2.50954803857475	1.86363735749883	2.85312793061948
AC104563.1	na	0.564595545257272	1.2678849911928	1.47862974190224	1.19698193907635	0.438911023247358	0.904590368944767	0.799186645333964	0.87453946798817	0.931818678749416	0.89893071786641
AMY2B	na	1.52006492953881	1.70372045691532	1.91822236787317	1.73356004969678	1.86537184880127	2.98908121912184	2.39755993600189	2.28140730779522	1.5142053529678	2.14961693402837
LY6G5B	na	5.29851204010671	6.06207511414057	5.71470413762217	5.98490969538174	4.93774901153278	6.41079261469552	7.61130138413299	6.73015155799591	5.00852539827811	4.10381414678144
PSMB9	na	1.69378663577182	1.62447764496577	1.95818533387053	2.43523911743119	2.34085879065258	1.45521059351984	1.4080907560646	1.55896166032674	1.12594757015555	1.25068621616196
RPSAP12	na	87.5123095148772	84.3935947262706	90.7558957799996	85.6461215028767	83.9051572774534	70.2434086493632	78.6627998050144	62.6246305989789	80.3305352638559	78.2851403428878
BMS1P3	na	1.73721706233007	1.34712780314235	1.63848160589167	2.27013816031721	1.82879593019733	2.08449085017707	2.62589897752588	2.39547767318499	1.74716002265516	1.83694537998788
PCDHGC3	na	2.08466047479608	2.0603131106883	2.19796312985468	1.73356004969678	1.5727644999697	1.80918073788953	0.913356166095958	1.14070365389761	0.854167122186965	0.977098606376533
SMKR1	na	3.51786455121839	5.34888980659462	4.47585219170407	4.41645060279894	5.01090084874068	4.71960192492922	5.36596747581375	5.43735408357862	5.04735117655934	6.09709530378957
AC080013.1	na	2.6058255934951	3.0112268540829	2.47770389183618	2.68289055310216	2.74319389529599	2.2024808983003	3.76759418514583	2.69966531422435	1.82481157921761	1.7196935472227
COX19	na	55.6343764211205	60.0660514577588	61.5829306019284	56.8772797257658	62.1424857081052	77.8734317613321	72.1551371215807	75.0963238815928	89.4934189382252	86.1800970824102
BX664727.3	na	2.38867346070384	1.7433418628901	1.83829643587846	1.98121148536775	1.64591633717759	2.98908121912184	2.96840753981186	3.38408750656292	2.05776624890496	1.87602932424294
TCAM1P	na	1.65035620921357	1.9018274867892	1.59851863989431	2.31141339959571	2.08482736042495	3.61836147577907	4.87123288584511	3.19397023091331	2.67897870140457	2.73587609785429
ACAD11	na	15.3309405750629	17.790011282674	15.3857419089828	18.0785548039807	12.8381474299852	17.4625271222381	18.6096318842052	18.9356806547004	15.0644019731156	15.5554098135144
RPS2P5	na	287.205410829719	309.91863753469	307.195319621689	293.095474116591	295.350542726868	263.825747603543	264.036045015573	277.15296444199	297.949022530126	287.266990274701
PPIL3	na	13.9411669251988	11.3317221087856	11.9089638672126	11.763443194371	14.4840637671628	13.4901955020894	14.9181507129007	14.7531005904091	11.8418623757738	11.6470153880083
RPL23AP7	na	5.68938587913097	4.35835465722525	5.1152596476618	4.04497344929249	4.16965472084991	5.89950240616152	5.63236302425841	5.28526026305894	5.24148006796547	5.74533980549401
RPL13P5	na	1.82407791544657	1.50561342704145	1.75837050388374	1.52718385330431	0.914397965098663	1.06191043310907	1.44614726298527	1.44489129493698	0.854167122186965	0.89893071786641
AC010343.1	na	1.2594823701893	1.18864217924325	1.63848160589167	1.93993624608925	0.548638779059198	1.29789052935554	1.17975171454061	1.10268019876769	0.815341343905739	1.05526649488666
MTATP8P1	na	42.8224005864362	48.8135721609227	53.1507447764859	79.8675880038874	41.2576361852517	57.9331136285062	38.2467894552683	74.9442300610731	47.8721846207513	43.1877584018427
FOXO3B	na	27.7086121441646	30.3896183826524	28.9331873820871	30.7500532624786	27.358787115752	31.5033428489025	33.4136130763438	30.7229517449757	28.5369470367009	29.7819655223567
LINC00973	na	0.868608531165034	1.18864217924325	1.07900008192866	1.27953241763334	0.731518372078931	0	0	0.0760469102598408	0	0
SETP14	na	6.60142483685426	5.86396808426669	6.03440786560103	6.19128589177422	4.68171758130516	5.11290208533999	4.71900685816245	5.01909607714949	4.81439650687198	6.44885080208512
AL031428.1	na	1.91093876856308	2.61501279433515	2.71748168782033	2.68289055310216	2.23113103484074	2.83176115495753	2.47367294984322	2.28140730779522	2.05776624890496	2.4232045438138
AQP1	na	0.390873839024265	0.554699683646849	0.91914821793923	0.784229546291401	0.475486941851305	1.37655056143769	1.33197774222327	1.06465674363777	1.00947023531187	0.703510996591104
ISY1	na	21.0203264541938	21.5936662562523	22.6590017205019	22.5775558853366	21.1408809530811	21.0808885980172	21.007191820207	23.2323310843814	20.810617158737	20.2063991798667
PNMA2	na	2.64925602005335	2.49614857641082	3.51674100776749	3.34329438155808	3.1455289999394	9.95049405839244	9.13356166095958	9.20167614144074	11.0265210318681	10.826252558652
AC010655.2	na	6.60142483685426	7.13185307545949	8.39222285944514	6.72786400239465	7.16888004637352	6.21414253449014	6.54571919035437	7.14840956442504	6.36742763812101	5.47175219570858
PCDHGC5	na	2.04123004823783	2.02069170471352	2.19796312985468	1.73356004969678	1.5727644999697	1.80918073788953	0.913356166095958	1.14070365389761	0.854167122186965	0.977098606376533
TMEM189	na	36.5684191620479	30.112268540829	34.847706349696	33.8869714476442	37.7463479992728	29.8908121912184	28.390154162816	27.9472395204915	32.5748279779484	31.2671554040491
RDH14	na	8.8163765913251	9.82610868174419	9.15151921339494	7.75974498435702	9.10740373238269	9.04590368944767	9.24773118172158	7.83283175676361	8.96875478296313	8.20762829356288
AC093627.4	na	11.0747587723542	12.5996070999784	13.9071121670805	13.5795537226248	8.4856131161156	13.7261755983358	11.8355736523268	12.1294821864446	11.181824144993	10.3963291718463
NDUFB2-AS1	na	1.78064748888832	1.86220608081442	1.67844457188903	2.22886292103872	1.97509960461311	0.904590368944767	1.37003424914394	1.06465674363777	1.12594757015555	1.68060960296764
PLCXD2	na	1.73721706233007	2.29804154653695	2.15800016385732	1.89866100681076	2.04825144182101	4.12965168431307	3.34897260901851	3.23199368604324	3.84375204984134	3.00946370763972
RPL15P2	na	1.3463432233058	1.1093993672937	1.55855567389695	1.19698193907635	1.46303674415786	1.06191043310907	1.37003424914394	0.722445647468488	1.08712179187432	1.32885410467208
AL645465.1	na	6.81857696964552	5.46775402451894	4.87548185167765	5.44833158476131	5.59611554640382	13.0968953416786	11.9877996800095	12.7758809236533	12.4242490499922	13.4839607679962
MIF	na	230.485273744642	198.820215181421	227.62905432095	210.462445081045	233.793271716426	163.062246506305	163.68103626578	160.192816462355	212.105226750336	179.825227517537
HOXA11-AS	na	1.60692578265531	1.9018274867892	2.39777795984147	1.98121148536775	2.01167552321706	2.59578105871107	2.96840753981186	2.20536039753538	2.17424358374864	1.83694537998788
AC114490.1	na	2.38867346070384	3.24895528993155	3.03718541579919	2.68289055310216	2.15797919763285	3.2250613153683	3.04452055365319	3.11792332065347	2.40719825343599	2.03236510126319
TPM3P9	na	2.56239516693685	3.6451693496793	2.63755575582562	2.18758768176022	2.45058654646442	2.7137711068343	2.62589897752588	3.07989986552355	2.95075914937315	2.46228848806886
AP000873.1	na	1.38977364986405	1.38674920911712	1.5185927078996	1.03188098196237	1.24358123253418	1.49454060956092	1.71254281142992	1.21675056415745	1.08712179187432	1.40702199318221
AC004951.3	na	0.99889981083979	1.46599202106667	2.15800016385732	1.81611052825377	1.38988490694997	1.92717078601276	1.33197774222327	1.8631493013661	1.39772801812412	1.40702199318221
NSUN6	na	5.86310758536398	5.82434667829192	5.35503744364595	5.98490969538174	5.92529881383934	6.29280256657229	5.2137414481311	6.54003428234631	5.82386674218385	6.64427052336042
RPL5P1	na	1.21605194363105	0.911292337419824	0.799259319947156	1.15570669979785	0.402335104643412	0.471960192492922	0.532791096889309	0.87453946798817	0.931818678749416	0.742594940846165
AC093019.2	na	2.12809090135433	2.17917732861262	1.71840753788639	1.65100957113979	1.93852368600917	1.88784076997169	2.13116438755724	2.12931348727554	1.74716002265516	1.83694537998788
CYP51A1P1	na	1.08576066395629	0.673563901571174	0.679370421955083	1.27953241763334	0.804670209286824	0.983250401026921	0.951412673016623	0.570351826948806	1.12594757015555	1.13343438339678
HLA-DOB	na	0.564595545257272	0.515078277672074	0.91914821793923	0.908055264126885	0.768094290682877	1.33722054539661	1.63642979758859	1.02663328850785	0.970644457030642	0.820762829356288
YAE1	na	8.07805933983482	7.76579557105589	7.39314870951119	8.08994689858498	7.02257637195773	7.04007287135275	8.37243152254628	7.90887866702345	8.19223921733862	7.15236179867622
CRCP	na	63.5387140547223	63.5923565895138	66.0987457596298	63.646418967439	63.7884020452828	64.0292661148731	57.922003533252	66.2368588363214	69.0322337840193	67.2634680629605
CDRT1	na	0.608025971815524	1.18864217924325	0.559481523963009	0.454027632063443	0.694942453474984	1.92717078601276	2.66395548444655	2.66164185909443	2.83428181452948	2.4232045438138
AL603962.1	na	1.08576066395629	1.9018274867892	1.11896304792602	1.44463337474732	0.877822046494717	1.76985072184846	1.37003424914394	1.71105548084642	0.931818678749416	1.13343438339678
RPL36A	na	371.764451338635	410.596630116593	407.182660547079	377.833540355341	386.388004132091	393.024850298481	426.841781622178	435.634725423498	401.497373206155	398.187224070565
PMS2P11	na	4.56019478861643	3.68479075565407	4.99537074966973	3.34329438155808	4.38911023247358	3.2250613153683	3.61536815746317	4.41072079507077	3.99905516296625	3.47847103870046
PDXP	na	24.5381910054122	23.5747365549911	24.017742564412	25.0127950027678	31.3821381621861	22.1034690150852	20.893022299445	21.6733694240546	26.4791807877959	26.5770820934417
RPP21	na	31.1396158422665	26.7444490329731	33.72874330177	21.9584272961592	26.7369964994849	25.8398205389875	27.2104024482754	22.928143443342	31.8759639688863	24.192961493883
CD302	na	16.3298403859026	15.6900767660109	13.2677047111228	14.5288842260302	15.8373727555089	18.7604176515936	18.0387842803952	16.4641560712555	15.8020917604589	18.7212092981744
EGFL8	na	3.17042113875238	3.40744091383065	4.27603736171729	4.95302871341937	3.65759186039465	5.15223210138107	4.94734589968644	5.51340099383846	4.89204806343444	4.02564625827132
EEF1A1P25	na	11.4656326113785	8.63746650250094	13.4675195411096	10.0298831446742	8.99767597657085	7.74801316009214	7.68741439797432	7.49062066059432	8.92992900468191	10.7480846701419
RPL7P19	na	1.2594823701893	0.990535149369374	1.15892601392338	1.27953241763334	0.987549802306557	1.25856051331446	1.06558219377862	1.21675056415745	1.04829601359309	1.01618255063159
ATP5MF	na	86.8608531165034	75.1221857281733	84.4417471524171	79.4548356111025	91.65925202149	66.1924169971323	71.5081765039294	64.7539440862545	80.3693610421372	68.1623987808269
ARHGAP8	na	22.5838218102909	26.9029346568722	27.6543724701716	26.0034007454517	29.8459495808204	35.2790243888459	36.1917380815524	36.4644934695937	39.8352485165376	37.9505098716645
AC244197.3	na	100.975741747935	98.2610868174419	96.2308221216376	99.5146019004509	96.6335769516268	98.6790102470618	98.0716183345535	94.1840983568129	94.1913381102535	96.9672656968071
PSMC1P1	na	45.384795753373	39.1855705090524	40.5624104873182	40.9037621249883	41.4039398596675	33.2338635547099	35.5067209569804	35.5139070913457	36.1856253581023	38.4195172027253
ACTG1P20	na	0.955469384281538	0.713185307545949	0.319703727978862	0.825504785569896	0.438911023247358	1.25856051331446	0.951412673016623	1.02663328850785	0.776515565624514	1.2116022719069
GUSBP2	na	6.34084227750475	6.33942495596399	6.87363015154554	7.75974498435702	6.10817840685907	7.70868314405106	6.27932364190971	7.4525972054644	5.24148006796547	4.69007331060736
ARPC4	na	94.4177473376392	80.114482880995	89.3571919700921	89.6498197128907	98.7549802306556	69.2208282322952	71.4701199970087	70.5715327211323	85.6884926666651	77.0735380709809
AC018475.1	na	5.99339886503874	6.10169652011534	6.47400049157197	4.70537727774841	6.54708943010643	5.97816243824368	5.78458905194107	6.12177627591719	6.48390497296469	5.74533980549401
CORT	na	0.825178104606783	0.871670931445049	0.719333387952441	1.11443146051936	1.24358123253418	1.14057046519123	1.10363870069928	0.836516012858249	0.54356089593716	0.664427052336042
UBQLN4P1	na	6.64485526341251	6.29980354998922	6.9135931175429	8.33759833425595	7.31518372078931	7.11873290343491	6.16515412114772	7.49062066059432	9.47348990061907	6.80060630038067
ARPC1A	na	114.656326113785	108.958866430631	107.660230396882	107.934750713264	111.446823986225	95.8865791081453	99.2133135421735	97.1499278569466	102.189448436186	95.5602437036249
TMEFF1	na	2.12809090135433	1.98107029873875	1.59851863989431	1.27953241763334	1.82879593019733	1.84851075393061	1.33197774222327	1.78710239110626	1.59185690953025	1.915113268498
AP001062.3	na	2.86640815284461	3.05084826005767	3.15707431379127	2.76544103165915	3.32840859295913	3.85434157202553	4.22427226819381	4.52479116046053	4.19318405437237	3.71297470423082
RPL7AP30	na	6.03682929159699	5.62623964841804	6.83366718554819	6.85168972023013	4.86459717432489	5.54553226179183	4.37649829587647	4.71490843611013	4.89204806343444	3.86931048125107
RPSAP52	na	1.56349535609706	1.584856238991	1.43866677590488	1.81611052825377	1.38988490694997	1.022580417068	0.723073631492634	0.684422192338567	0.970644457030642	0.664427052336042
LINC00893	na	2.4321038872621	2.41690576446127	3.23700024578598	3.21946866372259	1.90194776740522	3.06774125120399	3.61536815746317	2.12931348727554	2.48484980999844	1.915113268498
AC092620.1	na	4.86420777452419	3.8036549735784	3.5966669397622	3.54967057795055	3.80389553481044	3.65769149182015	4.14815925435248	3.84036896812196	4.0767067195287	3.67389075997576
ATP5PO	na	75.6992334910327	67.5941185929661	66.1786716916245	62.6970884640336	67.4459939056774	67.7656176387754	69.7575771855788	65.7425539196324	71.3229547026116	69.3740010527338
PLEKHO2	na	9.68498512249013	9.15254478017301	8.91174141741079	9.24565359838283	9.98522577887741	7.66935312800998	9.36190070248357	7.83283175676361	7.68750409968269	8.59846773611349
C8ORF58	na	5.77624673224748	6.10169652011534	6.6338523555614	6.43893732744519	5.15720452315646	5.50620224575076	6.35543665575104	5.47537753870854	5.55208629421527	5.82350769400414
AL627309.5	na	17.1984489170677	19.3352461156902	18.9424458827476	17.9134538468667	12.2163568137181	22.6934192557013	25.2695205953215	21.3311583278854	17.2774713351454	18.0567822458383
PISD	na	40.7811705381984	43.4646823543281	47.4360406388637	45.7329651205722	42.9401284410332	37.1668651588176	38.8937500729196	34.1830861617984	39.563468068569	38.1459295929398
PWP2	na	61.7146361392757	55.1926185228615	60.0243749280314	59.6839959967035	65.6171979754801	56.3992430029042	60.2815069623332	55.2480803037744	67.2850737613641	67.6933914497662
AC079447.1	na	31.0093245625917	33.4404666427101	28.9331873820871	28.4386398628829	30.3214365226717	31.9753030413955	31.0921661541832	33.8788985207591	30.3229328376373	32.3615058431908
PI4KA	na	104.667328005387	104.758997397305	112.895378942536	108.677705020277	110.642153776938	127.586572037253	121.057748514635	125.363331563348	123.271846042892	118.111679538795
ELOCP19	na	0.868608531165034	0.990535149369374	0.799259319947156	1.03188098196237	0.658366534871038	1.10124044915015	0.913356166095958	1.02663328850785	0.504735117655934	1.17251832765184
PRR34-AS1	na	2.17152132791259	2.57539138836037	2.35781499384411	2.43523911743119	2.08482736042495	1.73052070580738	1.82671233219192	1.97721966675586	2.01894047062374	1.75877749147776
HYPK	na	24.4078997257375	23.8520863968145	24.017742564412	22.7013816031721	23.0794046390903	17.5411871543203	20.5505137371591	23.5365187254207	21.4318296112366	22.1605963926198
RPL7AP6	na	95.0257733094548	88.3557353237481	107.900008192866	100.670308600249	82.8444556379389	83.3796340070829	76.6458049382192	75.5526053431519	90.0369798341624	83.522388873066
AC211429.1	na	9.90213725528139	12.4015000701046	11.1097045472655	13.2493518083968	10.5338645579366	9.98982407443352	11.3408390623581	11.1788958081966	11.6865592626489	11.490679610988
MUC20-OT1	na	27.6217512910481	33.1631168008866	30.7315208519682	32.5661637907324	28.2366091622467	34.3744340199012	34.0225171870744	36.1983292836842	27.178044796858	29.8992173551219
AMACR	na	7.29631166178629	6.89412463961084	8.51211175743721	6.48021256672368	7.05915229056168	8.06265328842075	7.80158391873631	6.92026883364552	5.9015182987463	8.20762829356288
MTFP1	na	22.2798088243831	18.4635751842451	19.4619644407133	18.2849310003732	21.4334883019127	18.7997476676347	19.2565925018565	17.4907893597634	24.9261496565469	21.691589061559
SNHG3	na	69.9664171853435	61.8093933206489	65.5392642356668	73.1397240014928	64.958831440609	53.2921717356591	59.1017552477926	50.6852656881839	50.3182086524685	54.20943068177
AC000041.1	na	6.55799441029601	7.56768854118202	7.91266726747685	8.54397453064842	6.2910579998788	5.62419229387399	6.27932364190971	5.09514298740934	6.28977608155856	5.11999669741303
CRYZL2P	na	2.5189647403786	2.5357699823856	2.71748168782033	2.55906483526668	2.34085879065258	3.18573129932722	3.53925514362184	3.19397023091331	1.94128891406128	2.22778482253849
TCP10L	na	1.12919109051454	1.03015655534415	0.959111183936587	0.990605742683875	0.694942453474984	0.943920384985844	0.799186645333964	0.91256292311809	0.621212452499611	0.820762829356288
ARFGAP3	na	38.2187753712615	36.8875289625155	33.4090395737911	32.7725399871249	35.8444002318676	35.829644613421	37.0670377407276	39.5063698799873	36.6127089191958	38.5367690354905
BGLAP	na	1.2594823701893	1.50561342704145	1.0390371159313	1.48590861402581	0.84124612789077	1.533870625602	1.48420376990593	1.97721966675586	1.98011469234251	1.05526649488666
C22ORF39	na	90.9433132129791	91.6443120196545	89.4770808680841	93.1169398122842	94.2927181609742	83.5762840872883	89.0141696874353	87.5680171642067	94.1136865536911	89.8149038981309
AC092597.1	na	0.99889981083979	0.832049525470274	1.11896304792602	0.908055264126885	0.987549802306557	0.786600320821537	0.951412673016623	1.25477401928737	0.621212452499611	1.05526649488666
AC108488.1	na	0.955469384281538	0.832049525470274	1.27881491191545	0.908055264126885	1.06070163951445	0.707940288739383	0.913356166095958	0.684422192338567	0.737689787343288	0.938014662121472
BMS1P4-AGAP5	na	13.7240147924075	18.2258467483965	16.864371650885	16.9228481041829	12.5089641625497	19.1537178120044	19.4468750364598	19.0497510200901	12.1524686020236	12.3896103288544
STAG3L5P	na	17.1115880639512	20.3654026710343	18.422927324782	19.3580872216141	16.9712262322312	20.45160834136	25.1934075814802	21.9395336099641	17.5104260048328	22.3951000581501
AC073861.1	na	14.5926233235726	13.5108994373983	14.5465196230382	13.1668013298398	11.4482625230353	13.4508654860483	11.6833476246441	12.1294821864446	12.0748170454612	12.4286942731095
BMS1P4	na	6.12369014471349	8.16200963080364	6.59388938956404	6.10873541321723	5.59611554640382	6.21414253449014	7.11656679416434	8.09899594267305	5.51326051593405	5.66717191698389
EIF6	na	127.989467067168	116.962390437536	122.766231543883	117.428055747318	129.66163145099	99.0723104074725	95.978510453917	94.0700279914231	123.621278047423	110.646646186079
AL590705.3	na	4.42990350894167	4.08100481540182	4.03625956573314	3.9624229707355	3.87704737201833	4.12965168431307	4.4526113097178	3.9164158783818	4.50379028062218	3.71297470423082
AC096536.2	na	2.34524303414559	1.98107029873875	2.79740761981505	2.22886292103872	2.1214032790289	1.10124044915015	1.4080907560646	1.17872710902753	2.13541780546741	1.32885410467208
PCDHGC4	na	2.04123004823783	2.02069170471352	2.15800016385732	1.73356004969678	1.5727644999697	1.80918073788953	0.913356166095958	1.14070365389761	0.854167122186965	0.977098606376533
UPK3BP1	na	1.47663450298056	1.584856238991	1.59851863989431	0.908055264126885	1.28015715113813	1.57320064164307	1.37003424914394	1.74907893597634	1.59185690953025	0.977098606376533
RPL7AP11	na	6.16712057127174	4.99229715282164	6.67381532155875	5.69598302043228	4.20623063945385	3.97233162014876	3.80565069206649	3.65025169247236	5.24148006796547	4.18198203529156
AC093627.5	na	4.73391649484944	6.53753198583787	6.07437083159839	6.06746017393873	5.34008411617619	5.19156211742214	5.48013699657575	5.2092133527991	4.03788094124747	4.22106597954662
MRPL20	na	36.4381278823732	31.5782605618956	35.0874841456802	34.7124762332141	38.0023794295005	30.0874622714238	28.8087757389434	28.8598024436096	33.196040430448	34.2375351674337
ARPIN	na	28.9680945143539	31.4593963439713	32.7696321178334	32.4010628336184	30.2482846854638	31.4246828168204	30.1788099880873	31.6735381232237	25.625013665609	25.7563192640854
LINC00960	na	13.289710526825	12.5203642880289	13.1877787791281	14.9829118580936	13.9354249881036	14.6700959833217	14.30924660217	13.9546080326808	14.3267121857723	13.8357162662917
AC108010.1	na	8.20835061950957	13.6297636553226	10.7900008192866	12.0523698693205	8.70506862773928	14.4734459031163	13.3958904360741	15.2474055070981	11.5700819278053	9.96640578504064
AL645608.5	na	20.9768960276356	18.661682214119	23.5381869724438	24.8889692849324	21.7260956507442	29.9301422072595	29.303510328912	26.6924655012041	29.3911141588878	29.8992173551219
RPS3AP34	na	1.30291279674755	1.30750639716757	1.55855567389695	1.19698193907635	1.49961266276181	1.29789052935554	1.5222602768266	0.95058637824801	1.5142053529678	1.64152565871258
DECR2	na	19.7174136574463	18.7409250260686	20.9805571486128	21.3805739462603	20.2264829879824	19.1930478280455	18.7618579118878	18.7075399239208	20.1505789279561	17.1578515279719
GNG10	na	34.6574803934849	32.3706886813911	27.3346687421927	28.6450160592754	30.6506197901072	28.9862218222736	30.6354880711353	27.6810753345821	28.5757728149821	29.5083779125713
AC092910.3	na	1.21605194363105	1.4263706150919	1.87825940187582	1.48590861402581	1.28015715113813	1.6911906897663	1.29392123530261	1.71105548084642	1.16477334843677	1.13343438339678
CNTF	na	0.521165118699021	0.752806713520724	0.599444489960367	0.536578110620432	0.475486941851305	1.10124044915015	1.17975171454061	0.608375282078727	0.54356089593716	0.859846773611349
RPSAP26	na	1.1726215170728	1.82258467483965	1.95818533387053	2.22886292103872	1.46303674415786	1.65186067372523	2.09310788063657	1.4829147500669	2.09659202718619	1.44610593743727
AP5Z1	na	42.6486788802032	41.8798261153371	46.4769294549271	43.6692031566475	44.7323484526266	41.6504869875004	42.0143836404141	45.2859350597352	47.6780557293451	45.2982913916161
ZNF709	na	3.04012985907762	2.29804154653695	2.59759278982826	2.18758768176022	2.26770695344469	2.63511107475215	2.47367294984322	2.73768876935427	2.09659202718619	2.34503665530368
AL591895.1	na	1.82407791544657	2.6942556062847	2.51766685783354	1.73356004969678	2.88949756971178	2.51712102662892	2.43561644292256	2.16733694240546	1.86363735749883	1.83694537998788
STRC	na	0.781747678048531	0.713185307545949	0.759296353949798	0.619128589177422	0.877822046494717	1.76985072184846	2.05505137371591	1.78710239110626	0.815341343905739	0.859846773611349
EIF4EBP3	na	11.9867977300775	14.3429489628685	16.4247790249141	13.9097556368527	13.4599380462523	14.5521059351984	14.0428510537254	14.1447253083304	15.3750081993654	14.9691506496885
AC000120.2	na	0.868608531165034	1.14902077326847	0.959111183936587	1.36208289619033	1.28015715113813	0.983250401026921	1.02752568685795	1.55896166032674	0.776515565624514	1.2116022719069
MRPL33	na	15.3743710016211	14.1844633389694	13.9870380990752	13.4144527655108	13.5330898834602	13.7655056143769	14.6136986575353	14.9432178660587	14.9867504165531	14.1874717645873
AL162431.1	na	11.1616196254707	9.82610868174419	11.5892601392338	11.8872689122065	11.631142116055	10.22580417068	9.47607022324557	9.39179341709034	10.1723539096811	10.5526649488666
MICAL3	na	78.9565154829016	88.6330851655716	90.8358217119943	87.9162596631939	79.8818062310192	107.01697364777	102.372003616589	105.05880652397	100.597591526656	100.328484902742
AC087343.1	na	1.78064748888832	1.9018274867892	2.43774092583883	2.51778959598818	1.90194776740522	2.32047094642353	2.32144692216056	2.69966531422435	2.91193337109193	3.00946370763972
AC115223.1	na	15.3743710016211	14.8580272405406	15.9452234329458	14.0335813546882	14.6303674415786	13.7655056143769	12.8630993391847	13.4222796608619	13.2784161721792	13.992052043312
PPAN-P2RY11	na	68.1857696964552	77.0636346209373	83.5625619004752	81.1883956607992	82.6981519635231	80.9411730125361	80.4514556302857	86.1611493243997	91.5123594088489	80.7083448867016
AC006252.1	na	0.608025971815524	1.06977796131892	0.719333387952441	1.15570669979785	0.804670209286824	0.314640128328615	0.418621576127314	0.418258006429125	0.349432004531031	0.273587609785429
PCDHAC2	na	14.5491928970143	13.1939281896001	11.9089638672126	13.4970032440678	11.631142116055	6.64677271094198	6.5076626834337	7.94690212215337	4.73674495030953	5.11999669741303
PRAF2	na	45.6453783127226	50.3984283999137	52.1117076605546	52.5021043622454	47.6584219409423	30.4021023997524	26.0306507337348	24.4871051036687	25.4697105524841	24.8183046019639
AGAP13P	na	1.08576066395629	0.752806713520724	1.35874084391017	0.908055264126885	0.987549802306557	1.45521059351984	1.10363870069928	1.44489129493698	1.12594757015555	0.938014662121472
AC018638.4	na	25.7976733756015	29.0821119854848	34.5280026217171	33.1852923799098	23.8840748483771	33.3518536028332	33.7180651317091	29.8103888218576	23.8778536429538	22.0433445598546
STMP1	na	24.84220399132	24.5256502983857	25.5363352723116	25.9621255061732	24.1766821972087	24.6599200577552	22.1869435347477	21.3311583278854	19.9952758148312	17.9395304130731
KCTD7	na	15.6783839875289	16.0466694197839	18.1831495287978	16.0560680793345	14.5937915229747	17.6591772024435	16.9351455796959	16.9964844430744	14.792621525147	13.6793804892715
EFNA4	na	14.2886103376648	12.6392285059532	14.4665936910435	12.8778746548904	15.9836764299246	15.9286564966361	16.5545805104892	17.186601718724	16.7727362174895	16.8842639181865
AC090543.2	na	1.95436919512133	2.5357699823856	2.75744465381769	2.55906483526668	1.86537184880127	1.65186067372523	2.24533390831923	1.71105548084642	2.40719825343599	1.7196935472227
MRPS31P5	na	11.3353413317037	10.380808365391	10.7500378532893	10.4013602981807	9.76577026725372	9.00657367340659	10.1991438547382	9.3157465068305	7.68750409968269	9.22381084419447
TICAM2	na	3.38757327154363	3.13009107200722	2.79740761981505	3.26074390300109	3.2186808371473	3.93300160410768	3.5773116505425	3.84036896812196	2.40719825343599	4.10381414678144
C4ORF48	na	5.86310758536398	5.30926840061984	5.83459303561424	5.15940490981185	5.2669322789683	3.61836147577907	3.19674658133585	3.19397023091331	4.77557072859076	4.02564625827132
NAA80	na	12.1605194363105	11.8071789804829	13.6673343710964	12.093645108599	11.7774457904708	10.5797743150497	10.6938784447068	9.84807487864939	11.7642108192114	10.7871686143969
MNX1-AS1	na	7.73061592736881	6.77526042168652	8.03255616546892	7.71846974507852	7.49806331380904	8.29863338466721	8.60077056407027	8.82144159014154	8.42519388702597	6.91785813314585
TNFRSF6B	na	2.17152132791259	2.09993451666307	3.11711134779391	2.88926674949463	2.37743470925653	1.65186067372523	2.09310788063657	1.59698511545666	1.59185690953025	1.32885410467208
AC024940.2	na	0.781747678048531	0.911292337419824	0.799259319947156	0.701679067734411	0.95097388370261	0.943920384985844	0.570847603809974	0.380234551299204	1.08712179187432	1.05526649488666
HNRNPKP4	na	0.825178104606783	0.673563901571174	1.11896304792602	1.48590861402581	0.768094290682877	1.022580417068	0.837243152254628	0.722445647468488	1.203599126718	0.977098606376533
AC004967.1	na	13.3331409533833	11.45058632671	15.0260752150065	12.4238470228269	11.7774457904708	11.5630247160766	11.6833476246441	11.7492476351454	14.3267121857723	10.6308328373767
LINC00880	na	0.912038957723286	1.03015655534415	1.35874084391017	1.32080765691183	1.0241257209105	0.550620224575076	0.418621576127314	0.646398737208647	0.854167122186965	0.351755498295552
IL10RB	na	8.94666787099985	9.19216618614779	9.9507785333421	8.42014881281293	9.40001108121426	9.83250401026921	9.62829625092823	9.46784032735018	7.84280721280759	8.16854434930782
ZNF487	na	1.08576066395629	1.2678849911928	1.27881491191545	0.701679067734411	1.0241257209105	0.825930336862613	0.989469179937288	0.836516012858249	0.776515565624514	1.28977016041702
WDR92	na	3.8653079636844	4.55646168709912	4.43588922570672	3.83859725290001	5.08405268594857	5.07357206929891	4.60483733740046	4.98107262201957	3.88257782812257	4.18198203529156
OR7E66P	na	0.738317251490279	1.06977796131892	1.15892601392338	1.19698193907635	0.548638779059198	0.983250401026921	0.951412673016623	0.494304916688965	0.504735117655934	0.859846773611349
NME2	na	392.828208219387	381.514518131108	411.578586806788	367.968758167781	420.513336189573	309.094596066823	313.699786547041	326.849620296796	386.122365006789	336.434592147568
AC018638.5	na	10.7707457864464	11.0147508609874	12.7881491191545	13.6621042011818	11.5214143602432	11.4843646839944	10.8841609793102	11.9013414556651	10.7159148056183	8.7938874573888
AC006254.1	na	2.12809090135433	2.8527412301838	3.07714838179655	3.09564294588711	1.90194776740522	2.7137711068343	2.77812500520854	3.19397023091331	1.55303113124903	1.75877749147776
DUBR	na	7.38317251490279	9.27140899809734	8.35225989344778	9.69968123044627	7.20545596497747	9.51786388194059	8.0299229602603	10.4184267055982	6.87216275577695	6.87877418889079
PLA2G4B	na	12.9856975409173	13.1146853776505	15.1459641129986	15.8084166436635	13.021027023005	15.9679865126772	18.1910103080778	16.6922968020351	15.2585308645217	14.5001433186277
NPIPB5	na	352.394481093654	417.609618974128	407.222623513076	475.366930770424	338.949037702773	411.903257998198	399.935831229268	336.963859361355	357.818372639776	318.143306236199
TTC4	na	31.400198401616	29.5179474512073	29.3328170420606	29.2641446484528	32.80859898774	27.4130211806306	28.2379281351334	28.7837555333498	32.9242599824794	29.5474618568264
RPLP0P2	na	0.173721706233007	0.277349841823425	0.519518557965651	1.03188098196237	0.292607348831572	1.33722054539661	0.646960617651304	1.06465674363777	1.86363735749883	1.13343438339678
TMEM35B	na	8.38207232574258	5.42813261854417	5.3950004096433	6.27383637033121	6.14475432546302	6.92208282322952	7.45907535645033	7.49062066059432	7.1051174254643	6.48793474634018
HLA-L	na	53.8971593587904	47.1098517040074	45.238077509009	40.5735602107604	49.3043382781199	39.0940359448304	36.8767552061243	33.5747108797197	38.5928236115383	39.2402800320816
JMJD7	na	9.46783298969887	10.6185368012397	10.1505933633289	11.5157917587	10.5704404765405	11.0910645235837	10.3133133755002	11.5591303594958	13.0066357242106	10.5917488931216
AC090589.1	na	0.868608531165034	0.713185307545949	0.959111183936587	1.07315622124086	0.658366534871038	0.471960192492922	0.837243152254628	1.33082092954721	0.854167122186965	0.859846773611349
RN7SL832P	na	1.30291279674755	1.34712780314235	1.99814829986789	1.69228481041829	1.0241257209105	0.943920384985844	0.646960617651304	0.532328371818886	0.737689787343288	0.390839442550613
RPL12P6	na	4.03902966991741	4.04138340942704	4.59574108969615	4.12752392784948	3.76731961620649	4.28697174847737	4.03398973359048	3.68827514760228	3.72727471499767	3.40030315019033
AL355140.1	na	0.738317251490279	1.30750639716757	1.39870380990752	0.619128589177422	1.0972775581184	2.35980096246461	2.01699486679524	2.39547767318499	2.32954669687354	1.52427382594739
OR2A7	na	4.16932094959216	5.54699683646849	5.8745560016116	6.3151116096097	4.02335104643412	7.07940288739383	6.46960617651304	5.3993306284487	3.76610049327889	3.90839442550613
MRPS6	na	28.8378032346791	26.942556062847	28.0140391641478	27.1591074452496	29.443614476177	23.0867194161121	25.9925942268141	22.7380261676924	25.7414910004526	25.8735710968506
ZNF512	na	23.0181260758734	19.9691886112866	20.4610385906472	20.9678215534753	23.7743470925653	23.0080593840299	24.8889555261149	23.6125656356806	17.5880775613952	21.3398335632635
AL390195.1	na	18.9356659793977	17.076825975128	16.864371650885	17.3768757362463	21.4334883019127	20.1369682130313	18.2290668149985	17.2246251738539	22.4024740682672	20.4409028453971
PPIEL	na	0.912038957723286	1.22826358521802	1.35874084391017	1.27953241763334	0.987549802306557	2.55645104266999	1.82671233219192	2.58559494883459	1.70833424437393	1.68060960296764
ACY1	na	44.9939219143488	38.7893564493047	45.0382626790223	43.627927917369	41.074756592232	33.0765434905456	33.2233305417405	29.6963184564678	35.2149809010717	32.8305131742515
NFS1	na	12.3776715691017	10.0638371175928	11.5492971732364	11.5570669979785	15.1424303020339	16.5579367532933	16.4023544828066	15.8938042443067	13.93845440296	16.0244171445751
AC093591.1	na	52.4639552823681	67.950711246739	57.8264117981767	48.2094794772819	51.2062860455252	60.4895646711762	63.6685360782724	66.0847650158017	60.6458656752745	57.3361462221749
FAM86DP	na	13.3331409533833	15.6900767660109	14.9461492830118	15.436939490157	12.6552678369655	13.804835630418	13.8906250260427	13.6884438467713	12.5019006065547	13.7575483777816
DDOST	na	279.909099167932	271.485873739158	291.849540678704	290.825335956274	293.558322715275	242.784189021567	244.589169979114	240.004048780058	294.959437602472	274.447456559041
LINC01011	na	2.21495175447084	2.89236263615857	3.07714838179655	2.68289055310216	2.08482736042495	2.045160834136	1.97893835987458	2.01524312188578	1.47537957468658	1.25068621616196
TMEM199	na	13.0291279674755	13.907113497146	13.2277417451254	11.3506908015861	11.7774457904708	9.95049405839244	9.4380137163249	9.73400451325963	11.5700819278053	10.6699167816317
AC007566.1	na	2.64925602005335	2.61501279433515	3.07714838179655	2.02248672464624	2.26770695344469	3.65769149182015	3.53925514362184	4.29665042968101	1.82481157921761	2.4232045438138
AC110749.1	na	5.51566417289797	4.08100481540182	4.19611142972257	3.87987249217851	4.57198982549332	4.16898170035414	3.61536815746317	3.57420478221252	4.11553249780992	5.31541641868834
DNAJC25-GNG10	na	37.2198755604217	34.6687302279281	29.3328170420606	30.8738789803141	32.6257193947203	30.9920526403685	32.0435788271999	29.620271546208	30.8276679552932	31.7752466793648
AC128688.1	na	1.82407791544657	1.584856238991	1.75837050388374	1.36208289619033	1.5727644999697	1.57320064164307	1.4080907560646	1.25477401928737	2.36837247515477	1.68060960296764
P2RY11	na	23.8433041804802	31.5386391559209	33.1292988118096	29.1403189306173	36.1735834993031	33.4698436509564	34.4030822562811	35.8941416426449	37.2339213716954	31.3844072368142
TMEM141	na	21.4980611463346	17.9088755005983	22.8588165504887	19.6470138965635	17.8490482787259	17.5018571382792	17.1634846212199	18.175211552102	23.0625122990481	18.6821253539193
ARHGEF35-AS1	na	8.03462891327657	8.87519493834959	8.55207472343457	10.3188098196237	7.90039841845245	7.04007287135275	6.31738014883038	7.68073793624392	5.12500273312179	5.3545003629434
TMEM225B	na	2.21495175447084	2.29804154653695	2.67751872182297	2.06376196392474	2.41401062786047	1.92717078601276	1.82671233219192	1.29279747441729	1.43655379640535	1.32885410467208
AC007009.1	na	2.04123004823783	2.49614857641082	2.39777795984147	2.76544103165915	2.34085879065258	1.73052070580738	1.59837329066793	2.01524312188578	2.25189514031109	1.75877749147776
IFITM10	na	2.86640815284461	3.169712477982	2.23792609585204	2.22886292103872	2.48716246506836	5.46687222970968	6.01292809346506	5.7795651797479	4.96969961999689	4.96366092039279
PKD1P1	na	237.651294126753	282.659110224045	313.709283079259	309.068991717369	261.62754577403	281.484924805987	283.520976558954	289.966868820773	272.440486199361	265.888072767182
RPL32P29	na	23.0181260758734	26.9029346568722	24.7370759523645	21.0916472713108	22.1284307553877	16.6759268014166	15.222602768266	17.9090473661925	17.0056908871769	15.8680813675549
DBNDD2	na	40.2600054194993	41.9194475213119	44.6386330190487	41.9356431069507	44.0008300805477	46.1341088161831	41.5196490504454	42.0919648288219	50.3570344307497	46.1972221094825
RPS3AP35	na	1.30291279674755	1.22826358521802	1.59851863989431	1.15570669979785	1.42646082555392	1.33722054539661	1.37003424914394	1.06465674363777	1.47537957468658	1.7196935472227
GATA2-AS1	na	4.51676436205818	4.16024762735137	4.27603736171729	3.83859725290001	4.53541390688937	5.19156211742214	4.83317637892445	5.3993306284487	3.68844893671644	4.49465358933205
DUXAP10	na	169.769537416206	196.165580981111	189.144718065495	196.924166597699	167.664010880491	206.679234295859	215.856507254011	207.341900823456	167.183801278958	185.492399434521
AC024293.1	na	35.4826584980917	34.3121375741551	40.4824845553235	33.2678428584668	34.19848389469	33.784483779285	30.2549230019286	33.1564528732906	37.4668760413828	29.6647136895915
AL138759.1	na	0.868608531165034	0.950913743394599	1.11896304792602	0.990605742683875	0.95097388370261	0.943920384985844	1.06558219377862	0.95058637824801	0.892992900468191	0.938014662121472
LINC00698	na	30.2710073111014	15.4523483301622	16.1450382629326	16.6751966685119	27.2856352785441	1.14057046519123	1.37003424914394	1.55896166032674	0.582386674218385	0.977098606376533
LY6G6D	na	1.12919109051454	0.911292337419824	0.799259319947156	0.742954307012906	1.0241257209105	1.10124044915015	0.913356166095958	0.988609833377931	0.660038230780837	0.89893071786641
RPL7P23	na	3.8653079636844	2.93198404213335	3.23700024578598	3.21946866372259	2.30428287204863	2.43846099454676	2.89229452597053	2.66164185909443	3.06723648421683	2.81404398636441
AC116533.1	na	188.531481689371	211.499065093349	205.369682260422	190.03120163819	189.719289798671	206.600574263777	218.63463225922	226.847933305105	203.36942663706	211.014215033076
ETV5	na	53.0285508276253	52.815334164375	54.949078246367	54.8135177618411	55.3027889291672	51.6009810458928	48.0273117338791	51.5217817010422	61.6553359105864	62.4170589753329
RBM12	na	93.7662909392655	97.9837369756185	95.0319331417169	102.445143889224	91.2934928354506	102.376031754923	97.2724316892196	90.8760577605098	93.8030803274413	99.0387147423254
OR2A1-AS1	na	3.08356028563587	3.52630513175497	3.19703727978863	4.33390012424195	2.74319389529599	3.42171139557368	2.58784247060522	2.58559494883459	2.29072091859232	1.95419721275307
SCARF2	na	1.99779962167958	2.61501279433515	2.91729651780712	2.3526886388742	3.07237716273151	3.97233162014876	3.12063356749452	3.61222823734244	4.15435827609115	3.24396737317009
RWDD4P1	na	0.955469384281538	0.633942495596399	0.799259319947156	0.454027632063443	1.0972775581184	1.10124044915015	0.685017124571969	0.988609833377931	1.00947023531187	1.2116022719069
APOBEC3C	na	0.217152132791259	0.118864217924325	0.159851863989431	0.247651435670969	0.292607348831572	2.7137711068343	2.8161815121292	2.31943076292514	2.01894047062374	2.9312958191296
SEPTIN14P2	na	1.1726215170728	1.18864217924325	1.67844457188903	0.990605742683875	0.987549802306557	1.6911906897663	1.4080907560646	1.97721966675586	1.74716002265516	1.44610593743727
AC004890.2	na	5.77624673224748	7.56768854118202	7.71285243749006	7.26444211301508	6.40078575569064	8.84925360924229	10.1610873478175	8.21306630806281	6.87216275577695	6.01892741527944
RPS26P19	na	9.38097213658237	9.39027321602166	9.27140811138701	8.46142405209143	11.3385347672234	8.53461348091367	10.3894263893415	10.0001686991691	10.8712179187432	10.7090007258868
RAD21L1	na	0.825178104606783	1.30750639716757	0.91914821793923	1.15570669979785	0.987549802306557	1.25856051331446	1.17975171454061	0.722445647468488	0.776515565624514	0.781678885101226
CCDC13	na	1.12919109051454	0.713185307545949	0.91914821793923	0.619128589177422	0.402335104643412	1.21923049727338	1.02752568685795	1.17872710902753	0.815341343905739	1.05526649488666
MIATNB	na	4.90763820108244	5.78472527231714	5.79463006961688	5.73725825971077	5.04747676734462	4.7589319409703	4.26232877511447	4.56281461559045	4.50379028062218	3.90839442550613
TPTEP2	na	3.47443412466014	4.59608309307389	3.63662990575956	3.59094581722905	3.84047145341439	6.09615248636691	5.78458905194107	6.34991700669671	4.96969961999689	4.96366092039279
LINC02086	na	25.015925697553	23.6143579609659	25.7761130682958	23.6507121065775	26.8467242552968	26.2724507154393	25.4217466230042	20.1524312188578	17.898683787645	22.1215124483647
UBE2V1	na	115.220921659042	116.209583724015	118.210453420184	122.381084460737	127.284196741734	118.540668347806	108.15659266853	111.180582799887	113.332446802898	112.874431008617
CTAGE8	na	10.6838849333299	10.3411869594163	11.1496675132628	9.4933050340538	8.04670209286824	15.7713364324718	16.2501284551239	16.1979918853461	13.1231130590543	14.4610593743727
AC004918.1	na	1.08576066395629	0.554699683646849	0.839222285944514	0.536578110620432	1.5727644999697	1.533870625602	1.25586472838194	1.52093820519682	1.08712179187432	1.01618255063159
BX679664.3	na	325.380755774422	368.83566821918	369.337731747581	316.250883351827	334.889110737734	212.814716798267	223.391695624303	219.77557065094	249.106193452344	228.132982616793
ASLP1	na	1.3463432233058	1.30750639716757	1.19888897992073	1.48590861402581	1.24358123253418	1.533870625602	1.75059931835059	1.78710239110626	1.32007646156167	1.09435043914172
C4A	na	3.21385156531063	2.81311982420902	2.59759278982826	3.21946866372259	2.30428287204863	2.47779101058784	2.66395548444655	2.58559494883459	2.79545603624825	2.54045637657899
CRYBB2	na	1.08576066395629	1.46599202106667	0.91914821793923	1.32080765691183	1.31673306974208	0.707940288739383	0.761130138413299	1.06465674363777	0.931818678749416	0.859846773611349
N4BP2L2	na	49.7278384091982	57.8472527231714	49.594040802721	46.3108184704711	46.2319611153884	64.4618962913249	65.7235874519883	65.6665070093726	50.2017313176248	52.9978284098631
GABPB1-AS1	na	17.8064748888832	22.3464729697731	21.5400386725759	21.0916472713108	15.9471005113207	16.2432966249647	16.8970890727752	16.6162498917752	10.0558765748375	10.1618255063159
RUFY1-AS1	na	0.99889981083979	1.62447764496577	1.55855567389695	1.81611052825377	0.914397965098663	2.00583081809492	2.35950342908123	1.4829147500669	1.203599126718	0.781678885101226
AC107959.1	na	1.12919109051454	2.33766295251172	2.79740761981505	2.60034007454517	2.48716246506836	2.35980096246461	2.20727740139857	2.73768876935427	1.98011469234251	1.7196935472227
LINC00847	na	13.463432233058	13.035442565701	13.5874084391017	14.2399575510807	12.4723882439458	14.5914359512395	13.624229477598	11.5211069043659	12.7736810545233	11.3343438339678
A2M-AS1	na	0.868608531165034	1.03015655534415	1.11896304792602	1.23825717835484	0.95097388370261	1.022580417068	0.646960617651304	0.418258006429125	0.621212452499611	0.58625916382592
RNF139-AS1	na	2.64925602005335	3.28857669590632	2.99722244980184	3.09564294588711	2.48716246506836	3.14640128328615	3.38702911593918	2.92780604500387	2.75663025796702	3.67389075997576
EEF1A1P4	na	7.5568942211358	8.32049525470274	10.3104452273183	9.65840599116778	6.40078575569064	7.27605296759921	8.90522261943559	8.09899594267305	9.12405789608804	9.10655901142929
USP2-AS1	na	1.69378663577182	1.46599202106667	1.47862974190224	1.27953241763334	0.804670209286824	1.73052070580738	2.09310788063657	1.36884438467713	2.09659202718619	1.48518988169233
SAP30L-AS1	na	0.99889981083979	1.2678849911928	1.19888897992073	1.03188098196237	0.914397965098663	1.37655056143769	1.06558219377862	1.02663328850785	0.970644457030642	0.859846773611349
AC008393.1	na	0.825178104606783	1.14902077326847	1.35874084391017	1.07315622124086	0.95097388370261	0.943920384985844	1.33197774222327	0.570351826948806	0.504735117655934	1.17251832765184
H2AZ1-DT	na	0.912038957723286	0.871670931445049	0.679370421955083	1.07315622124086	0.95097388370261	0.550620224575076	0.685017124571969	0.95058637824801	0.465909339374708	1.13343438339678
AP000866.1	na	1.78064748888832	2.65463420030992	2.03811126586525	1.98121148536775	1.35330898834602	1.21923049727338	1.37003424914394	1.59698511545666	0.931818678749416	0.742594940846165
LINC02709	na	2.99669943251937	3.9621405974775	3.79648176974899	3.50839533867206	2.74319389529599	3.02841123516292	3.08257706057386	3.11792332065347	3.26136537562296	3.71297470423082
NEAT1	na	389.26691324161	452.714184667779	442.629811386735	440.571904058653	332.109340923835	394.912691068452	444.652226861049	430.577605891219	274.847684452797	331.979022502491
AP000787.1	na	2.6058255934951	2.89236263615857	3.79648176974899	2.88926674949463	2.48716246506836	1.65186067372523	1.59837329066793	1.29279747441729	0.815341343905739	0.820762829356288
SCAMP1-AS1	na	4.16932094959216	5.70548246036759	5.91451896760896	5.86108397754626	5.23035636036435	4.28697174847737	4.52872432355913	3.30804059630308	4.2320098326536	3.98656231401625
FAM111A-DT	na	4.08246009647566	4.91305434087209	4.63570405569351	4.91175347414088	4.7182934999091	4.79826195701137	3.95787671974915	5.55142444896838	3.41666848874786	3.6348068157207
BDNF-AS	na	0.99889981083979	2.02069170471352	1.83829643587846	1.98121148536775	1.90194776740522	1.25856051331446	1.29392123530261	1.25477401928737	0.737689787343288	0.859846773611349
DDX11-AS1	na	0.781747678048531	0.990535149369374	0.799259319947156	1.07315622124086	0.877822046494717	0.983250401026921	0.456678083047979	0.608375282078727	1.00947023531187	1.32885410467208
AC022075.1	na	2.69268644661161	3.68479075565407	2.79740761981505	3.67349629578604	2.74319389529599	0.0393300160410768	0	0	0	0.0390839442550613
CRNDE	na	13.4200018064998	12.9561997537514	11.7491120032232	12.6302232192194	13.2770584532326	18.6424276034704	18.1529538011572	15.3614758724878	14.0549317378037	17.0405996952067
CEBPA	na	13.5068626596163	13.9863563090956	13.627371405099	12.8778746548904	14.0085768253115	12.4282850689803	13.6622859845187	12.9659981993029	15.7632659821776	13.9138841548018
RAD51-AS1	na	3.04012985907762	4.23949043930092	3.79648176974899	4.62282679919142	3.58444002318676	4.40496179660061	4.56678083047979	4.33467388481093	3.0284107059356	2.89221187487454
MEF2C-AS2	na	0.0434304265582517	0.039621405974775	0.0399629659973578	0.0412752392784948	0.146303674415786	1.022580417068	1.29392123530261	1.44489129493698	0.970644457030642	0.977098606376533
SNHG6	na	60.4117233425281	64.1470562731606	66.0987457596298	56.7121787686518	60.1673861034921	46.4880789605528	52.8224316058829	52.6244618998099	54.9773020462156	52.7633247443328
LINC01184	na	18.2407791544657	17.8296326886487	17.9034087668163	17.7070776504743	16.6420429647957	17.8558272826489	17.7723887319505	15.7036869686571	16.4233042129585	15.90716531181
AC093752.1	na	15.4612318547376	16.7598547273298	15.8652975009511	17.8721786075882	13.6062417206681	16.0859765608004	15.2987157821073	16.1979918853461	14.8314473034282	14.7346469841581
RAB30-DT	na	3.7784471105679	4.67532590502344	4.0762225317305	3.63222105650754	3.6941677789986	3.93300160410768	3.15869007441519	3.76432205786212	2.79545603624825	3.04854765189478
NUDT16P1	na	3.25728199186888	4.2791118452757	4.19611142972257	4.87047823486238	4.13307880224596	3.30372134745045	3.5773116505425	3.346064051433	2.5625013665609	2.73587609785429
AC016065.1	na	3.34414284498538	3.60554794370452	3.63662990575956	2.60034007454517	3.62101594179071	1.96650080205384	1.94088185295391	2.01524312188578	2.40719825343599	2.07144904551825
AL353807.3	na	15.9389665468784	13.9863563090956	15.1459641129986	14.1986823118022	16.9712262322312	15.1027261597735	13.9286815329634	14.9051944109288	13.8996286246788	16.2980047543606
CASC8	na	1.60692578265531	2.49614857641082	2.95725948380448	2.02248672464624	2.1214032790289	1.61253065768415	1.37003424914394	1.10268019876769	1.12594757015555	1.28977016041702
SBF2-AS1	na	11.726215170728	15.8881837958848	12.2686305611888	13.2080765691183	11.8505976276787	13.2542154058429	14.0428510537254	15.8938042443067	12.8513326110857	15.5554098135144
PRR7-AS1	na	2.56239516693685	3.60554794370452	3.39685210977541	3.05436770660861	3.36498451156308	4.16898170035414	3.00646404673253	2.81373567961411	3.06723648421683	2.22778482253849
AC138904.1	na	2.99669943251937	4.19986903332615	3.39685210977541	3.42584486011507	2.77976981389994	3.57903145973799	3.00646404673253	3.19397023091331	2.5625013665609	2.38412059955874
AC079089.1	na	1.08576066395629	1.14902077326847	0.719333387952441	1.11443146051936	0.877822046494717	1.96650080205384	1.4080907560646	1.78710239110626	0.698864009062062	1.48518988169233
AC100861.1	na	6.21055099783	6.10169652011534	5.79463006961688	5.86108397754626	6.51051351150248	5.46687222970968	4.87123288584511	4.79095534636997	5.5909120724965	4.53373753358711
AC139795.1	na	6.08025971815524	8.36011666067752	6.75374125355347	7.8835707021925	5.8155710580275	7.51203306384568	6.88822775264035	7.37655029520456	6.83333697749572	6.48793474634018
H2AJ	na	6.86200739620377	6.06207511414057	6.11433379759575	6.43893732744519	6.51051351150248	11.5630247160766	11.9497431730888	12.5097167377438	10.6770890273371	11.0998401684374
STARD4-AS1	na	1.30291279674755	1.18864217924325	1.31877787791281	0.784229546291401	0.804670209286824	0.707940288739383	0.761130138413299	1.02663328850785	0.582386674218385	0.703510996591104
DNM1P35	na	1.82407791544657	1.9018274867892	2.95725948380448	3.1781934244441	2.15797919763285	2.63511107475215	3.50119863670117	2.58559494883459	2.05776624890496	3.16579948465997
AP000487.1	na	1.47663450298056	1.78296326886487	2.03811126586525	2.3526886388742	1.90194776740522	1.65186067372523	1.56031678374726	2.2433838526653	1.6695084660927	1.44610593743727
LINC00920	na	1.2594823701893	2.45652717043605	0.959111183936587	0.86678002484839	1.38988490694997	0.86526035290369	0.875299659175293	0.95058637824801	0.621212452499611	0.547175219570858
UBAP1L	na	1.08576066395629	1.94144889276397	2.43774092583883	2.02248672464624	1.60934041857365	2.67444109079322	2.8161815121292	3.5361813270826	1.5142053529678	1.60244171445751
SOCS2-AS1	na	0.434304265582517	0.554699683646849	0.519518557965651	0.412752392784948	0.329183267435519	1.14057046519123	0.761130138413299	1.02663328850785	0.54356089593716	0.429923386805674
PGAM5	na	85.3842186135229	79.9163758511211	78.3274133548213	84.2840386066863	92.5736499865887	88.02057589993	89.2425087289593	89.811401016872	106.072026264309	101.383751397629
BAALC-AS1	na	2.04123004823783	3.169712477982	2.79740761981505	2.02248672464624	1.86537184880127	1.65186067372523	1.67448630450926	2.47152458344483	1.32007646156167	1.2116022719069
SNHG10	na	4.86420777452419	5.50737543049372	5.71470413762217	4.99430395269787	5.59611554640382	5.62419229387399	6.77405823187836	5.24723680792902	5.9015182987463	5.43266825145352
AP000873.2	na	2.95326900596112	2.49614857641082	2.15800016385732	2.76544103165915	1.31673306974208	2.43846099454676	1.97893835987458	1.82512584623618	1.70833424437393	1.915113268498
LINC01252	na	0.912038957723286	0.990535149369374	1.0390371159313	0.86678002484839	1.06070163951445	1.06191043310907	0.799186645333964	1.06465674363777	0.349432004531031	0.664427052336042
UBL7-AS1	na	2.5189647403786	1.9018274867892	2.23792609585204	2.22886292103872	2.34085879065258	2.08449085017707	2.09310788063657	1.82512584623618	2.25189514031109	1.87602932424294
ZBED5-AS1	na	3.08356028563587	4.12062622137659	4.51581515770143	3.921147731457	2.74319389529599	2.51712102662892	2.35950342908123	2.62361840396451	1.94128891406128	2.34503665530368
ZCCHC3	na	23.0615565024317	20.7616167307821	21.1004460466049	21.7520510997667	23.8474989297731	22.2214590632084	23.5189212769709	20.4946423150271	27.2945221317017	25.2091440445145
TMED2-DT	na	1.52006492953881	2.6942556062847	2.47770389183618	2.31141339959571	1.46303674415786	2.12382086621815	2.13116438755724	1.97721966675586	1.43655379640535	1.25068621616196
DNAJC3-DT	na	2.25838218102909	3.3281981018811	3.11711134779391	3.21946866372259	3.40156043016703	2.2024808983003	1.94088185295391	2.31943076292514	1.6695084660927	1.95419721275307
GPRC5D-AS1	na	4.86420777452419	5.70548246036759	4.27603736171729	4.82920299558389	5.88872289523539	5.15223210138107	4.94734589968644	5.32328371818886	4.85322228515321	5.19816458592315
MIR4458HG	na	2.04123004823783	2.2187987345874	2.91729651780712	2.22886292103872	2.37743470925653	2.43846099454676	3.00646404673253	2.43350112831491	2.09659202718619	2.30595271104862
OIP5-AS1	na	104.754188858503	113.000249840058	97.7094518635398	111.897173683999	98.4257969632201	66.7037072056663	66.9413956734496	68.8604772402859	56.8409394037144	61.8698837557621
CKMT2-AS1	na	3.64815583089314	4.95267574684687	4.71562998768822	5.65470778115379	4.38911023247358	3.81501155598445	4.11010274743181	4.75293189124005	3.80492627156012	3.00946370763972
SPTY2D1OS	na	0.868608531165034	1.22826358521802	0.999074149933945	0.94933050340538	0.95097388370261	1.25856051331446	0.989469179937288	1.06465674363777	0.970644457030642	0.664427052336042
TWF2	na	47.7734692140769	45.247645623193	49.6739667347158	49.8604890484217	50.621071347862	37.363515239023	36.458133629997	38.3656662260897	44.8049481365344	38.6540208682556
MARS2	na	14.4189016173396	10.380808365391	11.6292231052311	13.2080765691183	12.289508650926	16.7939168495398	16.4023544828066	16.1979918853461	19.0246313578006	18.0958661900934
MTND4P12	na	18.7185138466065	16.205155043683	18.7426310527608	20.5550691606904	10.6070163951445	16.9905669297452	14.88009420598	13.9926314878107	12.6960294979608	14.1483878203322
STX18-AS1	na	5.34194246666496	6.37904636193877	5.71470413762217	6.52148780600218	5.15720452315646	6.05682247032583	6.58377569727503	5.24723680792902	4.50379028062218	4.33831781231181
AC091057.3	na	0.825178104606783	0.990535149369374	1.83829643587846	1.6097343318613	1.31673306974208	1.57320064164307	0.951412673016623	1.4829147500669	0.582386674218385	1.09435043914172
AC120114.1	na	1.08576066395629	0.633942495596399	1.11896304792602	1.15570669979785	0.512062860455252	0.86526035290369	0.608904110730639	0.836516012858249	0.621212452499611	0.625343108080981
AC008966.1	na	1.69378663577182	1.82258467483965	1.91822236787317	2.27013816031721	1.31673306974208	1.25856051331446	1.48420376990593	1.36884438467713	0.931818678749416	0.664427052336042
TMEM161B-AS1	na	14.4623320438978	18.7013036200938	15.8652975009511	17.9547290861452	13.4965139648563	24.3059499133855	21.920547986303	21.1790645073657	12.385423271711	15.7117455905346
AC022364.1	na	2.30181260758734	2.61501279433515	2.71748168782033	2.43523911743119	2.1214032790289	2.16315088225923	1.75059931835059	1.63500857058658	1.63068268781148	1.25068621616196
NRAV	na	11.0313283457959	12.6392285059532	12.6282972551651	11.8872689122065	10.8996237439761	11.4843646839944	11.1125000208342	10.4564501607281	7.72632987796391	9.61465028674508
UBA6-AS1	na	15.2440797219464	16.3636406675821	15.3857419089828	14.9416366188151	13.3136343718365	12.7429251973089	11.0744435139135	11.7112241800155	10.5217859142122	11.6079314437532
NNT-AS1	na	11.552493464495	13.5108994373983	12.6282972551651	13.7446546797388	11.3751106858274	12.7035951812678	11.8355736523268	13.1941389300824	9.31818678749416	9.41923056546978
BCKDHA	na	25.9279646552763	27.814226994292	30.7714838179655	28.6450160592754	23.6280434181495	29.3008619506022	27.7431935451647	29.6582950013379	30.8664937335744	27.6714325325834
AC002116.1	na	12.2908107159852	11.7675575745082	14.2268158950594	12.3000213049914	12.289508650926	8.96724365736552	9.93274830629355	9.20167614144074	9.27936100921294	9.14564295568435
SMURF2P1	na	6.42770313062125	7.92428119495499	6.11433379759575	6.39766208816669	7.60779106962088	6.88275280718845	8.10603597410163	8.32713667345257	8.19223921733862	7.23052968718634
RRN3P1	na	13.1594192471503	14.2240847449442	13.627371405099	13.4970032440678	11.4116866044313	11.9956548925284	12.5967037907401	12.8519278339131	12.6572037196796	11.5688474994981
TRIM39-RPP21	na	36.9592930010722	31.340532126047	39.8830400653631	27.613135077313	31.2358344877703	31.3066927686972	32.0055223202792	29.7343419115978	36.1079738015399	29.0002866372555
AC037459.1	na	18.5447921403735	17.8296326886487	22.4192239245177	20.9678215534753	22.2747344298034	22.9687293679889	23.4428082631296	22.0536039753538	29.1581594892005	26.8115857589721
FLJ12825	na	0.564595545257272	0.752806713520724	0.719333387952441	0.660403828455916	0.621790616267091	1.29789052935554	0.494734589968644	0.95058637824801	1.00947023531187	0.938014662121472
TRIM52-AS1	na	5.81967715880573	6.85450323363607	6.95355608354026	6.72786400239465	6.3642098370867	4.83759197305245	4.98540240660711	3.9164158783818	4.54261605890341	4.37740175656687
SUMO2P17	na	13.2028496737085	14.8580272405406	12.508408357173	13.2906270476753	13.6062417206681	12.8609152454321	11.5691781038821	12.7758809236533	14.4820152988972	12.8195337156601
CYP4F27P	na	0.781747678048531	1.46599202106667	1.27881491191545	1.48590861402581	0.95097388370261	1.37655056143769	0.875299659175293	1.10268019876769	0.776515565624514	0.547175219570858
LUCAT1	na	0.825178104606783	1.03015655534415	0.639407455957725	0.784229546291401	1.31673306974208	0.550620224575076	0.22833904152399	0.456281461559045	0.54356089593716	0.429923386805674
CDK11B	na	63.0609793625815	60.8981009832291	59.1851526420869	58.7759407325766	60.0576583476802	50.4604105807016	58.94952922011	61.1036923937821	52.4148006796547	54.4439343473004
PCDHAC1	na	10.9878979192377	9.82610868174419	8.91174141741079	10.5664612552947	8.9611000579669	4.83759197305245	5.17568494121043	6.34991700669671	3.92140360640379	3.98656231401625
PRR5-ARHGAP8	na	36.915862574514	38.551628013456	41.1218920112812	39.0051011181776	46.3782647898042	55.809292762288	53.6596747581375	55.5902913999436	70.0805297976124	62.6124786966082
SEMA6A-AS1	na	0.390873839024265	0.356592653772975	0.839222285944514	0.701679067734411	1.0241257209105	1.10124044915015	0.951412673016623	0.722445647468488	0.54356089593716	0.547175219570858
ABHD14A	na	23.4958607680142	20.959723760656	24.6171870543724	23.8983635422485	26.3346613948415	19.1930478280455	17.8865582527125	16.3881091609957	21.8589131723301	17.9786143573282
SRP14-AS1	na	1.04233023739804	1.4263706150919	1.83829643587846	1.81611052825377	1.0972775581184	1.96650080205384	1.4080907560646	1.52093820519682	1.00947023531187	1.2116022719069
MTATP6P1	na	2139.07879927357	2187.02236699563	2308.46073083737	3019.49012941829	1963.90737352031	2237.56327260894	2040.78018362066	1910.07024499642	2129.51628716867	2175.6859248465
AC026410.3	na	1.2594823701893	0.832049525470274	1.0390371159313	0.990605742683875	0.512062860455252	0.786600320821537	0.875299659175293	0.760469102598408	0.854167122186965	0.977098606376533
STIMATE-MUSTN1	na	22.2798088243831	22.2276087518487	21.5000757065785	24.3936664135904	21.9455511623679	17.89515729869	21.7683219586203	18.137188096972	22.5966029596734	23.0595271104862
DSTNP2	na	1.3463432233058	0.752806713520724	1.35874084391017	1.07315622124086	0.658366534871038	0.589950240616153	1.17975171454061	1.33082092954721	0.737689787343288	0.469007331060736
RBM14-RBM4	na	58.4573541474068	53.8058693137444	57.62659696819	53.9467377369927	57.6802236384237	49.7918003080033	48.6362158446098	45.7041930661643	50.9782468832493	47.838747768195
LINC00992	na	2.95326900596112	2.8527412301838	2.87733355180976	2.64161531382367	3.03580124412756	2.59578105871107	2.89229452597053	3.11792332065347	2.64015292312335	2.26686876679356
LY75-CD302	na	5.21165118699021	5.07153996477119	3.67659287175692	4.70537727774841	4.2428065580578	4.64094189284707	4.4526113097178	3.9164158783818	4.54261605890341	4.61190542209724
HAS2-AS1	na	12.942267114359	12.678849911928	9.9507785333421	11.3919660408646	10.6070163951445	6.09615248636691	6.27932364190971	5.51340099383846	6.21212452499611	6.48793474634018
AC079594.2	na	12.7251149815678	13.8674920911712	13.1877787791281	12.7127736977764	12.3626604881339	14.827416047486	15.9456763997586	15.5515931481374	11.3371272581179	14.031135987567
AC004997.1	na	9.85870682872314	10.3015655534415	8.95170438340815	10.1537088625097	10.7898959881642	10.3831242348443	9.78052227861089	9.5058637824801	12.6960294979608	10.3963291718463
AC098859.1	na	0.608025971815524	0.911292337419824	0.999074149933945	0.825504785569896	0.987549802306557	1.25856051331446	0.913356166095958	1.10268019876769	1.32007646156167	1.40702199318221
USP46-DT	na	0.99889981083979	1.1093993672937	1.31877787791281	1.03188098196237	0.877822046494717	1.57320064164307	1.10363870069928	0.95058637824801	0.698864009062062	0.547175219570858
TNFSF12-TNFSF13	na	3.38757327154363	4.12062622137659	4.19611142972257	3.71477153506453	4.35253431386964	3.89367158806661	3.08257706057386	3.19397023091331	2.64015292312335	3.00946370763972
FMN1	na	8.42550275230083	8.16200963080364	9.07159328140022	8.04867165930648	8.55876495332349	7.59069309592783	6.69794521803703	7.642714481114	8.3087165521823	8.95022323440904
ATP5MF-PTCD1	na	78.4353503642026	75.2014285401229	77.7679318308583	73.2635497193282	85.9899846378783	69.614128392706	74.5907535645033	73.8415498623054	83.8248553091663	75.0411729697177
MTND5P11	na	0.564595545257272	1.14902077326847	0.799259319947156	1.52718385330431	0.731518372078931	1.10124044915015	1.21780822146128	0.95058637824801	0.892992900468191	0.938014662121472
AC046134.2	na	0.912038957723286	1.2678849911928	1.15892601392338	1.07315622124086	0.621790616267091	0.786600320821537	1.14169520761995	1.71105548084642	0.931818678749416	0.859846773611349
KRT8P46	na	0.738317251490279	1.1093993672937	0.959111183936587	1.11443146051936	0.548638779059198	0.629280256657229	1.02752568685795	1.02663328850785	0.737689787343288	1.48518988169233
AC008771.1	na	6.86200739620377	7.32996010533337	7.35318574351384	7.0993411559011	5.88872289523539	6.17481251844906	5.8607020657824	7.18643301955496	4.2320098326536	4.45556964507699
ZNF436-AS1	na	1.2594823701893	2.02069170471352	1.35874084391017	1.32080765691183	1.90194776740522	1.49454060956092	1.14169520761995	1.90117275649602	0.698864009062062	0.859846773611349
HAUS5	na	35.1352150856256	35.5007797533984	35.5270767716511	35.950733411569	34.1253320574821	35.318354404887	35.3164384223771	33.4226170592	35.952670688415	30.602728351713
SUDS3P1	na	0.651456398373776	0.950913743394599	0.639407455957725	1.11443146051936	0.84124612789077	0.943920384985844	1.06558219377862	1.33082092954721	1.08712179187432	0.781678885101226
AL159163.1	na	26.1885472146258	28.9236263615857	31.61070610391	25.6731988312238	29.6264940691967	26.8230709400144	30.7877140988179	28.2514271615309	31.0217968466993	29.5865458010814
PCDHA11	na	11.0313283457959	9.78648727576941	8.79185251941872	10.6902869731301	8.92452413936295	4.83759197305245	5.17568494121043	6.31189355156679	3.92140360640379	3.83022653699601
AP000311.1	na	74.3963206942852	68.2280610885625	62.7818195818491	61.7890331999067	68.9090306498353	66.1530869810912	66.104152521195	65.476389733723	71.3229547026116	68.2405666693371
AC069368.1	na	1.69378663577182	1.94144889276397	1.59851863989431	1.6097343318613	1.93852368600917	1.45521059351984	2.09310788063657	2.16733694240546	1.3589022398429	1.75877749147776
EEF1A1P9	na	3.8653079636844	2.65463420030992	2.8373705858124	2.93054198877313	2.37743470925653	2.35980096246461	2.51172945676389	2.09129003214562	1.90246313578006	2.73587609785429
AC068533.4	na	25.9713950818345	27.9727126181911	28.0540021301452	29.3466951270098	24.7618968948718	27.2950311325073	27.0962329275134	27.3388642384128	29.8181977199813	30.7199801844782
UGDH-AS1	na	3.21385156531063	4.35835465722525	4.27603736171729	4.87047823486238	4.31595839526569	3.18573129932722	3.38702911593918	3.68827514760228	3.10606226249805	2.30595271104862
NPM1P27	na	22.1060871181501	23.4954937430415	22.6989646864992	20.9265463141969	17.117529906647	20.2942882771956	19.7132705849044	25.6658322126963	20.0729273713937	23.3331147202716
CASC9	na	1.56349535609706	1.584856238991	0.91914821793923	1.5684590925828	1.35330898834602	1.29789052935554	1.56031678374726	1.8631493013661	0.892992900468191	1.28977016041702
NAIP	na	15.8086752672036	17.6711470647496	16.4647419909114	16.2624442757269	15.3618858136575	19.6650080205384	18.0007277734745	19.6581263021689	14.0549317378037	15.5944937577695
AL731577.2	na	3.08356028563587	2.81311982420902	3.83644473574635	3.30201914227958	2.77976981389994	3.14640128328615	4.07204624051115	4.06850969890148	3.80492627156012	4.02564625827132
ZNF286B	na	10.7707457864464	11.7279361685334	11.7890749692206	11.1030393659151	12.8015715113813	11.8776648444052	11.4930650900408	10.7226143466376	10.2888312445248	10.5917488931216
ZNF324B	na	11.2919109051454	10.4996725833154	9.71100073735795	11.2268650837506	8.81479638355112	9.87183402631029	8.44854453638762	8.9355119555313	10.2888312445248	9.18472689993941
LINC01234	na	7.99119848671832	9.58838024589554	9.23144514538965	10.6490117338517	8.04670209286824	13.332875437925	14.2331335883287	13.0420451095627	11.7642108192114	12.6631979386399
SERBP1P5	na	2.95326900596112	2.0603131106883	2.67751872182297	2.47651435670969	2.34085879065258	2.55645104266999	2.51172945676389	2.88978258987395	2.91193337109193	3.51755498295552
AC004832.3	na	25.4936603896938	22.4257157817226	23.8578907004226	22.6188311246151	24.1766821972087	21.5921788065512	21.5399829170963	20.6467361355468	28.5757728149821	25.0918922117494
AC139887.2	na	18.3276400075822	23.9709506147388	20.7807423186261	21.3392987069818	17.6661686857062	20.9235685338529	21.007191820207	21.5592990586649	16.5009557695209	19.3465524062554
AL589765.4	na	4.16932094959216	3.0112268540829	3.15707431379127	3.01309246733012	4.09650288364201	3.81501155598445	3.88176370590782	3.57420478221252	4.89204806343444	4.76824119911748
AP000295.1	na	26.6228514802083	23.4954937430415	23.2184832444649	23.2792349530711	25.9323262901981	25.5645104266999	25.3456336091628	24.5251285587987	24.770846543422	23.4894504972919
AC008438.1	na	0.694886824932027	0.713185307545949	1.31877787791281	0.495302871341937	0.548638779059198	1.022580417068	0.608904110730639	1.25477401928737	0.737689787343288	0.89893071786641
NOP14-AS1	na	23.5827216211307	22.5049585936722	25.1766685783354	28.2322636664904	19.5315405345074	13.6081855502126	12.5205907768988	13.7644907570312	16.6174331043646	13.5621286565063
AC106795.2	na	3.38757327154363	3.3281981018811	2.99722244980184	2.64161531382367	2.63346613948415	3.61836147577907	4.14815925435248	3.68827514760228	3.45549426702909	2.61862426508911
ZNF564	na	5.73281630568923	5.19040418269552	5.91451896760896	5.77853349898927	6.03502656965118	4.16898170035414	4.56678083047979	5.24723680792902	4.77557072859076	5.31541641868834
AC092647.5	na	20.4557309089366	20.2861598590848	19.7017422366974	18.1611052825377	19.2755091042798	19.1930478280455	19.6752140779838	20.9889472317161	22.1695193985799	21.9260927270894
AC011330.1	na	42.2143746146207	50.6757782417372	48.6748925847818	46.7235708632561	47.9510292897739	60.6468847353405	53.8499572927409	56.7690185089712	52.3371491230922	52.3334013575271
EEF1A1P19	na	105.362214830319	101.945877573096	119.769009094081	101.578363864376	92.4639222307768	81.8457633814809	85.0943494746068	90.8760577605098	99.6269470696251	108.457945307795
SNX5P1	na	0.825178104606783	0.594321089621624	1.0390371159313	0.536578110620432	0.438911023247358	0.74727030478046	0.761130138413299	0.760469102598408	1.16477334843677	0.625343108080981
PVT1	na	29.7064117658442	31.1028036901983	32.4099654238572	32.6899895085679	28.3463369180586	23.6373396406872	23.4808647700503	22.1676743407436	21.6647842809239	20.9489941207129
RNF103-CHMP3	na	35.9603931902324	33.5197094546596	34.0884099957462	33.4329438155808	33.9424524644624	29.9694722233005	28.9229452597053	32.2058664950426	30.7111906204495	32.1270021776604
MCPH1-AS1	na	1.04233023739804	1.54523483301622	0.679370421955083	1.36208289619033	0.621790616267091	0.629280256657229	0.913356166095958	0.722445647468488	0.698864009062062	0.508091275315797
BRD9P2	na	1.1726215170728	1.86220608081442	1.07900008192866	1.07315622124086	1.13385347672234	1.88784076997169	1.71254281142992	1.14070365389761	1.43655379640535	1.56335777020245
PDCD6	na	45.4716566064895	44.6137031275966	45.1981145430117	45.0725612921163	46.5977203014279	46.8027190888814	48.3698202961651	49.3544447586367	47.3674495030953	47.3697404371343
RAC1P2	na	17.8064748888832	16.7598547273298	18.5028532567767	18.7802338717151	18.3976870577851	16.4399467051701	15.9076198928379	14.0686783980706	16.7727362174895	17.1578515279719
AL157400.5	na	3.8653079636844	4.00176200345227	3.63662990575956	3.83859725290001	4.09650288364201	4.01166163618984	3.23480308825652	3.5361813270826	3.84375204984134	4.22106597954662
AL355315.1	na	9.51126341625713	12.2826358521802	13.2677047111228	11.3094155623076	11.3019588486195	9.51786388194059	8.94327912635626	10.9507550774171	11.1429983667118	8.55938379185843
TMEM158	na	11.6393543176115	11.1336150789118	11.8290379352179	11.2681403230291	13.679393557876	12.1923049727338	10.2372003616589	9.81005142351947	14.5984926337409	13.1712892139557
ARPIN-AP3S2	na	38.5662187837275	40.9685337779173	39.4034844733948	38.4272477682786	35.58836880164	28.3176115495753	27.5529110105614	31.1031862962749	33.3901693218541	32.1660861219155
YJEFN3	na	3.17042113875238	5.03191855879642	5.55485227363274	4.33390012424195	3.98677512783017	5.62419229387399	6.77405823187836	4.94304916688965	3.80492627156012	4.33831781231181
DNAH10OS	na	0.434304265582517	1.22826358521802	0.519518557965651	1.23825717835484	0.804670209286824	1.06191043310907	0.646960617651304	1.17872710902753	0.815341343905739	0.351755498295552
AC106795.3	na	0.99889981083979	0.950913743394599	0.519518557965651	0.701679067734411	1.06070163951445	0.786600320821537	1.02752568685795	1.06465674363777	0.737689787343288	0.703510996591104
PCDHA10	na	11.2050500520289	10.737401019164	9.43125997537644	10.7315622124086	9.25370740679847	5.34888218158645	5.89875857270306	6.92026883364552	4.15435827609115	4.37740175656687
AC004803.1	na	1.1726215170728	1.9018274867892	1.95818533387053	2.18758768176022	0.914397965098663	1.57320064164307	1.4080907560646	1.21675056415745	0.854167122186965	1.05526649488666
AL049795.2	na	11.8565064504027	10.8562652370883	10.5102600573051	11.3094155623076	10.6070163951445	10.8550844273372	10.0088613201349	10.1142390645588	11.1429983667118	10.7090007258868
ARPC4-TTLL3	na	43.7778699707177	41.4043692436398	41.6414105692468	42.7198726532421	48.7922754176647	37.0882051267355	40.3018408289842	39.9246278864164	42.2812725482548	38.8103566452759
EEF1A1P13	na	91.7250608910276	98.8554079070635	106.02174879099	100.587758121692	80.759628277514	81.0984930767004	82.1259419347949	79.3549508561439	84.5625450965096	93.723298323637
PKD1P6	na	53.0285508276253	68.3865467124616	70.4147460873445	73.0158982836573	59.5821714058289	66.8216972537895	66.8272261526876	67.1874452145694	68.4498471098009	63.5895773029848
AL669918.1	na	35.5260889246499	38.551628013456	38.2445584594714	38.7987249217851	37.9658035108965	36.3016048059139	34.4030822562811	32.3579603155623	33.7784271046663	34.2766191116888
MRPS31P4	na	6.03682929159699	7.09223166948472	6.03440786560103	6.76913924167314	6.47393759289854	7.59069309592783	7.80158391873631	7.68073793624392	7.41572365171411	8.48121590334831
LINC01618	na	13.8977364986405	9.27140899809734	13.4275565751122	14.5288842260302	17.0443780694391	12.1136449406517	10.6938784447068	11.5971538146257	15.8409175387401	10.9435043914172
TRMT9B	na	11.5959238910532	14.620298804692	13.0279269151386	14.0748565939667	9.47316291842215	6.9614128392706	6.39349316267171	6.95829228877544	3.61079738015399	3.47847103870046
ZNF718	na	1.69378663577182	2.02069170471352	2.59759278982826	2.47651435670969	2.04825144182101	1.80918073788953	2.43561644292256	1.97721966675586	1.74716002265516	1.87602932424294
SMIM20	na	17.6761836092084	16.6409905094055	16.3448530929193	15.932242361499	17.7393205229141	12.78225521335	14.4614726298527	14.4108894942398	13.0066357242106	14.1093038760771
AC079140.2	na	0.477734692140769	0.832049525470274	0.799259319947156	0.908055264126885	0.548638779059198	1.65186067372523	0.837243152254628	1.06465674363777	0.854167122186965	0.820762829356288
RPSAP70	na	1.78064748888832	2.0603131106883	2.43774092583883	1.85738576753227	1.93852368600917	2.87109117099861	2.35950342908123	2.66164185909443	2.17424358374864	2.11053298977331
MGC32805	na	2.38867346070384	3.0112268540829	3.07714838179655	3.38456962083657	1.82879593019733	6.13548250240799	5.63236302425841	4.75293189124005	3.37784271046663	3.67389075997576
AF241726.2	na	4.16932094959216	3.68479075565407	4.79555591968294	4.00369821001399	3.76731961620649	3.97233162014876	3.80565069206649	4.75293189124005	3.68844893671644	3.47847103870046
AC004691.2	na	1.2594823701893	2.2187987345874	2.87733355180976	1.81611052825377	2.23113103484074	1.92717078601276	1.97893835987458	2.09129003214562	1.86363735749883	1.95419721275307
LRRC37BP1	na	25.8411038021598	28.8047621436614	24.0577055304094	24.7238683278184	26.4078132320494	32.3686032018062	31.9294093064379	30.9130690206253	25.625013665609	26.6552499819518
GMPSP1	na	1.95436919512133	1.2678849911928	2.51766685783354	1.6097343318613	1.86537184880127	1.533870625602	1.82671233219192	1.74907893597634	2.44602403171722	2.54045637657899
WBP1LP2	na	0.477734692140769	0.673563901571174	0.639407455957725	0.742954307012906	0.475486941851305	1.57320064164307	1.5222602768266	1.17872710902753	1.12594757015555	1.09435043914172
CHCHD10	na	64.5810442921203	64.4640275209589	69.5755238014	66.3705847598196	76.1510625334167	62.7313755855175	60.5098460038572	61.1797393040419	79.0881103588567	71.5627019310173
CDK3	na	3.21385156531063	4.99229715282164	4.47585219170407	5.20068014909034	3.54786410458281	4.99491203721676	4.3384417889558	4.71490843611013	4.3873129457785	3.86931048125107
AP002784.1	na	1.08576066395629	1.03015655534415	0.759296353949798	0.742954307012906	1.06070163951445	1.10124044915015	0.989469179937288	0.988609833377931	0.698864009062062	0.977098606376533
KRT8P33	na	1.04233023739804	0.832049525470274	1.0390371159313	1.07315622124086	0.621790616267091	0.904590368944767	1.14169520761995	0.798492557728329	0.660038230780837	0.742594940846165
RPL38P4	na	7.47003336801929	8.20163103677842	8.63200065542929	6.89296495950863	8.74164454634322	6.09615248636691	6.96434076648168	6.84422192338567	6.44507919468346	7.23052968718634
ATP6V1E2	na	6.34084227750475	7.48844572923247	6.87363015154554	7.34699259157207	5.04747676734462	5.74218234199722	4.68095035124179	7.03433919903528	5.86269252046508	5.39358430719846
GLI4	na	17.3287401967424	19.5333531455641	21.5000757065785	17.9547290861452	21.5066401391206	13.293545421884	12.7489298184228	13.9926314878107	14.0937575160849	11.6470153880083
AL732372.3	na	32.442528639014	34.6291088219533	37.0057065135533	36.0332838901259	39.2459606620346	35.8689746294621	36.2678510953937	33.8028516104992	29.5075914937315	30.4073086304377
AC012645.1	na	0.99889981083979	0.950913743394599	1.43866677590488	1.32080765691183	1.35330898834602	0.707940288739383	0.646960617651304	0.988609833377931	0.737689787343288	0.625343108080981
LINC01182	na	1.78064748888832	2.25842014056217	1.55855567389695	1.77483528897528	2.15797919763285	0	0.0761130138413299	0	0.0388257782812257	0.0781678885101226
LY6G6F-LY6G6D	na	1.12919109051454	0.990535149369374	0.759296353949798	0.701679067734411	1.06070163951445	1.10124044915015	0.875299659175293	0.95058637824801	0.660038230780837	0.938014662121472
AC068580.4	na	193.178537331104	187.686600102509	209.405941826155	198.368799972446	202.22825396122	182.451944414555	176.696361632647	174.983940507894	233.731185252979	208.942765987558
SELENOP	na	9.20725043034936	12.4411214760793	13.1877787791281	7.51209354868605	9.98522577887741	10.22580417068	10.3513698824209	12.5097167377438	10.5606116924934	10.7871686143969
NT5C1B-RDH14	na	3.95216881680091	4.95267574684687	4.83551888568029	3.54967057795055	4.46226206968148	5.23089213346322	4.14815925435248	3.46013441682276	4.73674495030953	3.36121920593527
AC105250.1	na	21.1940481604268	18.9786534619172	18.8625199507529	18.9040595895506	17.5564409298943	15.4173662881021	16.6306935243306	17.7949770008028	24.8484980999844	30.7199801844782
AC138035.2	na	0.651456398373776	1.46599202106667	0.639407455957725	0.86678002484839	0.658366534871038	0.943920384985844	0.685017124571969	1.44489129493698	0.582386674218385	0.58625916382592
AC005865.1	na	19.9345657902375	24.1294362386379	26.4554834902509	21.6695006212098	19.4218127786956	27.2557011164662	24.9270120330355	25.323621116527	20.1505789279561	22.5905197794254
ZBED3-AS1	na	3.34414284498538	4.04138340942704	4.75559295368558	4.49900108135593	3.32840859295913	3.57903145973799	3.84370719898716	3.9164158783818	2.09659202718619	3.24396737317009
RNPS1P1	na	5.68938587913097	4.35835465722525	6.51396345756932	5.5308820633183	5.63269146500777	5.19156211742214	3.91982021282849	4.79095534636997	5.08617695484056	4.92457697613773
AC125807.2	na	5.81967715880573	6.57715339181264	6.67381532155875	6.81041448095164	6.10817840685907	9.20322375361198	9.17161816788025	7.2624799298148	7.57102676483901	7.69953701824708
GMDS-DT	na	2.4321038872621	3.20933388395677	3.03718541579919	3.09564294588711	2.48716246506836	3.14640128328615	3.00646404673253	3.49815787195268	1.59185690953025	2.03236510126319
AL035458.2	na	62.3660925376495	59.6302159920363	63.8608196637778	58.8997664504121	68.1775122777563	56.7138831312328	51.3762843428977	55.9325024961129	69.3040142319878	58.9385879366325
AC093752.2	na	0.825178104606783	0.990535149369374	0.719333387952441	0.94933050340538	0.877822046494717	1.33722054539661	1.33197774222327	1.17872710902753	0.815341343905739	0.703510996591104
GLUD1P3	na	1.99779962167958	1.584856238991	2.63755575582562	2.68289055310216	1.93852368600917	3.10707126724507	2.09310788063657	2.81373567961411	2.09659202718619	1.79786143573282
SNHG21	na	2.4321038872621	2.29804154653695	2.03811126586525	1.98121148536775	2.34085879065258	2.47779101058784	2.77812500520854	2.47152458344483	2.48484980999844	1.95419721275307
AC136604.2	na	0.608025971815524	0.911292337419824	1.11896304792602	1.07315622124086	0.292607348831572	0.904590368944767	0.608904110730639	0.608375282078727	0.582386674218385	0.781678885101226
GAPDHP62	na	1.56349535609706	1.82258467483965	1.83829643587846	1.85738576753227	2.08482736042495	1.533870625602	2.47367294984322	2.01524312188578	1.98011469234251	2.07144904551825
THAP9-AS1	na	97.8053206091829	93.3480324765698	83.0030803765122	92.6629121802208	83.8320054402455	79.2106523067287	84.2951628292728	81.2941470677698	78.8551556891694	88.2906300721835
LINC02163	na	3.56129497777664	2.89236263615857	3.23700024578598	3.921147731457	2.48716246506836	2.2024808983003	1.97893835987458	2.77571222448419	2.01894047062374	1.56335777020245
AC087854.1	na	0.347443412466014	1.2678849911928	0.559481523963009	0.990605742683875	0.658366534871038	1.022580417068	1.63642979758859	1.36884438467713	0.465909339374708	0.781678885101226
BMS1P2	na	3.90873839024265	5.62623964841804	4.59574108969615	5.86108397754626	4.20623063945385	4.48362182868276	6.69794521803703	6.80619846825575	4.65909339374708	5.3545003629434
CTBP2P4	na	0.868608531165034	0.792428119495499	0.639407455957725	0.94933050340538	0.621790616267091	0.943920384985844	0.723073631492634	0.798492557728329	1.04829601359309	1.05526649488666
AF117829.1	na	3.60472540433489	4.67532590502344	4.91544481767501	4.29262488496346	3.47471226737492	3.97233162014876	4.26232877511447	3.65025169247236	3.10606226249805	3.40030315019033
AP002490.1	na	0.955469384281538	1.7433418628901	0.999074149933945	1.5684590925828	0.658366534871038	1.45521059351984	1.5222602768266	1.25477401928737	0.931818678749416	0.938014662121472
AC020661.1	na	2.17152132791259	3.09046966603245	2.8373705858124	3.26074390300109	2.99922532552362	1.6911906897663	1.37003424914394	1.6730320257165	0.970644457030642	1.09435043914172
AL672142.1	na	6.21055099783	6.45828917388832	6.35411159357989	5.20068014909034	6.76654494173011	6.84342279114737	5.82264555886173	8.06097248754313	6.28977608155856	7.46503335271671
ZNF674	na	3.43100369810189	4.16024762735137	3.11711134779391	3.921147731457	2.74319389529599	3.89367158806661	3.76759418514583	4.06850969890148	2.98958492765438	3.20488342891503
TMED7-TICAM2	na	33.9191631419946	29.4387046392578	29.1729651780712	30.2960256304152	33.2475100109874	29.5761720628898	28.61849320434	27.6810753345821	31.3712288512304	32.9868489512718
LINC00923	na	6.73171611652902	10.0638371175928	7.59296353949798	9.4520297947753	6.69339310452222	10.4617842669264	9.05744864711825	8.28911321832265	5.24148006796547	6.52701869059524
AL691442.2	na	12.7251149815678	12.5996070999784	12.9080380171466	11.598342237257	14.5937915229747	19.6650080205384	19.6752140779838	19.2778917508696	19.9176242582688	20.0109794585914
AC004069.1	na	20.195148349587	18.2654681543713	21.6998905365653	20.0597662893485	19.3486609414877	14.9454060956092	17.6582192111885	14.5249598596296	16.8892135523332	19.5028881832756
AC026704.1	na	1.08576066395629	0.950913743394599	1.15892601392338	0.94933050340538	0.95097388370261	0.825930336862613	0.837243152254628	0.760469102598408	0.698864009062062	0.859846773611349
SHANK3	na	19.0659572590725	18.0673611244974	19.8216311346895	19.1517110252216	20.2264829879824	28.0029714212467	22.491395590113	22.7760496228223	25.5085363307653	25.1700601002595
RTN3P1	na	0.825178104606783	1.1093993672937	0.599444489960367	1.03188098196237	0.987549802306557	1.022580417068	0.913356166095958	0.95058637824801	0.892992900468191	0.820762829356288
HSPD1P11	na	1.21605194363105	1.9018274867892	1.35874084391017	1.52718385330431	0.768094290682877	0.471960192492922	0.342508562285984	0.494304916688965	0.349432004531031	0.429923386805674
MSANTD3-TMEFF1	na	8.29521147262608	7.56768854118202	6.95355608354026	6.15001065249572	7.64436698822483	6.92208282322952	5.55625001041708	7.0723626541652	6.32860185983979	6.72243841187055
AP000350.4	na	169.943259122439	148.025572721759	166.725494140977	153.874092030229	177.246901554725	119.523918748832	120.981635500794	120.268188575938	151.964096192717	131.439304529771
AC107884.1	na	0.477734692140769	0.871670931445049	0.839222285944514	0.825504785569896	1.13385347672234	0.589950240616153	1.02752568685795	0.836516012858249	0.388257782812257	0.469007331060736
LINC02615	na	0.694886824932027	0.594321089621624	1.11896304792602	0.742954307012906	0.512062860455252	1.33722054539661	1.5222602768266	0.95058637824801	0.698864009062062	0.977098606376533
RPL32P3	na	16.5469925186939	20.0880528292109	19.4220014747159	19.2342615037786	16.8249225578154	18.6817576195115	19.4088185295391	21.977557065094	15.996220651865	18.2522019671136
NRBF2P6	na	0.738317251490279	0.752806713520724	0.839222285944514	0.742954307012906	0.365759186039465	0.983250401026921	1.06558219377862	0.87453946798817	1.04829601359309	0.859846773611349
FOXD1	na	94.0703039251732	89.5839989089662	96.3107480536323	91.8786826339294	110.093514997879	50.2637605004962	46.6572774847352	42.510222835251	51.0170726615306	54.170346737515
PPIAP11	na	1.47663450298056	1.1093993672937	1.15892601392338	1.11443146051936	1.20700531393024	1.06191043310907	1.44614726298527	1.14070365389761	0.970644457030642	0.938014662121472
CENPS-CORT	na	8.64265488509209	8.43935947262707	9.27140811138701	9.28692883766133	8.9611000579669	8.53461348091367	9.01939214019759	8.59330085936201	7.99811032593249	8.05129251654263
AL133380.1	na	2.12809090135433	2.29804154653695	2.43774092583883	2.22886292103872	1.82879593019733	2.43846099454676	2.13116438755724	2.47152458344483	2.32954669687354	2.38412059955874
AC005324.3	na	11.2484804785872	11.3317221087856	11.389445309247	10.4426355374592	11.0825033369958	20.2942882771956	20.893022299445	22.0155805202239	31.7594866340426	26.9679215359923
MALAT1	na	552.435025820962	555.056276300622	471.043480210857	493.280384617291	460.819998491122	528.752735656237	650.76626834337	705.525209935673	474.295707483453	664.075296837747
LINC02482	na	1.3463432233058	1.1093993672937	1.35874084391017	1.07315622124086	0.804670209286824	1.022580417068	1.02752568685795	1.25477401928737	0.815341343905739	0.89893071786641
AC096751.2	na	3.73501668400965	3.92251919150272	3.83644473574635	3.87987249217851	2.88949756971178	2.67444109079322	2.9303510328912	2.77571222448419	1.74716002265516	2.18870087828343
ABCA11P	na	9.55469384281538	11.5298291386595	9.31137107738437	9.53458027333229	9.40001108121426	9.71451396214598	9.59023974400756	9.1256292311809	9.47348990061907	10.2790773390811
AL928654.1	na	3.25728199186888	3.72441216162885	3.23700024578598	3.05436770660861	3.03580124412756	2.51712102662892	3.19674658133585	2.66164185909443	2.40719825343599	2.03236510126319
AC104825.1	na	1.52006492953881	1.66409905094055	1.55855567389695	1.81611052825377	1.86537184880127	1.84851075393061	1.17975171454061	1.4829147500669	0.931818678749416	0.664427052336042
NAIPP4	na	10.1192893880726	11.6090719506091	10.9898156492734	11.3094155623076	10.6070163951445	13.4901955020894	13.0533818737881	14.2207722185902	10.4441343576497	11.490679610988
AC007036.3	na	5.73281630568923	7.21109588740904	7.03348201553497	6.68658876311615	4.86459717432489	5.30955216554537	4.22427226819381	4.60083807072037	4.89204806343444	4.18198203529156
AC136475.1	na	1.86750834200482	2.25842014056217	3.11711134779391	1.77483528897528	2.6700420580881	3.34305136349153	2.58784247060522	3.07989986552355	2.13541780546741	2.61862426508911
PCDHA12	na	11.0747587723542	9.78648727576941	8.91174141741079	10.8141126909656	9.07082781377874	4.7589319409703	5.06151542044844	6.34991700669671	3.88257782812257	3.86931048125107
FAM86EP	na	4.38647308238342	5.11116137074597	5.8745560016116	5.94363445610325	4.93774901153278	5.30955216554537	4.3384417889558	4.63886152585029	4.50379028062218	4.57282147784217
AC009812.1	na	1.47663450298056	1.9018274867892	1.39870380990752	2.10503720320323	1.06070163951445	1.65186067372523	1.4080907560646	1.44489129493698	1.59185690953025	1.56335777020245
RNY3P15	na	2.99669943251937	2.61501279433515	2.35781499384411	2.72416579238066	2.41401062786047	2.63511107475215	2.2833904152399	2.96582950013379	1.94128891406128	2.69679215359923
RN7SKP70	na	0.955469384281538	1.30750639716757	0.759296353949798	0.908055264126885	0.438911023247358	1.45521059351984	0.875299659175293	1.52093820519682	1.24242490499922	1.01618255063159
SNORD36C	na	1.30291279674755	1.78296326886487	1.35874084391017	1.27953241763334	1.38988490694997	1.10124044915015	1.4080907560646	1.17872710902753	1.04829601359309	1.95419721275307
RNU6-914P	na	1.12919109051454	0.990535149369374	0.999074149933945	1.03188098196237	0.877822046494717	1.17990048123231	1.4080907560646	1.52093820519682	1.00947023531187	1.915113268498
RNU1-125P	na	3.08356028563587	4.35835465722525	3.55670397376484	4.04497344929249	3.84047145341439	2.91042118703969	2.24533390831923	1.78710239110626	2.21306936202986	1.87602932424294
AC105339.2	na	3.99559924335916	3.68479075565407	3.39685210977541	3.50839533867206	3.76731961620649	4.28697174847737	4.98540240660711	4.37269733994085	3.41666848874786	4.1428980910365
SNORA31B	na	0.955469384281538	0.554699683646849	1.15892601392338	0.86678002484839	1.24358123253418	0.589950240616153	0.913356166095958	1.06465674363777	0.621212452499611	0.664427052336042
AC090198.1	na	1.08576066395629	1.18864217924325	1.31877787791281	0.86678002484839	0.877822046494717	1.21923049727338	1.33197774222327	1.02663328850785	0.931818678749416	0.977098606376533
PCDHGA12	na	2.04123004823783	2.0603131106883	2.15800016385732	1.93993624608925	1.5727644999697	1.92717078601276	1.06558219377862	1.21675056415745	0.892992900468191	0.977098606376533
HOXA10-AS	na	5.86310758536398	9.62800165187031	7.35318574351384	8.25504785569896	6.80312086033406	6.60744269490091	7.11656679416434	6.31189355156679	6.05682141187121	5.11999669741303
AC037459.2	na	0.99889981083979	1.86220608081442	1.63848160589167	1.85738576753227	1.42646082555392	1.37655056143769	1.25586472838194	1.82512584623618	1.16477334843677	1.44610593743727
GUSBP3	na	8.68608531165034	11.2128578908613	12.5883342891677	13.9510308761312	9.43658699981821	12.821585229391	10.5416524170242	11.7492476351454	8.26989077390107	9.65373423100015
AC040970.1	na	0.781747678048531	1.18864217924325	1.07900008192866	0.825504785569896	0.768094290682877	0.786600320821537	0.494734589968644	0.532328371818886	0.232954669687354	0.390839442550613
SHLD3	na	3.64815583089314	4.35835465722525	3.95633363373842	4.87047823486238	4.2428065580578	3.61836147577907	3.50119863670117	3.57420478221252	3.64962315843521	3.67389075997576
CCDC71L	na	14.9834971625968	15.1749984883388	14.5065566570409	14.2399575510807	14.0085768253115	19.8223280847027	18.3812928426812	17.4527659046335	22.9072091859232	22.2387642811299
HOXA10	na	27.6217512910481	29.8745401049803	33.169261777807	27.9846122308195	28.3463369180586	27.649001276877	24.0517123738602	26.730488956334	24.1496340909224	25.0528082674943
PCDHGB6	na	2.08466047479608	2.02069170471352	2.19796312985468	1.73356004969678	1.60934041857365	1.88784076997169	0.951412673016623	1.14070365389761	0.854167122186965	0.977098606376533
C1ORF210	na	5.16822076043195	3.56592653772975	4.15614846372521	4.25134964568496	4.05992696503807	4.05099165223091	4.11010274743181	3.23199368604324	3.84375204984134	3.36121920593527
AZIN1-AS1	na	1.04233023739804	1.94144889276397	1.83829643587846	2.18758768176022	1.49961266276181	1.25856051331446	1.67448630450926	1.21675056415745	0.931818678749416	1.25068621616196
AL606534.4	na	1.1726215170728	1.584856238991	1.23885194591809	2.72416579238066	0.768094290682877	1.25856051331446	1.59837329066793	1.40686783980706	0.660038230780837	0.977098606376533
AC146944.2	na	2.38867346070384	3.56592653772975	3.47677804177013	3.30201914227958	2.77976981389994	3.06774125120399	3.5773116505425	2.85175913474403	2.09659202718619	2.61862426508911
AC115837.1	na	7.42660294146104	7.48844572923247	7.31322277751648	6.43893732744519	8.22958168588797	7.63002311196891	8.14409248102229	6.15979973104711	7.60985254312024	7.62136912973696
TUG1	na	154.395166414585	173.462515357565	166.126049651016	172.654325901944	147.803287078548	199.678491440547	199.263870236602	201.258148002669	171.182856441924	188.540947086416
GUSBP16	na	4.12589052303391	5.50737543049372	5.31507447764859	6.52148780600218	5.15720452315646	6.84342279114737	5.44208048965509	5.2092133527991	4.19318405437237	3.4393870944454
TRNP1	na	14.0280277783153	17.3937972229262	16.7045197868956	16.17989379717	18.5439907322009	14.3947858710341	12.1019692007714	12.5477401928737	13.9772801812412	14.3438075416075
PCAT1	na	4.29961222926692	5.34888980659462	5.3950004096433	4.87047823486238	4.60856574409726	7.55136307988675	7.64935789105365	7.94690212215337	8.15341343905739	6.52701869059524
PCDHGA5	na	2.21495175447084	2.0603131106883	2.19796312985468	1.85738576753227	1.5727644999697	1.88784076997169	1.10363870069928	1.25477401928737	0.892992900468191	1.05526649488666
PCDHGA7	na	2.04123004823783	2.02069170471352	2.19796312985468	1.77483528897528	1.68249225578154	1.84851075393061	0.913356166095958	1.17872710902753	0.854167122186965	0.977098606376533
FAM86HP	na	5.73281630568923	7.60730994715679	6.51396345756932	7.22316687373659	5.63269146500777	6.09615248636691	6.54571919035437	5.3993306284487	4.69791917202831	4.49465358933205
HOXA-AS2	na	4.25618180270867	4.79419012294777	5.27511151165123	4.95302871341937	5.08405268594857	7.94466324029752	7.99186645333964	8.21306630806281	7.95928454765127	7.62136912973696
AC090579.1	na	0.694886824932027	0.475456871697299	0.319703727978862	0.784229546291401	0.256031430227626	1.73052070580738	2.9303510328912	1.97721966675586	1.43655379640535	1.44610593743727
EIF5AL1	na	30.879033282917	22.3068515637983	26.2157056942667	30.0070989554657	25.5299911855547	20.6875884376064	19.9416096264284	16.9204375328146	18.5198962401447	19.9328115700813
AC022893.1	na	0.521165118699021	1.03015655534415	0.559481523963009	0.908055264126885	0.512062860455252	0.629280256657229	0.837243152254628	1.14070365389761	0.465909339374708	0.625343108080981
GASAL1	na	1.1726215170728	1.06977796131892	0.879185251941872	1.48590861402581	0.877822046494717	0.86526035290369	1.25586472838194	1.17872710902753	1.04829601359309	0.703510996591104
AC027117.1	na	5.94996843848048	9.42989462199644	8.39222285944514	8.99800216271186	5.41323595338409	6.92208282322952	6.69794521803703	5.9696824553975	4.42613872405973	3.90839442550613
AC027309.2	na	3.6915862574514	2.73387701225947	4.15614846372521	3.1369181851656	2.63346613948415	2.7137711068343	3.42508562285984	2.69966531422435	2.91193337109193	3.00946370763972
ALG11	na	28.4469293956549	31.2216679081227	30.0121874640157	30.9151542195926	25.9323262901981	31.6999929291079	31.8152397856759	32.1678430399127	29.080507932638	33.4558562823325
MINCR	na	2.77954729972811	3.68479075565407	4.83551888568029	4.41645060279894	3.73074369760255	2.94975120308076	2.51172945676389	3.11792332065347	2.52367558827967	3.12671554040491
ATXN7L3B	na	88.7283614585083	93.5857609124184	88.0783770581766	94.767949383424	86.2460160681059	90.7736770228053	88.253039549022	88.404533177065	89.9205024993187	87.1571956887867
PRKDC	na	585.876454270816	612.467693558071	593.05041540079	627.713838947349	592.273849953706	596.675673359177	578.915583277155	617.006606393218	570.81659229058	599.625872761151
PCDHGA6	na	2.21495175447084	2.25842014056217	2.51766685783354	2.06376196392474	1.79222001159338	2.35980096246461	1.33197774222327	1.36884438467713	1.00947023531187	1.13343438339678
OTUD6B-AS1	na	11.3787717582619	12.4411214760793	8.95170438340815	10.4839107767377	9.47316291842215	11.3270446198301	11.1125000208342	12.3956463723541	8.23106499561985	10.3963291718463
LNCOC1	na	3.25728199186888	4.39797606320002	4.63570405569351	4.08624868857098	3.03580124412756	2.51712102662892	2.62589897752588	2.09129003214562	1.32007646156167	1.01618255063159
PCDHGA8	na	2.04123004823783	2.0603131106883	2.15800016385732	1.73356004969678	1.64591633717759	1.84851075393061	0.989469179937288	1.21675056415745	0.854167122186965	0.977098606376533
TPTE2P1	na	1.3463432233058	2.17917732861262	1.7983334698811	1.73356004969678	1.75564409298943	2.28114093038246	2.39755993600189	2.35745421805507	1.32007646156167	1.25068621616196
UTP14C	na	22.7141130899656	25.1595927939821	22.6989646864992	23.691987345856	20.2264829879824	24.6992500737963	25.6881421714488	24.7532692895782	23.4507700818603	26.3816623721664
AC138866.1	na	15.0703580157133	18.1862253424217	19.9814829986789	22.4537301675012	16.5323152089838	20.5302683734421	16.7829195520132	19.2018448406098	13.5501966201478	14.6173951513929
PCDHGA10	na	3.25728199186888	3.40744091383065	3.71655583775428	3.1781934244441	2.5968902208802	2.98908121912184	2.1692208944779	2.81373567961411	1.63068268781148	1.83694537998788
SLC2A3P1	na	7.51346379457755	7.32996010533337	7.63292650549534	7.75974498435702	7.82724658124456	9.75384397818705	8.94327912635626	10.0762156094289	8.50284544358843	9.34106267695965
PCDHGA11	na	2.04123004823783	2.25842014056217	2.35781499384411	1.77483528897528	1.5727644999697	1.92717078601276	1.02752568685795	1.25477401928737	1.12594757015555	0.977098606376533
PCDHGB2	na	2.5189647403786	2.49614857641082	2.99722244980184	2.18758768176022	2.26770695344469	2.28114093038246	1.44614726298527	1.71105548084642	1.28125068328045	1.13343438339678
THAP12P7	na	2.95326900596112	3.3281981018811	2.35781499384411	3.38456962083657	3.2186808371473	3.77568153994338	3.08257706057386	3.7262986027322	3.14488804077928	4.02564625827132
AC027117.2	na	1.08576066395629	1.50561342704145	1.7983334698811	1.89866100681076	1.38988490694997	0.86526035290369	0.837243152254628	1.55896166032674	1.5142053529678	0.547175219570858
PCDHGB4	na	2.04123004823783	2.0603131106883	2.19796312985468	1.73356004969678	1.64591633717759	1.88784076997169	0.951412673016623	1.14070365389761	0.854167122186965	0.977098606376533
HMGN1P38	na	2.73611687316986	2.6942556062847	1.99814829986789	2.18758768176022	2.19455511623679	2.75310112287538	1.71254281142992	3.04187641039363	2.01894047062374	3.28305131742515
AC100810.1	na	4.38647308238342	4.75456871697299	6.27418566158518	4.91175347414088	4.53541390688937	3.7363515239023	3.04452055365319	3.27001714117316	3.49432004531031	3.40030315019033
LYN	na	31.4870592547325	29.9934043229046	30.2120022940025	31.1215304159851	33.540117359819	28.5929216618629	32.3860873894859	31.1792332065347	33.5842982132602	34.0811993904135
PINX1	na	16.7207142249269	16.1655336377082	14.8262603850197	15.4782147294355	15.3253098950536	13.3722054539661	15.108433247504	16.9204375328146	15.8409175387401	16.2198368658504
PCDHGB7	na	2.12809090135433	2.09993451666307	2.15800016385732	1.81611052825377	1.68249225578154	1.96650080205384	1.29392123530261	1.25477401928737	1.00947023531187	1.09435043914172
CRYZL2P-SEC16B	na	0.868608531165034	1.06977796131892	0.719333387952441	0.784229546291401	0.658366534871038	1.022580417068	0.989469179937288	1.02663328850785	1.00947023531187	0.89893071786641
CASC19	na	103.538136914872	117.99254699288	110.337749118705	119.780744386192	94.8413569400334	80.390552787961	73.372945343042	81.8644988947187	94.6572474496282	90.3229951734467
NPIPB11	na	74.9609162395425	80.4314541287931	85.3209324043589	87.5860577489659	64.6662240917775	78.2274019057018	101.382534436651	97.6062093185057	83.0095139652605	61.8698837557621
PCDHGB1	na	2.17152132791259	2.02069170471352	2.15800016385732	1.73356004969678	1.60934041857365	1.80918073788953	0.913356166095958	1.14070365389761	0.931818678749416	0.977098606376533
PCDHGA3	na	2.04123004823783	2.02069170471352	2.15800016385732	1.73356004969678	1.60934041857365	1.80918073788953	0.913356166095958	1.17872710902753	0.854167122186965	0.977098606376533
KRT8P3	na	6.16712057127174	3.05084826005767	2.8373705858124	2.84799151021614	3.32840859295913	3.42171139557368	2.9303510328912	3.65025169247236	4.46496450234095	4.6509893663523
AC011379.2	na	1.04233023739804	1.34712780314235	1.35874084391017	1.85738576753227	1.0972775581184	1.84851075393061	2.66395548444655	2.31943076292514	1.12594757015555	0.742594940846165
HOXA-AS3	na	0.99889981083979	0.792428119495499	0.639407455957725	0.619128589177422	0.585214697663145	0.550620224575076	1.29392123530261	0.646398737208647	0.504735117655934	0.742594940846165
RHPN1-AS1	na	1.04233023739804	0.713185307545949	1.43866677590488	0.86678002484839	1.28015715113813	1.022580417068	0.646960617651304	0.608375282078727	0.582386674218385	0.664427052336042
LRRC24	na	16.2429795327861	17.433418628901	17.7035939368295	16.1386185578915	20.2264829879824	14.9847361116503	14.765924685218	15.2474055070981	21.0823976067055	17.7050267475428
CHKB-CPT1B	na	31.9647939468733	33.1234953949119	37.2055213435401	34.3409990797077	31.3821381621861	30.6380824959989	33.1852740348198	30.7989986552355	23.7225505298289	25.5608995428101
LINC02683	na	0.868608531165034	1.06977796131892	1.19888897992073	0.825504785569896	0.694942453474984	0.235980096246461	0.0761130138413299	0.114070365389761	0.232954669687354	0.0781678885101226
AC069287.1	na	0.738317251490279	1.2678849911928	0.719333387952441	0.825504785569896	0.512062860455252	0.825930336862613	0.570847603809974	1.33082092954721	0.465909339374708	0.469007331060736
AP002495.1	na	1.21605194363105	1.46599202106667	0.959111183936587	0.660403828455916	1.46303674415786	1.29789052935554	0.875299659175293	0.988609833377931	0.815341343905739	0.742594940846165
AP5B1	na	38.7833709165188	42.5533900169083	45.3979293729985	44.3708822243819	45.0981076386661	51.168350869441	51.0337757806117	50.3810780471445	51.6771108923114	51.3172188068955
CHMP4A	na	19.0225268325143	23.8520863968145	20.2612237606604	19.523188178728	20.3362107437943	18.6424276034704	20.3602312025557	22.7380261676924	18.1704642356136	19.3074684620003
FLJ20021	na	11.0747587723542	9.62800165187031	10.7100748872919	9.74095646972477	9.69261843004583	2.32047094642353	2.47367294984322	2.58559494883459	2.40719825343599	2.18870087828343
AL360181.3	na	22.5838218102909	25.0407285760578	24.6571500203698	25.1366207206033	24.0303785227929	23.2440394802764	23.8994863461776	22.5859323471727	24.0719825343599	23.606702330057
AC105219.1	na	0.825178104606783	1.06977796131892	1.0390371159313	0.577853349898927	1.31673306974208	1.022580417068	1.33197774222327	1.40686783980706	0.970644457030642	1.09435043914172
AL033529.1	na	11.2484804785872	12.1637716342559	11.9888897992073	11.4332412801431	11.9969013020945	12.9395752775143	13.5100599568361	13.9165845775509	13.3172419504604	14.031135987567
BBOX1-AS1	na	5.51566417289797	5.86396808426669	5.55485227363274	5.5308820633183	5.37666003478014	4.32630176451845	4.75706336508312	4.25862697455109	3.26136537562296	3.4393870944454
AC105219.2	na	0.651456398373776	0.515078277672074	0.799259319947156	0.619128589177422	0.84124612789077	1.17990048123231	1.4080907560646	1.17872710902753	0.582386674218385	0.859846773611349
CSNK2A3	na	10.9444674926794	11.3713435147604	11.0697415812681	10.5251860160162	10.7167441509563	11.2090545717069	11.7594606384855	12.3195994620942	12.2689459368673	13.8357162662917
DNAJB6P1	na	7.60032464769405	8.00352400690454	7.39314870951119	7.84229546291401	7.79067066264061	7.31538298364029	6.54571919035437	7.30050338494472	7.22159476030798	7.89495673952239
AP003068.2	na	4.86420777452419	4.47721887514957	5.3950004096433	5.03557919197636	4.42568615107753	4.36563178055953	4.90928939276578	5.62747135922822	4.89204806343444	4.80732514337254
AC027031.2	na	3.64815583089314	2.0603131106883	2.27788906184939	2.14631244248173	2.81634573250388	4.20831171639522	5.0995719273691	4.82897880149989	4.0767067195287	4.72915725486242
SMG1P6	na	34.5706195403684	32.4895528993155	30.2519652599999	32.6487142692894	31.5284418366019	26.7837409239733	30.7116010849766	30.7989986552355	27.7216056927951	29.1566224142757
WAC-AS1	na	23.0615565024317	22.8615512474451	23.6181129044385	20.4725186821334	21.0677291158732	21.1202186140583	23.6330907977329	22.8140730779522	19.9952758148312	21.6134211730489
AC110275.1	na	19.6305528043298	19.9691886112866	20.9805571486128	21.1741977498678	23.1525564762982	22.024808983003	25.1934075814802	25.1715272960073	24.770846543422	25.3263958772797
PKD1P5	na	173.591414953332	207.576545901846	235.022203030461	229.160128474203	191.328630217244	202.077622419053	205.505137371591	209.052956304302	200.341015931125	194.012699282124
AP002387.1	na	4.73391649484944	4.19986903332615	5.03533371566708	4.7879277563054	4.86459717432489	4.44429181264168	4.56678083047979	4.94304916688965	4.15435827609115	4.49465358933205
FPGT	na	5.38537289322321	5.70548246036759	5.1152596476618	4.54027632063443	3.73074369760255	5.30955216554537	6.16515412114772	4.48676770533061	4.15435827609115	4.76824119911748
AC233992.1	na	1.2594823701893	0.911292337419824	1.19888897992073	0.825504785569896	1.06070163951445	1.57320064164307	1.86476883911258	1.14070365389761	1.5142053529678	1.79786143573282
AL136295.1	na	47.1654432422614	45.8023453068398	53.5104114704621	48.4571309129529	52.4498672780593	45.3475084953616	44.9066781663846	47.8715300085698	44.8825996930969	42.8750868478023
AP001893.1	na	0.825178104606783	0.515078277672074	0.519518557965651	0.990605742683875	0.548638779059198	0.983250401026921	1.25586472838194	1.10268019876769	0.660038230780837	0.89893071786641
AC138866.2	na	13.9845973517571	16.3240192616073	18.3829643587846	20.5137939214119	15.6910690810931	18.957067731799	14.5756421506147	18.3653288277516	13.0454615024918	12.3114424403443
AL512785.2	na	3.51786455121839	3.3281981018811	3.71655583775428	3.1369181851656	3.25525675575124	3.97233162014876	3.80565069206649	3.95443933351172	4.54261605890341	3.75205864848589
AC080023.2	na	1.60692578265531	1.70372045691532	1.99814829986789	1.77483528897528	2.08482736042495	1.37655056143769	1.78865582527125	1.8631493013661	1.04829601359309	1.64152565871258
MEX3A	na	19.8042745105628	24.2483004565623	25.9759278982826	23.444335910185	22.3844621856153	23.9913097850569	21.9586044932237	21.5592990586649	18.9469798012381	19.3856363505104
AP001931.1	na	25.189647403786	23.5351151490163	24.9368907823513	25.5493731133883	24.9447764878915	23.9519797690158	25.9164812129728	26.9206062319837	25.0426269913906	22.9031913334659
EEF1G	na	2581.93885888806	2652.29653735741	2724.19546610789	2613.50687587501	2693.92613293647	2271.22976634011	2412.09752164558	2395.78186082603	2637.51277020022	2460.29520691185
CKLF-CMTM1	na	11.726215170728	13.5901422493478	15.4656678409775	11.4745165194215	14.8132470345983	10.3437942188032	11.6452911177235	9.88609833377931	11.181824144993	10.3963291718463
SYS1-DBNDD2	na	44.0384525300672	46.0796951486633	49.1944111427475	45.1551117706733	48.7191235804568	49.67381025988	43.6508134380027	46.2745448931131	54.2784380371535	49.6756931481829
LMNTD2-AS1	na	3.21385156531063	2.97160544810812	4.11618549772785	4.00369821001399	2.99922532552362	4.28697174847737	4.49066781663846	4.29665042968101	3.57197160187276	3.00946370763972
AP001372.2	na	1.78064748888832	2.29804154653695	2.31785202784675	2.06376196392474	1.64591633717759	1.57320064164307	1.37003424914394	0.988609833377931	0.892992900468191	0.547175219570858
GVINP1	na	1.43320407642231	0.832049525470274	1.27881491191545	1.23825717835484	1.0241257209105	0.86526035290369	1.10363870069928	1.06465674363777	0.310606226249805	0.859846773611349
AP005018.2	na	3.99559924335916	3.44706231980542	4.03625956573314	3.87987249217851	4.2428065580578	3.57903145973799	4.83317637892445	4.71490843611013	5.28030584624669	3.40030315019033
NPIPA2	na	48.4683560390089	47.1098517040074	55.5884857023247	57.9917111862852	56.1806109756619	49.7918003080033	45.8580908394012	40.5710266236251	35.0208520096656	43.344094178863
MPV17L2	na	14.2451799111066	11.5298291386595	14.626445555033	12.9191498941689	14.7400951973905	9.83250401026921	9.62829625092823	8.32713667345257	11.4924303712428	11.2170920012026
TMEM9B-AS1	na	0.738317251490279	0.832049525470274	0.679370421955083	0.784229546291401	0.804670209286824	1.14057046519123	1.06558219377862	1.14070365389761	0.582386674218385	0.429923386805674
ATP6V1G2-DDX39B	na	263.101524089889	246.564009381025	260.278797540791	261.767567504214	253.178508576518	254.93716397826	252.238527870167	253.00807043449	273.178175986704	255.257239929805
AC113404.3	na	4.73391649484944	5.26964699464507	4.43588922570672	4.45772584207744	6.62024126731432	5.11290208533999	4.56678083047979	4.86700225662981	5.16382851140302	4.29923386805674
BORCS8	na	11.6827847441697	11.6090719506091	15.4257048749801	12.258746065713	11.7408698718668	12.5462751171035	12.1400257076921	11.3309896287163	11.8418623757738	11.5688474994981
AC136475.2	na	1.21605194363105	1.18864217924325	1.19888897992073	0.784229546291401	1.13385347672234	2.32047094642353	1.59837329066793	2.09129003214562	1.74716002265516	1.7196935472227
AL591684.2	na	4.51676436205818	6.14131792609012	5.71470413762217	6.3151116096097	5.2669322789683	6.05682247032583	7.42101884952966	8.32713667345257	5.39678318109037	5.97984347102438
INMT-MINDY4	na	6.73171611652902	8.91481634432436	8.95170438340815	8.00739642002799	8.15642984868008	7.66935312800998	7.68741439797432	7.94690212215337	7.88163299108881	7.66045307399202
AP000781.2	na	45.9928217251886	43.7420321961515	46.6767442849139	47.383974691712	53.8397521850093	51.5616510298517	49.1309504345784	47.75745964318	60.2576078924623	57.9614893302559
DPP3	na	54.7657678899554	46.7928804562092	53.7901522324436	53.6165358227647	59.8016269174526	48.5332397946888	47.7989726923552	43.1185981173297	48.6098744080946	50.379204144774
STX16-NPEPL1	na	69.2715303604115	75.9542352536436	77.2084503068953	77.6800003221272	68.7993028940234	76.9295113763463	81.1364727548576	84.2980000230336	76.6420863271395	72.8133881471792
ANKHD1-EIF4EBP3	na	171.506754478536	175.086993002531	169.562864726789	178.639235597325	174.174524391993	189.610007334031	182.861515753795	183.273053726216	181.044604125355	184.906140270695
BRK1	na	74.3963206942852	61.7697719146742	68.8162274474501	64.1417218387809	67.5557216614893	59.3096641899439	60.3195634692539	53.7271420985775	61.5000327974615	59.290343434928
AP002807.1	na	2.47553431382035	2.77349841823425	2.87733355180976	2.72416579238066	3.25525675575124	3.02841123516292	3.61536815746317	3.00385295526371	4.27083561093483	3.83022653699601
AL020996.2	na	16.1561186796696	16.9183403512289	17.6236680048348	17.8309033683097	17.7393205229141	17.3445370741149	17.1634846212199	18.0991646418421	16.5397815478021	13.3276249909759
PIGY	na	11.6393543176115	8.71670931445049	10.4702970913077	10.7728374516871	10.3875608835208	10.4224542508854	10.0849743339762	9.5058637824801	11.4147788146804	11.1780080569475
ZFP91-CNTF	na	25.6239516693685	25.4369426358055	24.9768537483486	26.1685017025657	25.0179283250994	28.7109117099861	28.8848887527847	33.46064051433	31.5653577426365	31.9315824563851
AC005324.4	na	10.8576066395629	12.5599856940037	10.4303341253104	10.3188098196237	11.3385347672234	11.2877146037891	11.7594606384855	11.8252945454052	10.2888312445248	9.30197873270459
CHMP1B	na	35.5695193512082	38.8685992612542	37.9248547314926	35.9920086508475	35.1128818597887	32.9585534424224	32.5763699240892	31.9397023091331	34.399639557166	30.6418122959681
CCDC84-DT	na	2.34524303414559	2.6942556062847	2.35781499384411	3.26074390300109	1.53618858136575	1.73052070580738	1.90282534603325	1.90117275649602	1.12594757015555	1.36793804892715
AP002360.1	na	1.78064748888832	2.0603131106883	2.63755575582562	2.14631244248173	1.53618858136575	1.96650080205384	1.94088185295391	1.55896166032674	1.32007646156167	1.2116022719069
MSH5-SAPCD1	na	14.8532058829221	17.433418628901	16.4247790249141	16.7164719077904	14.4474878485589	15.6926764003897	14.6898116713767	15.5896166032674	13.8219770681163	12.7022818828949
TOLLIP-AS1	na	1.78064748888832	2.09993451666307	2.59759278982826	2.51778959598818	2.15797919763285	1.76985072184846	1.10363870069928	1.52093820519682	1.16477334843677	1.32885410467208
HTD2	na	23.1049869289899	21.2766950084542	20.0214459646763	21.2567482284248	19.6778442089232	21.8281589027976	20.8169092856037	20.7988299560665	22.0530420637362	22.1996803368748
CCDC166	na	0.521165118699021	0.594321089621624	0.479555591968294	0.701679067734411	0.804670209286824	1.33722054539661	1.29392123530261	1.06465674363777	1.12594757015555	0.781678885101226
AC084125.2	na	4.64705564173293	5.19040418269552	6.71377828755611	6.43893732744519	4.68171758130516	4.28697174847737	5.55625001041708	4.48676770533061	3.45549426702909	3.36121920593527
PDXDC2P	na	7.33974208834454	7.76579557105589	8.35225989344778	8.99800216271186	7.71751882543272	7.66935312800998	9.24773118172158	8.47923049397225	8.3087165521823	8.63755168036855
SNHG9	na	1.82407791544657	1.06977796131892	2.07807423186261	1.48590861402581	1.97509960461311	1.88784076997169	2.09310788063657	1.33082092954721	1.86363735749883	1.915113268498
AC109322.1	na	0.738317251490279	1.18864217924325	1.23885194591809	1.52718385330431	1.5727644999697	0.550620224575076	0.799186645333964	0.456281461559045	0.698864009062062	0.312671554040491
MIR100HG	na	117.913608105653	126.075313811734	115.972527324332	123.66061687837	106.874834160732	65.6417967725572	69.4531251302135	64.9060379067741	56.1420753946523	61.3227085361912
AP006621.3	na	2.64925602005335	3.72441216162885	3.55670397376484	3.30201914227958	3.2186808371473	3.26439133140938	3.80565069206649	2.50954803857475	2.83428181452948	2.11053298977331
AP002884.2	na	18.457931287257	16.4428834795316	17.7035939368295	17.0053985827399	20.5922421740219	21.9461489509209	20.0557791471904	21.0649941419759	23.8390278646726	21.4570853960287
AL133352.1	na	44.0384525300672	39.7798915986741	40.4824845553235	40.2846335358109	42.7572488480135	41.3751768752128	46.9236730331799	41.3695191813534	47.7945330641888	42.8360029035472
AC234917.1	na	1.73721706233007	1.86220608081442	1.19888897992073	1.77483528897528	0.95097388370261	1.6911906897663	1.94088185295391	2.20536039753538	0.892992900468191	1.32885410467208
Z97989.1	na	0.173721706233007	0.277349841823425	0.319703727978862	0.0825504785569896	0.512062860455252	0.629280256657229	1.10363870069928	0.988609833377931	0.54356089593716	0.742594940846165
PCDHA3	na	10.9444674926794	9.74686586979464	8.75188955342136	10.5251860160162	8.88794822075901	4.7589319409703	5.06151542044844	6.23584664130695	3.88257782812257	3.83022653699601
EBLN2	na	1.12919109051454	1.38674920911712	1.55855567389695	1.07315622124086	1.17042939532629	1.17990048123231	1.44614726298527	2.09129003214562	1.47537957468658	1.32885410467208
AP001458.2	na	25.0593561241112	25.5954282597046	24.7770389183618	23.8158130636915	27.6879703831875	20.2549582611546	21.349700382493	21.6733694240546	21.5871327243615	19.8155597373161
AC135050.2	na	51.0307512059458	47.9022798235029	53.4704485044647	50.3145166804851	50.1455844060107	42.0437871479111	40.6443493912701	37.9854316747905	44.4555161320034	43.1486744575877
AC055860.1	na	3.30071241842713	2.93198404213335	2.95725948380448	2.80671627093764	3.18210491854335	3.34305136349153	3.38702911593918	3.9164158783818	2.95075914937315	2.89221187487454
AP003486.1	na	1.69378663577182	1.62447764496577	1.7983334698811	2.06376196392474	1.20700531393024	1.06191043310907	1.4080907560646	1.33082092954721	0.698864009062062	0.742594940846165
AP001107.9	na	1.30291279674755	1.86220608081442	1.47862974190224	1.48590861402581	1.71906817438549	2.24181091434138	2.43561644292256	1.59698511545666	2.52367558827967	1.28977016041702
GAU1	na	62.8872576563485	71.0015595067967	72.2930054892203	78.835707021925	56.9487052663448	69.5747983766649	57.6175514778867	56.8070419641011	55.5208629421527	52.6069889673125
AP002990.1	na	2595.27199984145	2665.25273711116	2739.78102284686	2627.99448486176	2707.89813384318	2282.95011112035	2423.28613468026	2407.5691319163	2649.19932946287	2471.19962735902
AC005363.1	na	1.65035620921357	1.30750639716757	1.43866677590488	1.85738576753227	1.06070163951445	1.41588057747877	1.59837329066793	1.71105548084642	1.78598580093638	1.60244171445751
AP002748.4	na	1.91093876856308	1.82258467483965	2.91729651780712	2.3939638781527	1.71906817438549	1.49454060956092	1.5222602768266	1.44489129493698	1.203599126718	0.977098606376533
NPIPB8	na	0.781747678048531	1.34712780314235	0.759296353949798	1.40335813546882	0.804670209286824	1.49454060956092	1.21780822146128	1.36884438467713	1.203599126718	0.820762829356288
NEDD8-MDP1	na	23.7998737539219	21.3163164144289	22.2194090945309	22.7013816031721	24.4327136274363	18.7604176515936	16.8590325658546	19.6961497572988	18.0539869007699	20.6363225666724
POLR2M	na	44.689908928441	41.8005833033876	39.2436326094054	42.5547716961281	41.8428508829148	40.6672365864734	45.2491867286706	44.5254659571368	45.3485090324716	47.2915725486242
ENPP7P6	na	0.390873839024265	0.554699683646849	0.399629659973578	0.454027632063443	0.365759186039465	1.14057046519123	0.685017124571969	1.55896166032674	0.504735117655934	0.547175219570858
FDXACB1	na	4.51676436205818	5.15078277672074	4.27603736171729	5.77853349898927	4.2428065580578	4.16898170035414	4.90928939276578	4.82897880149989	3.99905516296625	4.80732514337254
RAB44	na	0.477734692140769	0.990535149369374	1.07900008192866	1.15570669979785	0.84124612789077	0.511290208533999	0.646960617651304	0.760469102598408	0.504735117655934	0.390839442550613
AC005833.1	na	80.2159978530909	74.9637001042742	73.7716352311225	70.2091820127196	80.2475654170587	114.057046519123	115.653724531901	123.157971165812	127.853287880076	125.693964724277
AC068775.1	na	4.51676436205818	2.77349841823425	3.03718541579919	4.37517536352045	3.25525675575124	0	0	0	0	0
FAM222A-AS1	na	4.73391649484944	3.84327637955317	4.39592625970936	4.58155155991292	5.66926738361171	4.79826195701137	4.41455480279713	4.14455660916132	5.55208629421527	5.27633247443328
AP002373.1	na	20.1517179230288	19.1371390858163	18.3430013927872	18.5738576753227	19.824147883339	18.8390776836758	19.0663099672531	17.7949770008028	18.8693282446757	19.737391848806
SNHG1	na	208.943782171749	213.361271174163	219.196868495508	215.786950947971	198.790117612449	193.818319050427	189.863913027197	188.596337444405	187.334380206914	195.419721275307
AC108516.2	na	9.20725043034936	9.42989462199644	8.23237099545571	8.42014881281293	9.65604251144189	9.75384397818705	9.13356166095958	9.54388723761002	7.99811032593249	8.40304801483818
AC011462.1	na	25.884534228718	28.0123340241659	31.2110764439364	28.8926674949463	23.7743470925653	29.5761720628898	27.8193065590061	29.8103888218576	30.9829710684181	27.9059361981138
AGAP2-AS1	na	23.2787086352229	25.001107170083	25.3365204423249	25.0540702420463	24.3961377088323	20.6875884376064	19.8274401056664	20.4566188598972	21.1988749415492	17.1578515279719
GOLGA2P10	na	58.6745062801981	66.7620690674958	67.8970792295109	71.7776411053024	65.7635016498959	69.4174783125006	70.1381422547855	79.5070446766636	75.6714418701089	77.8943009003372
KLRC4-KLRK1	na	15.0269275891551	16.5617476974559	15.5056308069748	14.5288842260302	13.7891213136878	0.0786600320821537	0	0	0.0388257782812257	0.0390839442550613
AL117348.2	na	31.9647939468733	32.3706886813911	35.4871138056537	30.7087780232001	36.1735834993031	29.6155020789309	31.7771832787552	32.2438899501725	38.5928236115383	32.7914292299964
PXN-AS1	na	2.30181260758734	2.49614857641082	2.07807423186261	1.6097343318613	1.68249225578154	1.61253065768415	2.01699486679524	2.47152458344483	1.78598580093638	1.83694537998788
AL138752.2	na	76.0466769034987	68.9412463961084	71.6136350672652	66.4531352383766	85.2218903471954	62.6133855373943	60.7381850453812	66.9593044837899	85.4167122186965	77.0735380709809
AC125616.1	na	1.86750834200482	1.98107029873875	2.03811126586525	2.22886292103872	2.26770695344469	3.46104141161476	3.50119863670117	3.23199368604324	4.11553249780992	3.16579948465997
AC026362.1	na	61.9752186986252	55.5095897706597	59.2251156080843	57.4964083149432	54.2786632082567	48.1792696503191	54.9535959934402	52.5864384446799	54.5502184851221	53.4277517966688
AL590560.2	na	0.521165118699021	1.30750639716757	2.07807423186261	1.89866100681076	0.694942453474984	1.29789052935554	1.82671233219192	1.33082092954721	0.621212452499611	0.781678885101226
CTSO	na	4.25618180270867	4.79419012294777	5.19518557965652	5.98490969538174	2.99922532552362	8.10198330446183	9.24773118172158	9.27772305170058	5.35795740280915	4.10381414678144
COA8	na	27.1440165989073	32.0140960276182	28.9731503480844	24.8064188063754	28.0903054878309	27.2163711004252	27.5909675174821	30.3046937385466	27.9157345842013	28.1795238078992
URB1-AS1	na	4.60362521517468	5.03191855879642	6.39407455957725	5.32450586692583	5.12062860455252	3.26439133140938	3.6914811713045	3.23199368604324	3.22253959734173	2.54045637657899
ZNF432	na	2.99669943251937	4.04138340942704	3.55670397376484	3.38456962083657	3.25525675575124	3.81501155598445	3.19674658133585	4.14455660916132	2.79545603624825	3.04854765189478
AP000721.1	na	50.2924339544555	42.5930114228831	43.9592625970936	43.545377438812	53.2545374873462	38.1107855438035	39.0459761006022	38.9360180530385	45.3485090324716	41.0772254120694
ATF4P4	na	2.25838218102909	2.45652717043605	2.51766685783354	2.06376196392474	1.86537184880127	1.76985072184846	2.39755993600189	1.74907893597634	2.7178044796858	2.73587609785429
AC018523.2	na	118.73878621026	107.968331281262	108.859119376803	107.067970688415	117.189243207045	97.8137498941581	102.219777588906	98.4807487864939	107.469754282433	109.083288415876
SMIM3	na	75.1346379457755	60.5811297354309	62.9017084798412	66.5769609562121	78.3456176496535	23.6766696567283	21.920547986303	20.9889472317161	25.120278547953	24.5056330479234
SUPT16HP1	na	4.60362521517468	4.04138340942704	4.43588922570672	4.21007440640647	3.07237716273151	3.38238137953261	3.08257706057386	4.44874425020069	4.2320098326536	4.37740175656687
HMBS	na	25.4502299631355	22.703065623546	22.2993350265257	23.7332625851345	26.5541169064652	21.7494988707155	21.9966610001443	21.483252148405	24.0719825343599	23.9193738840975
RPL41P2	na	9.03352872411636	7.21109588740904	9.87085260134738	7.30571735229358	8.04670209286824	8.61327351299583	15.7934503720759	7.90887866702345	8.50284544358843	8.48121590334831
AP002748.5	na	21.0203264541938	25.1595927939821	24.1376314624041	22.5362806460581	25.1276560809113	28.3176115495753	26.2970462821795	27.6430518794521	25.3532332176404	24.0366257168627
RPL41P5	na	91.6382000379111	80.98615381244	96.1109332236455	83.2934328640025	94.5121736725979	85.3854648251778	84.3332193361935	98.8229598826632	97.4527034858765	85.437502141564
AL357673.1	na	2.12809090135433	2.29804154653695	2.23792609585204	1.85738576753227	1.93852368600917	2.16315088225923	2.77812500520854	2.62361840396451	2.01894047062374	1.60244171445751
AC005840.2	na	0.99889981083979	1.14902077326847	1.27881491191545	1.07315622124086	0.84124612789077	1.17990048123231	0.875299659175293	0.91256292311809	0.582386674218385	0.664427052336042
AL139300.1	na	98.9779421262557	106.819310507993	97.4297111015583	90.5578749770175	98.535524719032	90.8130070388464	95.0270977809003	102.511235030265	93.8419061057225	96.3810065329812
AP003419.1	na	19.326539818422	18.7013036200938	20.7407793526287	20.1423167679055	18.8731739996364	13.5295255181304	12.9772688599467	14.33484258398	16.7339104392083	15.5554098135144
POLG2	na	8.25178104606783	10.4996725833154	9.83088963535002	10.9379384088011	9.72919434864978	11.6416847481587	12.4064212561368	11.2929661735864	8.6193227784321	10.9044204471621
SMIM10L1	na	22.4101001040579	24.2483004565623	20.2212607946631	22.8252073210076	23.6280434181495	19.6650080205384	19.2185359949358	19.7721966675586	18.3645931270197	18.7602932424294
AC148477.2	na	5.34194246666496	3.44706231980542	5.47492634163802	5.61343254187529	4.49883798828542	9.24255376965306	9.36190070248357	9.96214524403915	8.4640196653072	7.54320124122683
AC156455.1	na	3.12699071219412	3.92251919150272	3.75651880375163	3.9624229707355	3.54786410458281	3.61836147577907	3.42508562285984	3.68827514760228	3.37784271046663	2.81404398636441
AL049650.1	na	44.516187222208	40.49307690622	42.2008920932098	39.1702020752915	47.3658145921108	41.8078070516647	42.0143836404141	41.5216130018731	49.7746477565313	45.0247037818306
LINC02361	na	1.99779962167958	2.41690576446127	2.11803719785996	1.98121148536775	1.82879593019733	4.05099165223091	2.74006849828787	3.49815787195268	2.7178044796858	2.54045637657899
AP003108.2	na	9.94556768183964	11.5298291386595	11.5492971732364	9.28692883766133	11.8505976276787	11.2877146037891	11.5691781038821	10.4564501607281	9.78409612686887	11.2952598897127
AC010186.2	na	2.17152132791259	2.61501279433515	2.59759278982826	2.43523911743119	2.08482736042495	2.08449085017707	2.1692208944779	2.35745421805507	1.39772801812412	1.68060960296764
AP002414.2	na	0.608025971815524	0.871670931445049	1.11896304792602	0.86678002484839	0.621790616267091	0.825930336862613	0.570847603809974	1.02663328850785	0.582386674218385	1.2116022719069
AC092747.2	na	0.868608531165034	1.22826358521802	1.15892601392338	1.23825717835484	0.768094290682877	1.49454060956092	0.951412673016623	0.988609833377931	1.00947023531187	1.2116022719069
ZBTB11-AS1	na	3.25728199186888	2.8527412301838	3.11711134779391	2.93054198877313	2.6700420580881	3.10707126724507	2.2833904152399	2.54757149370467	2.79545603624825	2.57954032083405
AC135586.2	na	16.7207142249269	14.2240847449442	15.6255197049669	15.932242361499	18.8365980810325	18.3277874751418	17.0493151004579	18.9356806547004	20.810617158737	19.15113268498
AC010132.3	na	98.1093335950906	91.0499909300328	84.5616360504091	87.5860577489659	94.6584773470136	77.5587916330035	83.1915241285735	80.3055372343919	87.2803495761953	88.8378052917544
AC112777.1	na	15.6783839875289	14.1052205270199	16.3448530929193	15.5607652079925	16.0202523485286	14.2767958229109	13.8145120122014	13.6123969365115	14.5208410771784	15.320906147984
AC025423.2	na	10.7707457864464	11.5694505446343	9.79092666935266	9.32820407693982	9.25370740679847	8.69193354507798	7.45907535645033	8.44120703884233	7.18276898202675	6.44885080208512
KLRA1P	na	1.2594823701893	1.18864217924325	0.559481523963009	1.07315622124086	0.731518372078931	1.33722054539661	2.13116438755724	1.36884438467713	0.854167122186965	0.781678885101226
LIMS4	na	6.99229867587853	8.28087384872797	8.07251913146628	7.8835707021925	7.27860780218536	8.6526035290369	8.6768835779116	8.02294903241321	9.58996723546274	9.38014662121472
AC141557.1	na	0.217152132791259	0.792428119495499	0.91914821793923	0.94933050340538	0.475486941851305	1.45521059351984	1.02752568685795	0.87453946798817	0.892992900468191	0.977098606376533
AC009511.2	na	1.43320407642231	1.1093993672937	1.71840753788639	1.36208289619033	1.24358123253418	0.314640128328615	0.380565069206649	0.228140730779522	0.232954669687354	0.195419721275307
ZNF253	na	4.47333393549993	6.18093933206489	5.63477820562745	5.5721573025968	4.93774901153278	5.62419229387399	6.20321062806838	4.56281461559045	4.58144183718463	4.53373753358711
AC022613.1	na	1.60692578265531	1.30750639716757	1.35874084391017	1.07315622124086	1.68249225578154	1.88784076997169	2.43561644292256	2.0532665770157	1.74716002265516	1.915113268498
C17ORF100	na	0.564595545257272	1.14902077326847	1.15892601392338	0.660403828455916	0.694942453474984	0.432630176451845	0.608904110730639	0.380234551299204	0.892992900468191	0.664427052336042
AC048338.1	na	51.5519163246448	51.6663133911065	51.5921891025889	47.3426994524335	46.8171758130516	42.3977572922808	44.6783391248606	45.1718646943455	48.0274877338762	45.4937111128914
PPP1R14B-AS1	na	1.52006492953881	1.30750639716757	1.59851863989431	1.15570669979785	1.38988490694997	1.96650080205384	1.78865582527125	1.25477401928737	2.21306936202986	2.18870087828343
AC148477.3	na	3.38757327154363	2.5357699823856	3.75651880375163	2.97181722805162	2.45058654646442	5.62419229387399	4.87123288584511	5.01909607714949	5.35795740280915	4.53373753358711
AC069503.2	na	19.5436919512133	18.3447109663208	18.422927324782	17.5419766933603	20.0070274763588	16.1253065768415	15.6412243443933	16.9204375328146	19.1799344709255	19.0338808522149
AL513165.2	na	23.9301650335967	24.0501934266884	25.7361501022984	22.9490330388431	25.4202634297428	20.5302683734421	20.5885702440797	21.3311583278854	25.5473621090465	20.7535743994376
LIMS3	na	7.03572910243678	8.28087384872797	8.07251913146628	7.924845941471	7.27860780218536	8.6526035290369	8.63882707099094	7.98492557728329	9.47348990061907	9.38014662121472
AC135782.1	na	0.738317251490279	1.14902077326847	1.39870380990752	1.32080765691183	1.13385347672234	0.393300160410768	0.532791096889309	0.722445647468488	0.504735117655934	0.508091275315797
SLCO1B3-SLCO1B7	na	39.8257011539168	41.2458836197407	34.4480766897224	39.3353030324055	33.3938136854032	46.9600391530457	49.6256850245471	44.905700508436	36.8068378106019	43.5785978443934
AC022335.1	na	2.34524303414559	2.2187987345874	2.27788906184939	2.3939638781527	1.5727644999697	2.98908121912184	3.04452055365319	3.19397023091331	2.05776624890496	2.50137243232392
AL049844.1	na	7.47003336801929	7.68655275910634	7.63292650549534	8.29632309497745	7.35175963939325	7.11873290343491	8.98133563327692	8.25108976319273	8.07576188249494	8.83297140164386
MIR200CHG	na	2.6058255934951	2.8527412301838	3.07714838179655	2.3526886388742	2.77976981389994	2.47779101058784	2.01699486679524	2.85175913474403	2.48484980999844	2.65770820934417
AP001453.3	na	3.7784471105679	4.2791118452757	3.95633363373842	3.1781934244441	4.42568615107753	3.57903145973799	3.23480308825652	3.07989986552355	3.96022938468502	3.55663892721058
DENND11	na	39.7388403008003	37.4818500521371	39.9230030313605	40.8212116464313	40.7089974061925	58.1297637087116	54.9155394865195	55.4762210345539	50.8617695484056	54.7566059013409
LSM14A	na	82.300658327887	81.5804749020616	78.6071541168028	77.8451012792412	86.172864230898	87.1946455630673	87.7583049590533	88.366509721935	87.4744784676015	91.0655901142929
RRN3P3	na	11.726215170728	10.737401019164	10.8699267512813	11.5570669979785	9.58289067423399	10.5011142829675	13.2436644083914	12.2055290967045	13.0454615024918	12.8195337156601
ODC1-DT	na	1.30291279674755	1.82258467483965	2.15800016385732	2.06376196392474	1.60934041857365	0.786600320821537	0.837243152254628	0.95058637824801	0.388257782812257	0.625343108080981
LINC02821	na	0.738317251490279	0.990535149369374	1.95818533387053	0.990605742683875	1.20700531393024	1.17990048123231	0.875299659175293	0.91256292311809	0.892992900468191	1.28977016041702
TMPO-AS1	na	2.95326900596112	3.24895528993155	3.27696321178334	3.63222105650754	3.6941677789986	3.34305136349153	2.9303510328912	3.23199368604324	3.22253959734173	3.24396737317009
AC009318.1	na	1.3463432233058	1.54523483301622	2.03811126586525	1.93993624608925	1.20700531393024	1.14057046519123	1.29392123530261	1.06465674363777	0.54356089593716	0.781678885101226
AC103702.1	na	1.56349535609706	1.7433418628901	1.59851863989431	1.69228481041829	1.0972775581184	1.80918073788953	1.06558219377862	1.10268019876769	0.892992900468191	0.89893071786641
AC004080.3	na	46.3836955642128	57.6095242873228	56.5475968862613	48.1682042380034	48.6093958246449	46.8027190888814	47.3803511162278	47.4912954572706	48.1827908470011	45.5718790014015
AC112229.3	na	6.94886824932027	8.20163103677842	7.99259319947156	7.8835707021925	7.27860780218536	8.69193354507798	8.56271405714961	8.02294903241321	9.58996723546274	9.38014662121472
GATC	na	56.3292632460525	58.798166466566	56.5475968862613	56.7121787686518	59.2164122197894	52.6235614629608	55.3341610626468	55.894479040983	60.6070398969933	57.2188943894098
ZNF271P	na	13.8543060720823	14.1052205270199	12.6282972551651	11.1030393659151	14.374336011351	14.0408157266644	15.9837329066793	13.4983265711217	13.8219770681163	13.4448768237411
AC073896.2	na	0.694886824932027	0.990535149369374	0.839222285944514	1.23825717835484	0.84124612789077	1.17990048123231	0.989469179937288	1.10268019876769	1.12594757015555	0.820762829356288
ZBED6	na	133.939435505648	134.435430472411	129.440046865442	128.654920831068	123.370573451112	142.217338004534	144.80500883313	147.835193545131	128.358022997732	137.184644335265
AC068888.1	na	8.8163765913251	10.2223227414919	9.99074149933945	9.4520297947753	8.19300576728402	9.91116404235136	9.28578768864224	10.3423797953384	8.11458766077617	7.97312462803251
AL928654.3	na	4.82077734796594	6.18093933206489	5.95448193360631	5.03557919197636	4.68171758130516	5.97816243824368	5.8607020657824	5.66549481435814	5.47443473765282	6.09709530378957
AC048341.1	na	0.912038957723286	1.7433418628901	1.7983334698811	1.40335813546882	1.38988490694997	2.12382086621815	1.56031678374726	1.74907893597634	1.12594757015555	1.40702199318221
AC008770.1	na	0.868608531165034	0.871670931445049	0.91914821793923	0.908055264126885	0.84124612789077	0.550620224575076	1.17975171454061	1.06465674363777	0.427083561093483	1.17251832765184
FNTB	na	34.4837586872519	29.3198404213335	34.0484470297489	35.9920086508475	39.3556884178465	40.1952763939805	36.572303150759	38.3656662260897	45.2320316976279	44.0866891197092
AC023509.1	na	476.344918490905	501.091921362979	499.017556409007	471.775984953195	553.613103989335	510.385618165054	498.578297167631	505.255671766382	559.71241970215	528.219506607154
AC023055.1	na	42.3446658942954	41.1270194018164	39.4834104053895	38.3446972897217	43.0498561968451	41.2178568110485	44.5641696040986	47.6433892777903	44.9602512496593	45.7282147784217
AC034102.2	na	141.496329726784	141.567283547871	126.722565177622	125.889479799409	147.218072380885	120.664489214024	122.541952284541	132.473717672643	141.015226717412	144.649677687982
ZNF878	na	0.825178104606783	0.832049525470274	0.879185251941872	0.784229546291401	0.731518372078931	0.786600320821537	1.17975171454061	0.684422192338567	0.931818678749416	1.13343438339678
AC011611.3	na	2.73611687316986	1.82258467483965	1.5185927078996	1.48590861402581	1.28015715113813	0.353970144369691	0.723073631492634	0.418258006429125	0.54356089593716	0.859846773611349
AC010203.1	na	2.08466047479608	1.94144889276397	2.67751872182297	2.47651435670969	1.93852368600917	1.533870625602	1.75059931835059	1.97721966675586	2.05776624890496	1.40702199318221
AC084824.1	na	1.21605194363105	1.30750639716757	0.879185251941872	1.23825717835484	1.17042939532629	1.022580417068	1.06558219377862	1.36884438467713	1.16477334843677	0.547175219570858
AL157935.2	na	48.6855081718002	46.3174235845119	51.0327075786259	47.383974691712	53.4008411617619	42.476417324363	44.868621659464	39.9626513415464	48.2604424035635	43.9303533426889
RPL36A-HNRNPH2	na	373.849111813431	412.458836197407	408.421512492997	379.030522294418	387.704737201833	396.053261533644	428.554324433608	439.018812930061	404.83639013834	401.587527220755
LINC02298	na	10.9444674926794	9.03368056224869	11.7890749692206	11.3094155623076	10.4972886393327	17.383867090156	17.8104452388712	16.2740387956059	12.5795521631171	11.8424351092836
GALNT4	na	9.64155469593188	8.67708790847571	8.99166734940551	9.86478218756025	7.90039841845245	8.06265328842075	7.76352741181565	7.90887866702345	6.7945111992145	7.0741939101661
OVCH1-AS1	na	2.38867346070384	1.70372045691532	2.35781499384411	1.85738576753227	1.49961266276181	1.33722054539661	1.59837329066793	1.55896166032674	1.39772801812412	1.36793804892715
PSMA3-AS1	na	37.958192811912	46.1985593665876	39.9629659973578	39.871881143026	37.2342851388176	40.1559463779394	38.7415240452369	41.8258006429125	29.4687657154503	35.8008929376362
AL512356.1	na	37.089584280747	33.3216024247857	38.1246695614794	35.537981018784	38.4047145341439	56.9105332114382	53.8499572927409	58.1378628936483	60.8788203449619	49.9101968137133
EIF4A1P12	na	1.78064748888832	2.2187987345874	2.03811126586525	2.02248672464624	1.79222001159338	0.432630176451845	0.114169520761995	0.228140730779522	0.0388257782812257	0.234503665530368
CR383656.6	na	1.86750834200482	1.38674920911712	1.43866677590488	1.40335813546882	1.90194776740522	1.76985072184846	1.86476883911258	1.29279747441729	1.86363735749883	1.44610593743727
LBX2-AS1	na	18.8922355528395	21.3559378204037	21.8997053665521	21.9584272961592	17.7027446043101	16.5972667693344	13.1675513945501	13.5743734813816	13.6666739549914	12.74136582715
INAFM1	na	9.55469384281538	11.0543722669622	13.627371405099	12.4651222621054	14.0451527439155	10.6584343471318	10.8461044723895	9.84807487864939	14.0937575160849	11.4125117224779
CNPY2	na	47.5997475078439	42.7118756408074	44.678595985046	44.6598088993314	46.4514166270121	42.7517274366505	40.3779538428255	40.0386982518062	44.3390387971597	44.3211927852395
AC002996.1	na	20.5425917620531	21.8710160980758	24.0976684964068	23.609436867299	22.3478862670113	21.8674889188387	25.1172945676389	23.422448360031	23.8002020863913	22.9031913334659
FNBP1P1	na	2.56239516693685	3.72441216162885	3.15707431379127	3.05436770660861	3.10895308133546	3.30372134745045	2.96840753981186	4.33467388481093	3.30019115390418	3.28305131742515
PRANCR	na	1.43320407642231	0.950913743394599	1.11896304792602	0.908055264126885	0.621790616267091	1.533870625602	1.44614726298527	1.17872710902753	1.12594757015555	1.13343438339678
AC121757.1	na	2.34524303414559	4.08100481540182	3.51674100776749	3.30201914227958	2.30428287204863	4.2476417324363	4.56678083047979	5.2092133527991	2.7178044796858	2.85312793061948
AC011611.4	na	1.60692578265531	1.584856238991	1.07900008192866	1.36208289619033	0.914397965098663	0.550620224575076	0.304452055365319	0.304187641039363	0.0776515565624514	0.273587609785429
DDN-AS1	na	0.781747678048531	0.990535149369374	0.679370421955083	1.15570669979785	1.0241257209105	0.707940288739383	0.799186645333964	0.988609833377931	0.660038230780837	0.820762829356288
AC025165.3	na	24.494760578854	18.8994106499677	20.0614089306736	18.3262062396517	23.957226685585	27.6096712608359	26.2970462821795	27.7571222448419	30.3617586159185	29.0784545257656
CUX1	na	181.495752586934	208.725566675114	199.894755918784	201.54699339689	201.38700783333	256.707014700108	249.955137454927	259.928339268136	240.0986128911	235.129008638449
TEN1	na	12.942267114359	12.2033930402307	14.9061863170145	12.3000213049914	14.0085768253115	13.4115354700072	11.7975171454061	11.3690130838462	14.6373184120221	12.3505263845994
P2RX5-TAX1BP3	na	64.7981964249116	63.6319779954886	69.6154867673973	64.2242723173379	60.7160248825513	50.1064404363319	47.4564641300692	43.4988326686289	54.3172638154347	48.1905032664906
AC011603.3	na	3.25728199186888	2.41690576446127	3.23700024578598	3.42584486011507	3.73074369760255	2.87109117099861	2.62589897752588	3.27001714117316	2.67897870140457	3.08763159614984
AC025263.2	na	4.08246009647566	3.60554794370452	3.99629659973578	3.67349629578604	3.98677512783017	3.7363515239023	2.96840753981186	3.99246278864164	3.33901693218541	3.4393870944454
AC009779.2	na	1.3463432233058	1.18864217924325	1.43866677590488	1.93993624608925	1.28015715113813	0.707940288739383	0.875299659175293	1.14070365389761	1.39772801812412	0.625343108080981
AC073612.1	na	3.6915862574514	3.92251919150272	4.15614846372521	3.921147731457	4.27938247666174	4.68027190888814	4.37649829587647	3.84036896812196	3.10606226249805	3.04854765189478
AC078923.1	na	1.04233023739804	1.34712780314235	1.5185927078996	1.5684590925828	1.60934041857365	0.393300160410768	0.608904110730639	0.380234551299204	0.349432004531031	0.117251832765184
AC078820.1	na	0.955469384281538	0.990535149369374	0.799259319947156	1.27953241763334	1.06070163951445	0.0786600320821537	0.22833904152399	0.0760469102598408	0.155303113124903	0.351755498295552
MAP1LC3B2	na	2.21495175447084	1.78296326886487	2.35781499384411	2.18758768176022	1.5727644999697	1.6911906897663	1.56031678374726	1.52093820519682	1.70833424437393	1.64152565871258
SLC7A5P2	na	11.0313283457959	11.3317221087856	12.3885194591809	14.7352604224226	11.0825033369958	12.270965004816	10.6938784447068	11.3309896287163	13.8608028463976	12.780449771405
AC073896.4	na	5.60252502601447	4.39797606320002	6.19425972959046	5.40705634548282	6.3642098370867	4.87692198909353	5.51819350349641	5.43735408357862	4.0767067195287	4.22106597954662
AC144548.1	na	27.7954729972811	30.627346818501	28.5335577221135	26.7876302917431	27.9074258948112	24.6992500737963	24.9270120330355	25.779902578086	25.120278547953	22.8250234449558
CHURC1	na	23.5392911945724	25.001107170083	25.2565945103301	22.7013816031721	25.5665671041586	23.7159996727693	24.7367294984322	26.8825827768537	24.2661114257661	22.9813592219761
VASH1-AS1	na	6.47113355717951	8.08276681885409	8.07251913146628	8.91545168415487	8.19300576728402	9.00657367340659	9.24773118172158	8.82144159014154	7.53220098655778	8.48121590334831
AC009779.3	na	18.9356659793977	17.1956901930523	20.1812978286657	16.5926461899549	17.5198650112904	13.2148853898018	14.1189640675667	14.829147500669	11.4536045929616	10.9044204471621
C17ORF49	na	30.2275768845432	28.8047621436614	34.2082988937383	32.4010628336184	33.4669655226111	27.137711068343	26.3351027891001	25.817926033216	29.1193337109193	25.9517389853607
RTEL1	na	40.6943096850819	43.2665753244543	46.1971886929456	45.5678641634582	42.2086100689543	40.6279065704324	43.955265493368	44.5254659571368	43.174265448723	46.1581381652274
PPT2-EGFL8	na	10.2495806677474	10.1827013355172	11.2695564112549	13.4557280047893	13.3502102904405	13.5295255181304	12.4064212561368	14.0306549429406	12.3077717151485	11.9206029977937
RBM8B	na	1.30291279674755	1.06977796131892	1.15892601392338	1.52718385330431	1.38988490694997	1.25856051331446	0.685017124571969	1.10268019876769	0.854167122186965	1.28977016041702
PDF	na	28.1863468363054	26.7840704389479	28.5735206881108	27.8195112737055	32.845174906344	27.649001276877	27.6670805313234	30.1906233731568	33.6619497698227	30.5636444074579
LINC00641	na	3.82187753712615	4.47721887514957	3.91637066774107	5.5308820633183	3.91362329062228	7.55136307988675	7.49713186337099	6.15979973104711	4.50379028062218	5.27633247443328
AC012651.1	na	0.781747678048531	1.4263706150919	1.35874084391017	1.23825717835484	1.06070163951445	1.33722054539661	1.02752568685795	0.87453946798817	0.427083561093483	0.469007331060736
AL139011.2	na	37.8713319587955	41.721340491438	40.9620401472918	37.9319448969367	37.8194998364807	44.7968882707865	44.2597175487333	48.7840929316879	39.3693391771628	42.1324919069561
AL049779.1	na	47.9906213468681	48.417358101175	44.0791514950857	47.6729013666615	50.6942231850699	44.2855980622525	47.9131422131171	48.0996707393493	49.3475641954378	49.2457697613773
AC005726.1	na	12.247380289427	11.8864217924325	12.4284824251783	11.3919660408646	15.9105245927167	16.361286673088	17.2776541419819	16.3120622507359	14.6761441903033	16.4543405313808
LINC00239	na	1.52006492953881	0.911292337419824	1.07900008192866	1.15570669979785	0.731518372078931	0.589950240616153	0.685017124571969	0.418258006429125	0.427083561093483	0.664427052336042
AP001781.2	na	27.0571557457908	27.2199059046704	27.3746317081901	30.1721999125797	29.0047034529296	29.7334921270541	29.874357932722	25.8939729434758	28.8087274846695	27.0070054802474
AC068896.1	na	19.326539818422	18.5031965902199	18.8225569847555	15.9735176007775	19.7144201275272	22.3001190952906	21.235530861731	21.0649941419759	25.120278547953	23.0595271104862
SPECC1L-ADORA2A	na	44.168743809742	48.0211440414272	51.8319668985731	47.053772777484	43.1595839526569	48.0219495861548	55.3341610626468	54.7917988422153	54.4725669285596	50.0274486464785
AC005519.1	na	3.30071241842713	3.20933388395677	3.19703727978863	3.09564294588711	2.74319389529599	3.30372134745045	4.3384417889558	3.07989986552355	1.82481157921761	2.61862426508911
AL359232.1	na	1.60692578265531	1.584856238991	1.11896304792602	2.10503720320323	1.17042939532629	1.37655056143769	0.608904110730639	0.91256292311809	0.931818678749416	0.742594940846165
RHOQP1	na	2.47553431382035	2.25842014056217	1.63848160589167	2.06376196392474	2.08482736042495	2.045160834136	1.97893835987458	1.71105548084642	1.98011469234251	2.14961693402837
AL160006.1	na	13.463432233058	16.0862908257586	15.0660381810039	17.8309033683097	15.3253098950536	16.6365967853755	14.1570205744874	15.285428962228	12.8125068328045	14.2265557088423
BCL2L2-PABPN1	na	68.0989088433387	69.8525387335282	76.3692280209508	82.3853775998756	75.1635127311101	60.6862147513815	67.8547518395456	75.2864411572424	64.0237083857412	66.7553767876447
SYNJ2BP-COX16	na	15.1137884422716	13.0750639716757	13.5874084391017	12.8365994156119	11.4482625230353	11.4450346679534	11.5691781038821	9.96214524403915	10.7547405838995	10.9435043914172
AC005520.1	na	66.8828568997076	60.6207511414057	60.6238194179918	59.1061426468045	63.7152502080749	49.5558202117568	55.5625001041708	55.0199395729948	61.927116358555	59.290343434928
ARHGAP5-AS1	na	2.64925602005335	2.8527412301838	2.67751872182297	2.68289055310216	2.45058654646442	2.75310112287538	2.13116438755724	2.2433838526653	1.74716002265516	2.65770820934417
AL160236.1	na	0.477734692140769	1.18864217924325	0.679370421955083	0.742954307012906	1.06070163951445	0.983250401026921	0.989469179937288	0.87453946798817	0.388257782812257	1.09435043914172
AL136018.1	na	3.6915862574514	3.68479075565407	3.11711134779391	3.38456962083657	3.43813634877097	0.11799004812323	0.190282534603325	0.342211096169284	0.0776515565624514	0.273587609785429
AC011448.1	na	57.805897749033	50.1210785580903	54.2297448584145	53.5752605834862	54.0957836152369	43.6563178055953	48.7123288584511	47.0730374508415	55.0161278244968	47.9559996009602
AC022826.2	na	8.99009829755811	9.15254478017301	8.75188955342136	9.36947931621832	9.43658699981821	8.57394349695475	8.86716611251493	9.58191069273994	8.07576188249494	8.40304801483818
LINC00638	na	1.82407791544657	2.17917732861262	2.95725948380448	2.31141339959571	2.08482736042495	3.10707126724507	2.66395548444655	2.54757149370467	2.05776624890496	2.03236510126319
SRP54-AS1	na	1.21605194363105	1.18864217924325	0.799259319947156	0.660403828455916	0.548638779059198	1.37655056143769	1.14169520761995	1.02663328850785	0.854167122186965	0.469007331060736
PINX1	na	9.07695915067461	7.88465978898022	7.9526302334742	7.47081830940756	7.79067066264061	7.4727030478046	7.68741439797432	9.35376996196042	7.53220098655778	8.01220857228757
PRC1-AS1	na	0.781747678048531	1.4263706150919	1.35874084391017	1.23825717835484	0.731518372078931	1.37655056143769	1.02752568685795	1.02663328850785	0.970644457030642	1.01618255063159
AL135999.1	na	4.25618180270867	3.76403356760362	4.0762225317305	4.58155155991292	5.55953962779987	5.46687222970968	5.70847603809974	5.3993306284487	4.65909339374708	4.88549303188266
AL162231.3	na	8.9032374444416	7.76579557105589	10.4702970913077	8.25504785569896	7.82724658124456	7.23672295155814	6.5076626834337	7.60469102598408	6.09564719015243	6.25343108080981
AL121603.2	na	1.91093876856308	1.86220608081442	2.15800016385732	2.31141339959571	2.37743470925653	2.47779101058784	2.89229452597053	1.93919621162594	2.48484980999844	2.30595271104862
AL132800.1	na	1.08576066395629	2.2187987345874	1.71840753788639	1.81611052825377	1.13385347672234	0.707940288739383	0.685017124571969	0.494304916688965	0.427083561093483	0.390839442550613
AL359399.1	na	0.608025971815524	0.1584856238991	0.279740761981505	0.371477153506453	0.548638779059198	1.65186067372523	1.17975171454061	1.25477401928737	1.28125068328045	1.25068621616196
AL121694.1	na	1.04233023739804	1.03015655534415	1.59851863989431	1.07315622124086	1.35330898834602	1.21923049727338	1.14169520761995	1.17872710902753	1.203599126718	0.664427052336042
AL121594.1	na	118.825647063377	103.847705059885	104.143489389114	105.251860160162	105.887284358425	93.8020882579683	104.16065944186	95.7430600171396	104.790775581028	104.315047216759
RNASE4	na	7.5568942211358	8.51860228457661	7.63292650549534	7.75974498435702	8.59534087192744	7.15806291947598	8.22020549486363	6.34991700669671	4.50379028062218	4.96366092039279
AL122035.1	na	1.08576066395629	1.2678849911928	1.31877787791281	1.11443146051936	0.84124612789077	1.49454060956092	1.59837329066793	1.74907893597634	1.59185690953025	1.01618255063159
AC137834.1	na	41.8669312021547	51.8644204209804	53.830115198441	49.8192138091432	43.086432115449	51.6009810458928	49.4734589968644	50.0768904061052	39.8352485165376	41.8979882414257
MC1R	na	11.9433673035192	11.4109649207352	12.0688157312021	11.0617641266366	12.32608456953	7.66935312800998	7.87769693257764	9.08760577605098	7.1051174254643	6.29251502506487
AC008575.1	na	15.8521056937619	16.7598547273298	15.2258900449933	15.602040447271	17.3735613368746	16.2826266410058	15.4128853028693	15.8557807891768	15.0255761948343	17.1578515279719
AC007040.2	na	13.5502930861745	13.3127924075244	14.4665936910435	14.6527099438656	16.3494356159641	13.0182353095964	12.5967037907401	12.0534352761848	11.3759530363991	12.4677782173646
CEP95	na	33.1808458905043	40.4138340942705	32.5698172878466	31.8232094837195	31.3455622435822	35.8689746294621	37.6759418514583	41.065331540314	32.341873308261	35.9572287146564
AC005480.1	na	0.434304265582517	1.03015655534415	1.15892601392338	0.495302871341937	0.694942453474984	0.943920384985844	0.608904110730639	0.95058637824801	0.854167122186965	0.429923386805674
AL160236.2	na	8.64265488509209	7.48844572923247	8.31229692745042	7.63591926652153	10.0949535346892	7.35471299968137	7.30684932876767	7.90887866702345	7.18276898202675	7.19144574293128
HNRNPCP1	na	0.825178104606783	1.2678849911928	0.799259319947156	0.86678002484839	0.694942453474984	0.825930336862613	1.21780822146128	0.760469102598408	1.00947023531187	0.89893071786641
LINC01956	na	0.738317251490279	1.14902077326847	1.63848160589167	1.6097343318613	1.20700531393024	1.96650080205384	2.09310788063657	2.35745421805507	1.203599126718	1.44610593743727
FOXN3-AS1	na	0.912038957723286	1.78296326886487	1.43866677590488	1.6097343318613	0.804670209286824	1.33722054539661	1.4080907560646	1.14070365389761	1.00947023531187	0.89893071786641
AC002094.1	na	4.73391649484944	4.59608309307389	5.07529668166444	4.41645060279894	4.57198982549332	3.53970144369691	2.96840753981186	3.19397023091331	3.99905516296625	3.55663892721058
AL162311.3	na	1.1726215170728	1.62447764496577	1.27881491191545	1.36208289619033	1.0241257209105	1.25856051331446	1.14169520761995	1.21675056415745	1.203599126718	1.01618255063159
TUBB3	na	809.239138059904	626.533292679116	695.235719456034	690.576028368496	859.643814948555	619.683732743207	606.65877682232	595.295213514034	723.324249379235	663.606289506686
AL137129.1	na	19.2396789653055	17.6711470647496	16.7844457188903	17.0053985827399	18.6537184880127	15.0240661276914	15.0703767405833	14.9432178660587	13.7443255115539	15.3990740364942
AL133523.1	na	1.21605194363105	2.5357699823856	2.03811126586525	2.27013816031721	1.97509960461311	1.49454060956092	1.14169520761995	1.59698511545666	1.70833424437393	1.56335777020245
UBE2F-SCLY	na	20.1082874964705	18.4635751842451	21.3801868085864	20.4312434428549	21.6163678949324	20.3336182932367	19.9416096264284	18.5174226482712	20.810617158737	23.0986110547412
AL355916.3	na	8.8163765913251	8.87519493834959	9.31137107738437	9.65840599116778	9.83892210446162	5.4275422136686	4.3384417889558	4.79095534636997	4.93087384171566	5.15908064166809
AL355075.4	na	0.130291279674755	0.673563901571174	0.519518557965651	0.784229546291401	0.658366534871038	1.06191043310907	0.494734589968644	0.570351826948806	1.63068268781148	0.703510996591104
TVP23C-CDRT4	na	16.8510055046017	13.7486278732469	14.9861122490092	13.9097556368527	16.7883466392115	15.0633961437324	14.4614726298527	15.7417104237871	15.491485534209	16.1416689773403
FPGT-TNNI3K	na	1.21605194363105	1.4263706150919	1.5185927078996	1.36208289619033	1.0972775581184	1.37655056143769	1.29392123530261	1.21675056415745	1.59185690953025	1.56335777020245
ENSAP2	na	5.0379294807572	5.19040418269552	5.43496337564066	4.99430395269787	4.57198982549332	4.16898170035414	4.30038528203514	4.33467388481093	4.19318405437237	3.47847103870046
BLOC1S5-TXNDC5	na	263.666119635146	226.753306393637	228.98779516486	246.041701339107	270.661797669204	185.559015681801	192.527868511644	185.630507944271	217.61848726627	211.248718698606
AL157871.6	na	9.59812426937363	9.23178759212256	9.39129700937909	8.75035072704089	9.80234618585767	10.737094379214	11.1125000208342	11.7872710902753	10.4053085793685	10.9825883356722
AL137230.2	na	2.95326900596112	3.28857669590632	3.11711134779391	3.67349629578604	3.62101594179071	4.2476417324363	4.14815925435248	4.82897880149989	4.19318405437237	3.67389075997576
AC005520.2	na	1.47663450298056	1.66409905094055	1.83829643587846	1.44463337474732	1.42646082555392	1.25856051331446	1.71254281142992	1.90117275649602	2.13541780546741	0.703510996591104
AL110118.2	na	13.5937235127328	14.4221917748181	11.2295934452575	13.6208289619033	13.4599380462523	14.3947858710341	13.5861729706774	14.0306549429406	12.8901583893669	13.5621286565063
AL359397.2	na	1.21605194363105	0.950913743394599	1.0390371159313	0.825504785569896	1.24358123253418	1.29789052935554	1.37003424914394	1.59698511545666	1.16477334843677	1.44610593743727
POC1B-GALNT4	na	11.4222021848202	10.2619441474667	10.7500378532893	12.0523698693205	9.58289067423399	9.12456372152982	9.62829625092823	9.61993414786986	8.774625891557	8.95022323440904
AC074091.2	na	21.3677698666598	17.9881183125478	17.6236680048348	19.2342615037786	19.4949646159035	17.6591772024435	19.5229880503011	19.9242904880783	20.305882041081	20.7926583436926
KIAA1143P1	na	1.04233023739804	0.752806713520724	1.07900008192866	1.11443146051936	0.731518372078931	0.393300160410768	1.17975171454061	0.91256292311809	0.621212452499611	0.89893071786641
NDUFC2-KCTD14	na	25.537090816252	20.9993451666307	23.5781499384411	22.7839320817291	25.7860226157823	18.957067731799	17.2015411281405	16.7683437122949	20.3835335976435	19.2293005734902
AL357153.3	na	7.03572910243678	5.94321089621624	6.11433379759575	6.43893732744519	6.47393759289854	6.33213258261337	6.27932364190971	6.00770591052743	7.88163299108881	6.80060630038067
AL132780.3	na	23.6695824742472	23.9313292087641	23.1785202784675	22.9077577995646	24.7253209762679	18.2884574591007	19.8654966125871	20.0003373983381	18.2481157921761	19.2293005734902
AC005476.2	na	0.694886824932027	1.14902077326847	1.23885194591809	1.15570669979785	0.731518372078931	0.786600320821537	1.17975171454061	0.836516012858249	0.698864009062062	0.977098606376533
AC004816.1	na	2.21495175447084	2.73387701225947	1.99814829986789	1.52718385330431	2.34085879065258	1.73052070580738	1.33197774222327	1.25477401928737	1.08712179187432	0.938014662121472
AC007375.2	na	1.3463432233058	1.54523483301622	1.71840753788639	1.6097343318613	1.5727644999697	2.94975120308076	2.2833904152399	2.09129003214562	1.6695084660927	2.14961693402837
AL163636.2	na	7.5568942211358	8.71670931445049	7.87270430147949	7.8835707021925	8.77822046494717	7.39404301572244	8.33437501562562	6.61608119260615	4.46496450234095	5.23724853017822
MIR4713HG	na	1.95436919512133	1.94144889276397	2.15800016385732	1.93993624608925	1.60934041857365	1.65186067372523	2.09310788063657	2.16733694240546	1.55303113124903	1.79786143573282
AC048382.2	na	1.65035620921357	2.0603131106883	2.39777795984147	1.89866100681076	1.49961266276181	1.92717078601276	2.09310788063657	3.07989986552355	1.3589022398429	2.38412059955874
USP3-AS1	na	1.86750834200482	1.46599202106667	2.11803719785996	1.85738576753227	2.04825144182101	1.49454060956092	1.63642979758859	1.82512584623618	1.12594757015555	0.742594940846165
AC087477.2	na	1.2594823701893	1.584856238991	1.11896304792602	1.03188098196237	1.31673306974208	1.6911906897663	0.951412673016623	1.4829147500669	0.465909339374708	0.664427052336042
BUB1B-PAK6	na	13.463432233058	10.7770224251388	11.509334207239	12.3000213049914	12.7284196741734	12.78225521335	12.6728168045814	14.2587956737202	14.7149699685845	15.0082345939435
ZHX1-C8ORF76	na	11.7696455972862	9.35065181004689	10.7900008192866	10.6902869731301	12.0334772206984	10.8550844273372	9.93274830629355	10.2663328850785	9.90057346171255	13.0540373811905
AC087632.2	na	42.7789701598779	41.4439906496146	39.9230030313605	36.4047610436324	43.1961598712609	38.1894455758856	44.4880565902573	44.0311610404478	45.6979410370026	45.1810395588509
AF111167.2	na	3.21385156531063	2.65463420030992	2.91729651780712	3.34329438155808	2.56031430227626	2.43846099454676	2.01699486679524	2.12931348727554	1.86363735749883	1.48518988169233
INAFM2	na	12.247380289427	9.98459430564329	10.6301489552972	11.3919660408646	13.4599380462523	13.4508654860483	13.0533818737881	12.9279747441729	13.6278481767102	16.2198368658504
ST20-MTHFS	na	8.20835061950957	7.25071729338382	8.11248209746364	8.25504785569896	8.22958168588797	7.55136307988675	7.61130138413299	7.75678484650376	7.92045876937004	6.83969024463573
TMC3-AS1	na	1.91093876856308	2.09993451666307	2.19796312985468	1.65100957113979	2.08482736042495	2.91042118703969	2.58784247060522	2.28140730779522	1.82481157921761	1.99328115700813
AC013652.1	na	1.82407791544657	1.66409905094055	2.51766685783354	2.10503720320323	1.93852368600917	1.17990048123231	0.532791096889309	0.988609833377931	0.504735117655934	0.89893071786641
AL136295.3	na	36.1775453230237	35.381915535474	36.0865582956141	32.0295856801119	37.6731961620649	30.716742528081	31.5869007441519	33.1184294181607	38.4763462766947	30.7981480729883
TGIF2-RAB5IF	na	35.4392280715334	29.4783260452326	30.0921133960104	31.1628056552636	36.5027667667386	28.2389515174932	30.8257706057386	27.7951456999718	33.2348662087292	32.2051700661705
AC113146.1	na	0.912038957723286	1.50561342704145	1.87825940187582	1.23825717835484	0.914397965098663	0.511290208533999	0.418621576127314	0.380234551299204	0.465909339374708	0.390839442550613
UBE2Q2P2	na	7.38317251490279	8.71670931445049	8.711926587424	8.58524976992691	6.54708943010643	11.8776648444052	10.9983305000722	11.0648254428068	10.0170507965562	10.5917488931216
THTPA	na	7.77404635392706	7.40920291728292	7.27325981151912	7.84229546291401	5.88872289523539	6.92208282322952	7.61130138413299	7.0723626541652	6.40625341640224	6.72243841187055
LINC01833	na	8.33864189918433	10.4204297713658	10.4303341253104	9.12182788054735	7.35175963939325	9.00657367340659	9.20967467480091	8.59330085936201	6.17329874671488	6.95694207740091
SORD2P	na	58.8047975598728	54.6775402451894	53.39052257247	54.0705634548282	56.0343073012461	59.1523441257796	56.1714042149014	56.4648308679318	61.6165101323052	64.0585846340455
AC023355.1	na	0.564595545257272	1.46599202106667	1.15892601392338	1.48590861402581	0.621790616267091	0.74727030478046	1.10363870069928	1.14070365389761	0.465909339374708	0.703510996591104
MRPL46	na	12.3342411425435	15.0561342704145	14.5465196230382	13.8684803975742	13.5330898834602	15.6533463843486	16.7068065381719	14.5249598596296	16.5009557695209	17.1578515279719
AL136295.4	na	180.409991922978	170.253181473608	186.067569683698	184.417769096315	185.330179566197	162.983586474222	157.630051665394	156.428494404493	183.024718817698	171.89118683376
AL136295.5	na	66.2748309278921	65.3753198583787	70.5346349853365	70.2504572519981	71.5059208707155	58.0511036766294	59.177868261634	58.2139098039082	67.2462479830829	64.1758364668107
AC051619.5	na	0.955469384281538	1.66409905094055	1.15892601392338	1.6097343318613	1.60934041857365	1.57320064164307	1.56031678374726	1.4829147500669	1.82481157921761	1.28977016041702
AC027808.1	na	1.47663450298056	1.584856238991	1.83829643587846	2.06376196392474	1.13385347672234	0.786600320821537	0.913356166095958	1.36884438467713	1.28125068328045	0.859846773611349
AC243562.1	na	0.564595545257272	0.990535149369374	0.91914821793923	2.10503720320323	0.438911023247358	0.589950240616153	0.532791096889309	0.836516012858249	1.08712179187432	0.938014662121472
BLID	na	1.04233023739804	1.06977796131892	0.759296353949798	1.32080765691183	0.877822046494717	0.432630176451845	0.456678083047979	0.684422192338567	0.504735117655934	0.429923386805674
AC015712.2	na	3.7784471105679	5.11116137074597	4.71562998768822	5.65470778115379	5.04747676734462	6.76476275906522	6.05098460038572	6.80619846825575	4.96969961999689	5.43266825145352
AC022898.1	na	0.99889981083979	0.911292337419824	0.879185251941872	0.990605742683875	0.804670209286824	0.629280256657229	1.02752568685795	0.380234551299204	0.737689787343288	1.28977016041702
AC074212.1	na	2.73611687316986	3.09046966603245	3.63662990575956	3.67349629578604	3.54786410458281	3.81501155598445	3.80565069206649	3.04187641039363	3.14488804077928	2.97037976338466
EEF1A1P22	na	2.38867346070384	1.7433418628901	2.31785202784675	2.80671627093764	1.60934041857365	1.96650080205384	2.01699486679524	1.40686783980706	1.6695084660927	1.68060960296764
AC125257.1	na	10.9878979192377	7.76579557105589	7.43311167550855	9.03927740199036	9.54631475563005	8.18064333654398	8.25826200178429	7.68073793624392	8.38636810874475	9.18472689993941
AC007000.4	na	0.868608531165034	1.584856238991	1.27881491191545	1.23825717835484	1.35330898834602	0.825930336862613	0.875299659175293	0.91256292311809	1.16477334843677	0.938014662121472
ST20-AS1	na	1.95436919512133	1.98107029873875	3.03718541579919	2.22886292103872	2.19455511623679	2.045160834136	2.2833904152399	1.90117275649602	1.55303113124903	1.7196935472227
IQCH-AS1	na	3.47443412466014	3.68479075565407	4.31600032771464	4.45772584207744	4.68171758130516	4.56228186076491	3.08257706057386	4.56281461559045	1.90246313578006	2.4232045438138
AC004943.2	na	4.99449905419895	5.46775402451894	4.63570405569351	5.48960682403981	4.2428065580578	3.97233162014876	3.31091610209785	4.06850969890148	2.91193337109193	2.65770820934417
AL138976.2	na	3.43100369810189	2.65463420030992	2.8373705858124	2.72416579238066	1.79222001159338	1.29789052935554	1.37003424914394	1.02663328850785	1.04829601359309	1.36793804892715
HMGB1P6	na	71.0521778492998	64.1470562731606	60.0243749280314	58.7759407325766	63.2031873476196	55.9272828104113	54.0782963342649	62.3584664130695	57.7727580824638	64.1758364668107
AC093525.1	na	49.2066732904992	41.0873979958416	48.1154110608188	45.0725612921163	49.1946105223081	37.0882051267355	33.9844606801538	36.3504231042039	43.2519170052854	37.2079149308184
AC083843.2	na	7.5568942211358	8.91481634432436	8.63200065542929	9.20437835910434	6.9128486161459	9.12456372152982	10.4274828962622	9.5058637824801	5.31913162452792	5.51083613996365
AC026461.1	na	44.168743809742	36.6894219326416	35.2473360096696	38.2208715718862	32.0039287784532	31.2673627526561	27.8954195728474	28.175380251271	28.4981212584197	26.7334178704619
RAB43P1	na	1.43320407642231	1.7433418628901	2.27788906184939	1.40335813546882	1.60934041857365	1.45521059351984	1.4080907560646	2.12931348727554	1.24242490499922	1.48518988169233
AL390728.6	na	0.651456398373776	1.03015655534415	0.599444489960367	0.94933050340538	0.804670209286824	1.37655056143769	2.01699486679524	1.82512584623618	0.931818678749416	1.44610593743727
AC009113.1	na	1.1726215170728	1.70372045691532	0.999074149933945	1.69228481041829	0.585214697663145	1.06191043310907	0.494734589968644	0.760469102598408	0.427083561093483	0.664427052336042
AC107375.1	na	2.90983857940286	4.47721887514957	3.95633363373842	3.46712009939356	2.85292165110783	2.32047094642353	1.86476883911258	2.09129003214562	1.63068268781148	2.22778482253849
AC026464.1	na	4.77734692140769	3.92251919150272	4.43588922570672	4.37517536352045	4.46226206968148	3.42171139557368	3.65342466438383	4.22060351942117	5.00852539827811	3.94747836976119
HNRNPLP2	na	1.82407791544657	1.584856238991	1.55855567389695	1.73356004969678	1.68249225578154	1.37655056143769	1.25586472838194	1.55896166032674	1.5142053529678	1.40702199318221
AC009065.2	na	4.12589052303391	3.44706231980542	4.0762225317305	3.50839533867206	3.62101594179071	3.81501155598445	3.19674658133585	4.37269733994085	3.84375204984134	3.94747836976119
AC022167.1	na	0.521165118699021	1.14902077326847	1.0390371159313	0.94933050340538	0.658366534871038	0.707940288739383	0.608904110730639	0.836516012858249	0.388257782812257	0.351755498295552
AL050341.2	na	3.60472540433489	3.8036549735784	3.91637066774107	3.05436770660861	3.54786410458281	1.84851075393061	2.54978596368455	2.96582950013379	2.60132714484212	3.04854765189478
RBM15B	na	116.00266933709	126.392285059532	133.236528635191	128.820021788182	119.27407056747	122.945630144406	118.850471113237	122.511572428604	125.057831843828	114.51595666733
AC107068.1	na	1.47663450298056	1.584856238991	1.71840753788639	1.93993624608925	1.71906817438549	1.6911906897663	2.20727740139857	1.78710239110626	2.05776624890496	1.7196935472227
AC099668.1	na	0.694886824932027	1.30750639716757	1.31877787791281	1.27953241763334	1.28015715113813	0.471960192492922	0.608904110730639	0.87453946798817	0.776515565624514	0.547175219570858
AC009120.2	na	10.7707457864464	11.3317221087856	12.4684453911756	11.0617641266366	11.0459274183919	10.3831242348443	12.0258561869301	12.3956463723541	11.2594757015554	11.4125117224779
AC093010.2	na	3.17042113875238	4.87343293489732	4.0762225317305	4.12752392784948	2.81634573250388	1.76985072184846	1.82671233219192	2.77571222448419	1.6695084660927	1.28977016041702
AL928711.1	na	0.99889981083979	1.06977796131892	0.599444489960367	0.701679067734411	0.548638779059198	1.49454060956092	0.723073631492634	1.06465674363777	0.892992900468191	0.89893071786641
AC017100.1	na	1.52006492953881	2.17917732861262	2.31785202784675	2.02248672464624	1.90194776740522	1.80918073788953	1.78865582527125	1.59698511545666	2.29072091859232	1.95419721275307
AC025287.1	na	11.1181891989124	11.8468003864577	12.1487416631968	12.1349203478775	11.4848384416392	11.6810147641998	12.4444777630574	12.2055290967045	12.385423271711	11.0998401684374
AL353796.1	na	1.56349535609706	0.752806713520724	0.959111183936587	1.19698193907635	1.0241257209105	1.29789052935554	0.989469179937288	0.798492557728329	1.203599126718	1.01618255063159
AC107871.1	na	57.805897749033	56.8963389797768	61.4630417039363	61.0873541321723	65.0685591964209	60.1749245428476	62.6029538844938	61.6740442207309	72.1382960465173	69.1394973872035
AC040169.1	na	1.04233023739804	0.990535149369374	1.07900008192866	1.11443146051936	0.877822046494717	0.943920384985844	0.723073631492634	0.646398737208647	0.427083561093483	0.820762829356288
HOXB7	na	41.2589052303391	43.0288468886056	45.6377071689826	40.2846335358109	41.733123127103	33.0765434905456	31.3966182095486	30.5328344693261	24.2272856474848	25.6781513755753
NORAD	na	281.516024950588	274.378236375317	254.40424153918	271.260872538268	240.376937065137	265.792248405597	257.261986783695	268.749780858277	231.55694166923	267.177842927599
NSFP1	na	32.7031111983635	33.9555449203821	30.6116319539761	33.1027419013528	33.3938136854032	34.3351040038601	35.2783819154564	33.9549454310189	31.0606226249805	34.5111227772191
AC104794.3	na	1.04233023739804	1.03015655534415	1.15892601392338	1.36208289619033	0.95097388370261	1.06191043310907	1.10363870069928	1.25477401928737	1.74716002265516	1.2116022719069
MIR762HG	na	2.90983857940286	3.13009107200722	3.5966669397622	3.26074390300109	3.2186808371473	2.87109117099861	3.46314212978051	4.67688498098021	3.61079738015399	3.00946370763972
AC009163.3	na	5.51566417289797	6.29980354998922	6.99351904953762	6.68658876311615	6.03502656965118	7.31538298364029	7.15462330108501	6.12177627591719	7.29924631687043	5.51083613996365
AC026464.2	na	3.34414284498538	2.45652717043605	1.91822236787317	3.01309246733012	2.88949756971178	2.67444109079322	2.96840753981186	2.16733694240546	1.82481157921761	2.89221187487454
AC090527.3	na	7.68718550081055	7.64693135313157	6.19425972959046	7.63591926652153	7.35175963939325	8.25930336862614	7.382962342609	8.51725394910217	7.68750409968269	7.97312462803251
AC124798.1	na	11.726215170728	10.4996725833154	9.03163031540286	11.4332412801431	11.1190792555997	12.270965004816	10.6558219377862	11.1408723530667	10.4829601359309	10.865336502907
CD2BP2-DT	na	4.60362521517468	5.19040418269552	5.83459303561424	6.06746017393873	4.16965472084991	4.83759197305245	4.52872432355913	4.1065331540314	3.92140360640379	4.29923386805674
CCDC187	na	15.2440797219464	15.0957556763893	15.4656678409775	15.6433156865495	15.8373727555089	19.0357277638812	20.8549657925244	19.5060324816492	21.8977389506113	24.0757096611178
KDM7A-DT	na	15.9823969734366	16.7598547273298	16.4247790249141	16.7990223863474	16.1299801043404	14.6700959833217	14.765924685218	15.5896166032674	8.50284544358843	10.0836576178058
ZNRD2-AS1	na	1.95436919512133	2.2187987345874	3.03718541579919	2.60034007454517	2.41401062786047	2.47779101058784	2.39755993600189	2.50954803857475	2.17424358374864	1.75877749147776
AC099778.1	na	1.08576066395629	1.34712780314235	1.35874084391017	1.40335813546882	1.46303674415786	1.25856051331446	1.06558219377862	1.59698511545666	0.815341343905739	0.89893071786641
PMF1-BGLAP	na	20.4557309089366	17.1164473811028	18.2231124947952	18.2023805218162	19.0560535926561	17.7378372345256	17.1634846212199	19.9623139432082	20.7717913804557	17.861362524563
AL035071.1	na	1.65035620921357	1.30750639716757	1.59851863989431	1.48590861402581	1.97509960461311	1.33722054539661	1.71254281142992	1.44489129493698	1.00947023531187	1.17251832765184
SNHG19	na	14.0280277783153	12.4807428820541	15.745408602959	15.684590925828	13.7891213136878	13.6475155662537	15.679280851314	12.5477401928737	12.4242490499922	12.5068621616196
AC124944.2	na	4.16932094959216	5.86396808426669	6.11433379759575	6.02618493466024	5.19378044176041	7.86600320821537	6.96434076648168	6.15979973104711	4.15435827609115	5.04182880890291
AC026471.1	na	7.86090720704356	7.44882432325769	8.47214879143986	10.8553879302441	5.70584330221566	6.41079261469552	5.32791096889309	6.04572936565735	5.00852539827811	4.69007331060736
AC105036.3	na	12.0302281566357	11.093993672937	9.87085260134738	10.1949841017882	12.1432049765103	12.4282850689803	12.3303082422954	11.3309896287163	12.5795521631171	11.9987708863038
AC093525.2	na	192.52708093273	190.024263055021	213.801868085864	196.552689444192	205.739542147199	149.414730940051	138.830137246586	142.549933282072	177.977367641139	147.971812949662
AC068338.2	na	2.99669943251937	3.9621405974775	3.71655583775428	3.921147731457	2.74319389529599	1.65186067372523	2.05505137371591	2.35745421805507	1.24242490499922	1.52427382594739
AC022167.2	na	35.3957976449751	34.2725161681803	32.0902616958783	34.0933476440367	35.7346724760558	32.6439133140938	33.2233305417405	33.9549454310189	38.5151720549759	38.5758529797455
AC137932.1	na	1.99779962167958	2.2187987345874	2.8373705858124	2.43523911743119	2.37743470925653	2.32047094642353	2.9303510328912	2.28140730779522	1.70833424437393	2.73587609785429
SLX1B-SULT1A4	na	25.537090816252	26.6652062210235	28.4536317901188	27.8195112737055	27.8708499762073	23.5980096246461	23.6330907977329	22.7000027125625	20.6164882673308	20.0109794585914
AL133367.1	na	4.42990350894167	5.94321089621624	6.43403752557461	5.40705634548282	3.76731961620649	4.16898170035414	3.84370719898716	4.79095534636997	3.0284107059356	2.81404398636441
TBC1D3G	na	11.1181891989124	11.3317221087856	11.1496675132628	11.8047184336495	12.7649955927773	14.9847361116503	14.765924685218	13.6123969365115	13.0454615024918	11.9987708863038
AC092115.1	na	3.47443412466014	3.05084826005767	3.75651880375163	3.38456962083657	2.85292165110783	2.55645104266999	2.43561644292256	2.73768876935427	3.22253959734173	3.28305131742515
AC104024.2	na	6.90543782276202	6.73563901571174	6.23422269558782	6.97551543806562	7.13230412776957	6.17481251844906	5.93681507962373	6.65410464773607	5.62973785077772	6.76152235612561
AC138811.2	na	527.505960976525	573.836822732666	575.666525191939	495.013944666988	594.504980988547	523.915143683185	579.067809304838	586.359701558503	611.35070481618	549.090332839356
AC009052.1	na	12.5079628487765	10.380808365391	12.9080380171466	13.9923061154097	13.3136343718365	12.7035951812678	12.1780822146128	14.1067018532005	15.2197050862405	12.3114424403443
AC026464.3	na	7.81747678048531	7.52806713520724	7.87270430147949	7.55336878796455	8.11985393007613	6.76476275906522	7.19267980800567	7.41457375033448	8.50284544358843	7.5822851854819
AC110079.1	na	20.8466047479608	27.5368771524686	30.8114467839629	32.6487142692894	20.7385458484377	25.3678603464946	24.6986729915115	24.1448940074995	20.9270944935806	19.5028881832756
SCX	na	4.16932094959216	4.39797606320002	4.31600032771464	4.7466525170269	5.37666003478014	2.94975120308076	2.9303510328912	3.00385295526371	3.14488804077928	2.85312793061948
C16ORF95	na	2.64925602005335	3.40744091383065	2.87733355180976	2.93054198877313	3.07237716273151	2.24181091434138	2.24533390831923	3.46013441682276	3.76610049327889	2.46228848806886
FTLP14	na	1.3463432233058	2.0603131106883	1.59851863989431	1.32080765691183	1.68249225578154	0.668610272698306	1.21780822146128	0.988609833377931	0.621212452499611	0.742594940846165
AC008870.1	na	7.77404635392706	11.4902077326847	10.3104452273183	11.3094155623076	7.53463923241299	13.0968953416786	11.6833476246441	12.5477401928737	8.58049700015088	10.2790773390811
AC109347.1	na	2.12809090135433	1.38674920911712	1.55855567389695	1.69228481041829	1.24358123253418	1.41588057747877	1.5222602768266	1.63500857058658	1.04829601359309	1.09435043914172
FAM157C	na	16.4601316655774	21.1974521965046	19.5019274067106	21.1329225105893	15.764220918301	22.024808983003	24.5464469638289	21.5592990586649	17.549251783114	18.0958661900934
AL031598.1	na	0.173721706233007	0.23772843584865	0.319703727978862	0.123825717835484	0.292607348831572	1.29789052935554	1.29392123530261	1.29279747441729	0.737689787343288	1.09435043914172
AC100827.3	na	1.21605194363105	1.30750639716757	0.999074149933945	0.908055264126885	1.38988490694997	1.21923049727338	1.29392123530261	1.06465674363777	0.815341343905739	0.781678885101226
AC012184.2	na	76.611272448756	76.1523422835175	75.0904131090353	77.4323488864562	80.4304450100784	63.6752959705034	66.675000125005	69.8110636185339	72.254773381361	67.0680483416852
AC023043.1	na	0.825178104606783	1.66409905094055	1.35874084391017	0.908055264126885	0.731518372078931	0.983250401026921	0.570847603809974	0.494304916688965	0.582386674218385	0.273587609785429
AC132872.1	na	1.2594823701893	1.66409905094055	1.5185927078996	1.89866100681076	1.53618858136575	1.17990048123231	1.14169520761995	1.4829147500669	0.698864009062062	1.2116022719069
ERVK13-1	na	20.4991613354948	25.9520209134776	24.2575203603962	26.4574283775152	20.7385458484377	29.2615319345612	30.5593750572939	27.224793873023	24.8873238782657	24.6619688249437
AC127459.1	na	4.34304265582517	4.2791118452757	3.43681507577277	4.37517536352045	5.01090084874068	3.77568153994338	4.22427226819381	3.76432205786212	4.0767067195287	4.53373753358711
STAM-AS1	na	0.868608531165034	0.792428119495499	1.07900008192866	0.825504785569896	0.512062860455252	1.022580417068	1.17975171454061	0.608375282078727	0.854167122186965	0.742594940846165
AC012531.1	na	1.08576066395629	1.66409905094055	1.75837050388374	1.44463337474732	1.0241257209105	2.39913097850569	1.48420376990593	1.52093820519682	0.698864009062062	1.13343438339678
SNAI3-AS1	na	2.4321038872621	2.3772843584865	2.27788906184939	3.63222105650754	2.15797919763285	2.43846099454676	1.94088185295391	2.20536039753538	2.36837247515477	1.99328115700813
AC092718.3	na	16.6772837983687	15.9674266078343	16.5047049569088	15.2718385330431	14.5572156043707	13.4115354700072	12.6347602976608	14.2207722185902	15.0644019731156	14.1874717645873
AL096870.2	na	22.4969609571744	25.9916423194524	23.2984091764596	22.0822530139947	23.7011952553574	21.3561987103047	22.4533390831923	24.6772223793183	20.5388367107684	22.5905197794254
ANKRD20A1	na	1.95436919512133	1.34712780314235	1.5185927078996	1.36208289619033	1.13385347672234	2.2024808983003	2.9303510328912	3.19397023091331	1.74716002265516	2.14961693402837
AL118516.1	na	2.69268644661161	3.169712477982	4.23607439571993	3.79732201362152	3.98677512783017	2.51712102662892	2.51172945676389	2.73768876935427	2.48484980999844	2.26686876679356
SLC7A5P1	na	1.99779962167958	1.78296326886487	2.39777795984147	3.38456962083657	2.1214032790289	2.39913097850569	2.05505137371591	2.50954803857475	2.52367558827967	1.83694537998788
AC009690.1	na	30.7487420032422	29.6764330751064	32.609780253844	29.1403189306173	31.1261067319585	25.9578105871107	27.0962329275134	24.373034738279	29.5075914937315	25.5608995428101
AC022968.1	na	0.912038957723286	1.06977796131892	0.559481523963009	1.03188098196237	0.621790616267091	0.904590368944767	1.02752568685795	1.06465674363777	1.5142053529678	1.05526649488666
AC012321.1	na	20.1517179230288	17.8692540946235	17.2240383448612	19.770839614399	17.8490482787259	19.3896979082509	18.4954623634432	16.1599684302162	14.3655379640535	17.2751033607371
AC021087.3	na	0.825178104606783	0.792428119495499	1.27881491191545	1.03188098196237	0.804670209286824	0.904590368944767	0.570847603809974	1.29279747441729	0.388257782812257	0.58625916382592
AC003102.1	na	1.04233023739804	1.30750639716757	1.5185927078996	1.23825717835484	1.24358123253418	0.943920384985844	1.10363870069928	0.646398737208647	0.465909339374708	0.625343108080981
Z84723.1	na	2.4321038872621	2.25842014056217	2.59759278982826	1.93993624608925	1.5727644999697	2.35980096246461	2.85423801904987	2.50954803857475	1.70833424437393	1.915113268498
LINC01963	na	3.47443412466014	2.57539138836037	4.355963293712	4.29262488496346	4.05992696503807	3.53970144369691	3.91982021282849	2.96582950013379	2.98958492765438	2.57954032083405
AC092803.1	na	0.651456398373776	0.752806713520724	1.15892601392338	1.32080765691183	0.731518372078931	0.86526035290369	1.02752568685795	0.95058637824801	0.854167122186965	0.625343108080981
AL163051.1	na	0.955469384281538	1.18864217924325	1.55855567389695	1.65100957113979	1.60934041857365	0.943920384985844	0.989469179937288	0.836516012858249	1.04829601359309	0.89893071786641
CEROX1	na	14.8966363094803	14.9372700524902	15.7853715689563	16.9228481041829	17.3004094996667	26.1937906833572	28.8848887527847	25.5517618473065	30.1676297245124	27.7886843653486
AC245033.1	na	1092.70953220561	1206.66991896177	1194.49305366102	1077.36629564727	1104.62931775779	1065.05683439236	1176.02217686239	1157.05373960348	1228.75823104423	1083.60235447157
AC010542.3	na	2.12809090135433	2.25842014056217	2.47770389183618	1.89866100681076	1.90194776740522	2.24181091434138	2.13116438755724	2.09129003214562	1.3589022398429	2.14961693402837
FBXL19-AS1	na	2.5189647403786	3.36781950785587	4.91544481767501	3.67349629578604	3.54786410458281	3.2250613153683	3.15869007441519	3.76432205786212	2.7178044796858	2.81404398636441
AC106886.2	na	5.64595545257272	5.07153996477119	7.51303760750327	6.56276304528067	6.839696778938	6.52878266281875	7.45907535645033	5.9696824553975	7.2604205385892	6.87877418889079
AL158206.1	na	2.38867346070384	1.1093993672937	1.59851863989431	1.81611052825377	1.46303674415786	3.10707126724507	2.51172945676389	2.39547767318499	2.79545603624825	2.65770820934417
AC026464.4	na	44.9939219143488	44.7325673455209	43.6795218351121	45.2789374885088	50.2187362432186	42.2011072120754	45.8580908394012	48.708046021428	47.2509721682517	43.969437286944
CCPG1	na	75.6992334910327	99.1327577488869	85.440821302351	83.8712862139014	71.4327690335076	78.9353421944412	75.0474316475512	93.4996761644743	70.7405680283932	81.4118558832927
AL158212.3	na	7.47003336801929	7.88465978898022	7.39314870951119	9.28692883766133	8.85137230215506	10.1471441385978	9.20967467480091	9.69598105812971	9.00758056124436	8.71571956887867
AL031985.3	na	2.64925602005335	2.93198404213335	2.91729651780712	3.05436770660861	2.74319389529599	2.7137711068343	2.13116438755724	2.66164185909443	2.05776624890496	1.95419721275307
LINC02193	na	3.30071241842713	3.24895528993155	3.19703727978863	4.21007440640647	2.30428287204863	3.46104141161476	3.19674658133585	4.48676770533061	2.8731075928107	3.59572287146564
LINC01311	na	2.25838218102909	2.41690576446127	3.75651880375163	2.55906483526668	2.6700420580881	2.75310112287538	3.15869007441519	2.2433838526653	1.82481157921761	2.26686876679356
CAPN10-DT	na	2.4321038872621	2.81311982420902	2.39777795984147	2.47651435670969	2.26770695344469	2.63511107475215	2.51172945676389	2.20536039753538	2.21306936202986	1.75877749147776
LINC01572	na	3.73501668400965	3.4866837257802	4.59574108969615	4.54027632063443	3.10895308133546	4.05099165223091	3.42508562285984	3.7262986027322	3.14488804077928	2.85312793061948
AL136982.4	na	5.55909459945622	6.49791057986309	6.79370421955083	7.96612118074949	5.52296370919593	8.02332327237967	8.60077056407027	7.79480830163368	7.60985254312024	8.32488012632806
SULT1A3	na	12.594823701893	13.0750639716757	13.8671492010832	13.3731775262323	13.8622731508957	12.6642651652267	13.624229477598	11.5591303594958	9.6676187920252	9.96640578504064
AC092718.4	na	6.47113355717951	5.58661824244327	6.51396345756932	5.5308820633183	7.79067066264061	7.43337303176352	7.64935789105365	8.09899594267305	8.81345166983823	7.81678885101226
AC109460.3	na	29.3155379268199	26.9821774688217	30.2919282259972	30.3373008696937	30.8334993831269	27.2557011164662	25.1934075814802	22.8140730779522	26.2074003398273	23.9584578283526
AL512274.1	na	2.77954729972811	3.44706231980542	3.51674100776749	3.34329438155808	3.1455289999394	2.83176115495753	2.58784247060522	2.43350112831491	2.64015292312335	2.34503665530368
AL441883.1	na	2.56239516693685	2.3772843584865	3.47677804177013	3.1781934244441	1.75564409298943	1.6911906897663	1.5222602768266	1.29279747441729	1.24242490499922	1.25068621616196
AC007066.2	na	1.69378663577182	1.98107029873875	1.63848160589167	1.81611052825377	1.0241257209105	2.28114093038246	1.67448630450926	1.90117275649602	1.43655379640535	1.83694537998788
AP000766.1	na	1.3463432233058	0.950913743394599	1.23885194591809	1.44463337474732	0.84124612789077	2.2024808983003	1.71254281142992	1.17872710902753	0.854167122186965	0.820762829356288
AC012181.1	na	1.82407791544657	1.62447764496577	1.87825940187582	1.27953241763334	1.75564409298943	2.12382086621815	1.67448630450926	1.74907893597634	1.59185690953025	1.915113268498
AL049555.1	na	2.64925602005335	1.7433418628901	1.39870380990752	1.36208289619033	1.79222001159338	4.36563178055953	5.63236302425841	4.79095534636997	6.01799563358998	7.69953701824708
RBFADN	na	1.3463432233058	1.30750639716757	2.15800016385732	1.85738576753227	1.31673306974208	1.17990048123231	1.56031678374726	1.71105548084642	1.12594757015555	1.01618255063159
AL137802.2	na	2.6058255934951	2.49614857641082	2.99722244980184	3.54967057795055	2.56031430227626	2.59578105871107	3.08257706057386	2.35745421805507	1.98011469234251	2.22778482253849
AC023908.3	na	1.43320407642231	2.5357699823856	2.51766685783354	3.1369181851656	1.64591633717759	2.32047094642353	2.24533390831923	1.52093820519682	0.970644457030642	1.13343438339678
AC093525.4	na	0.868608531165034	1.7433418628901	1.0390371159313	1.11443146051936	0.694942453474984	0.786600320821537	1.10363870069928	1.17872710902753	0.54356089593716	0.977098606376533
AC091167.2	na	52.5508161354846	50.3984283999137	49.8737815647025	47.7554518452185	53.1813856501383	44.1676080141293	45.3252997425119	46.4266387136328	48.6098744080946	48.0732514337254
EPPK1	na	109.140661940887	104.600511773406	112.895378942536	103.477024871186	98.5721006376359	100.173550856623	91.6400686649611	102.701352305915	89.2604642685379	82.4671223781794
SPINT1-AS1	na	4.25618180270867	3.169712477982	4.03625956573314	4.25134964568496	4.20623063945385	3.69702150786122	3.46314212978051	3.11792332065347	4.0767067195287	2.89221187487454
Z95115.1	na	2.34524303414559	2.02069170471352	2.11803719785996	2.31141339959571	1.82879593019733	1.533870625602	1.94088185295391	1.40686783980706	1.39772801812412	1.915113268498
AL031058.1	na	1.43320407642231	1.38674920911712	1.83829643587846	1.65100957113979	2.08482736042495	1.06191043310907	1.06558219377862	0.570351826948806	0.698864009062062	0.547175219570858
AL031123.2	na	1.12919109051454	0.752806713520724	0.879185251941872	1.15570669979785	0.84124612789077	0.550620224575076	0.570847603809974	0.684422192338567	0.27178044796858	0.351755498295552
ZNF865	na	33.4414284498538	32.6876599291893	39.2436326094054	35.7443572151765	39.3922643364504	34.5710841001065	33.6038956109471	33.7268047002394	37.2339213716954	31.5798269580895
BOP1	na	120.085129433566	108.523030964909	121.167712903989	118.294835772166	130.283422067258	106.505683439236	101.078082381286	105.971369447088	134.492495966166	116.470153880083
AC012181.2	na	4.12589052303391	3.36781950785587	3.91637066774107	3.26074390300109	3.58444002318676	3.2250613153683	3.04452055365319	2.88978258987395	3.37784271046663	3.83022653699601
AC005586.2	na	26.1885472146258	29.9537829169299	31.8904468658915	33.1027419013528	29.7727977436125	22.0641389990441	20.4744007233177	21.6733694240546	23.9943309777975	20.7535743994376
AC010168.2	na	1.3463432233058	2.45652717043605	2.07807423186261	2.02248672464624	1.90194776740522	3.38238137953261	3.61536815746317	3.95443933351172	2.64015292312335	2.30595271104862
LINC01355	na	3.95216881680091	5.30926840061984	3.99629659973578	4.95302871341937	3.80389553481044	5.11290208533999	5.02345891352777	5.70351826948806	3.30019115390418	3.47847103870046
AC010325.1	na	0.347443412466014	0.515078277672074	0.799259319947156	0.784229546291401	0.438911023247358	1.49454060956092	1.56031678374726	0.87453946798817	0.698864009062062	0.781678885101226
AC116913.1	na	1.69378663577182	2.17917732861262	2.15800016385732	2.14631244248173	2.26770695344469	2.08449085017707	2.2833904152399	1.33082092954721	1.90246313578006	1.99328115700813
VPS9D1-AS1	na	47.2957345219361	42.1571759571606	48.2752629248082	53.2037834299798	43.123008034053	43.5383277574721	44.8305651525433	39.5824167902472	50.5123375438746	45.5327950571464
PDCD6IPP2	na	2.12809090135433	1.7433418628901	1.47862974190224	1.69228481041829	1.38988490694997	1.6911906897663	1.25586472838194	2.12931348727554	1.59185690953025	2.26686876679356
AC010735.1	na	1.47663450298056	1.66409905094055	1.75837050388374	2.47651435670969	1.42646082555392	2.87109117099861	2.66395548444655	2.31943076292514	2.52367558827967	2.77496004210935
TEN1-CDK3	na	15.8955361203201	16.9579617572037	19.0623347807397	17.2943252576893	17.4467131740825	17.7771672505667	16.0217894135999	15.6656635135272	18.8693282446757	16.1025850330853
TMEM202-AS1	na	0.781747678048531	0.950913743394599	0.759296353949798	1.03188098196237	0.694942453474984	1.41588057747877	0.799186645333964	1.02663328850785	0.815341343905739	1.01618255063159
AC099518.3	na	4.86420777452419	5.98283230219102	4.99537074966973	7.01679067734411	6.54708943010643	6.64677271094198	6.01292809346506	6.95829228877544	6.56155652952714	5.62808797272883
AC108860.2	na	1.73721706233007	1.66409905094055	1.99814829986789	1.44463337474732	1.64591633717759	1.25856051331446	0.951412673016623	0.988609833377931	1.32007646156167	1.01618255063159
LINC01003	na	14.9834971625968	14.4221917748181	15.9452234329458	15.2305632937646	13.5696658020642	14.7094259993627	11.8736301592475	13.6884438467713	12.1912943803049	11.7642672207735
AC002310.4	na	12.3776715691017	12.7977141298523	12.8680750511492	11.5157917587	11.631142116055	12.4676150850214	13.3197774222327	16.3500857058658	14.5596668554596	13.0931213254455
AC026471.4	na	1.69378663577182	1.38674920911712	1.27881491191545	1.73356004969678	1.0241257209105	1.06191043310907	1.25586472838194	1.02663328850785	0.892992900468191	0.859846773611349
PAN3-AS1	na	1.52006492953881	1.34712780314235	1.59851863989431	1.40335813546882	1.38988490694997	1.25856051331446	0.799186645333964	1.06465674363777	0.465909339374708	0.977098606376533
AC135048.1	na	6.25398142438825	5.94321089621624	7.55300057350063	7.18189163445809	6.10817840685907	5.54553226179183	5.8607020657824	6.19782318617703	4.96969961999689	4.49465358933205
AC005674.2	na	0.608025971815524	0.673563901571174	0.759296353949798	0.742954307012906	0.804670209286824	1.29789052935554	0.989469179937288	1.21675056415745	0.970644457030642	1.05526649488666
AC233699.1	na	7.86090720704356	9.31103040407211	9.79092666935266	8.62652500920541	8.63191679053138	11.6416847481587	11.7975171454061	11.7492476351454	10.0170507965562	10.6308328373767
AC092368.3	na	12.2039498628687	12.8769569418019	12.7481861531571	13.0429756120044	10.3875608835208	8.45595344883152	7.83964042565698	10.4564501607281	11.8806881540551	8.95022323440904
AC012615.1	na	3.73501668400965	3.88289778552795	3.95633363373842	3.75604677434303	3.47471226737492	4.20831171639522	4.87123288584511	4.29665042968101	4.30966138921605	4.6509893663523
AL596244.1	na	0.912038957723286	1.34712780314235	0.999074149933945	1.93993624608925	1.0241257209105	2.28114093038246	1.90282534603325	1.6730320257165	1.28125068328045	0.781678885101226
AL137782.1	na	46.1665434314216	50.2003213700399	44.8384478490355	42.5547716961281	43.1595839526569	37.7961454154748	37.0670377407276	37.6432205786212	44.727296579972	46.3535578865027
SMG1P7	na	5.1247903338737	6.97336745156039	5.75466710361952	7.75974498435702	5.92529881383934	6.76476275906522	6.05098460038572	7.94690212215337	5.31913162452792	5.15908064166809
AC097639.1	na	3.34414284498538	3.44706231980542	2.75744465381769	2.55906483526668	2.6700420580881	1.96650080205384	1.44614726298527	2.01524312188578	1.28125068328045	2.07144904551825
AL157402.2	na	7.25288123522804	7.29033869935859	7.99259319947156	7.1406163951796	7.49806331380904	7.94466324029752	7.95380994641897	8.66934776962185	4.46496450234095	5.94075952676932
AP003119.3	na	4.12589052303391	4.12062622137659	4.19611142972257	3.09564294588711	3.47471226737492	7.23672295155814	6.73600172495769	7.33852684007464	5.9015182987463	7.7777049067572
AL121753.1	na	61.5409144330427	57.7283885052471	58.0262266281635	56.6709035293733	63.0568836732038	48.9658699711407	46.1244863878459	47.9095534636997	58.3551447566822	51.5126385281708
AL513548.1	na	1.1726215170728	1.1093993672937	1.39870380990752	1.32080765691183	1.5727644999697	1.80918073788953	1.5222602768266	1.44489129493698	1.08712179187432	1.17251832765184
TMEM249	na	0.912038957723286	0.950913743394599	1.11896304792602	1.11443146051936	0.694942453474984	1.6911906897663	1.25586472838194	1.36884438467713	1.43655379640535	1.13343438339678
GAN	na	16.3298403859026	12.322257258155	13.9071121670805	15.519489968714	15.1424303020339	16.7152568174577	15.2606592751866	15.0953116865784	16.345652656396	16.4934244756359
AC010547.4	na	6.384272704063	7.13185307545949	6.39407455957725	7.59464402724304	6.94942453474984	6.60744269490091	6.43154966959237	6.38794046182663	6.13447296843366	6.68335446761548
AC093525.6	na	3.90873839024265	5.46775402451894	5.07529668166444	5.07685443125486	4.42568615107753	4.20831171639522	3.80565069206649	4.56281461559045	4.81439650687198	3.86931048125107
C15ORF65	na	0.868608531165034	1.2678849911928	1.59851863989431	1.48590861402581	1.53618858136575	1.33722054539661	1.29392123530261	1.06465674363777	1.04829601359309	0.664427052336042
Z92544.1	na	5.77624673224748	5.58661824244327	7.63292650549534	7.71846974507852	4.97432493013673	5.97816243824368	6.24126713498905	5.66549481435814	5.28030584624669	5.11999669741303
H2BC20P	na	10.7707457864464	11.2524792968361	11.1097045472655	10.3188098196237	11.8871735462826	13.6475155662537	14.5756421506147	13.384256205732	11.4924303712428	11.1389241126925
AC009163.5	na	7.81747678048531	7.09223166948472	7.6728894714927	7.0993411559011	7.27860780218536	8.1413133205029	7.91575343949831	8.21306630806281	7.99811032593249	8.36396407058312
AL031708.1	na	50.4661556606885	54.6379188392147	53.5503744364595	57.4551330756647	52.1572599292278	52.8595415592073	53.5455052373756	57.4154172461798	55.7926433901213	54.8738577341061
BOLA2-SMG1P6	na	55.8080981273535	47.3872015458308	52.3914484225361	51.0161957482196	53.5105689175738	37.2061951748587	41.6718750781281	44.7536066879163	46.9791917202831	43.969437286944
AC008555.1	na	1.2594823701893	1.03015655534415	0.759296353949798	0.742954307012906	1.17042939532629	1.92717078601276	1.90282534603325	1.55896166032674	1.24242490499922	1.68060960296764
DNAAF4-CCPG1	na	56.763567511635	76.9051489970382	67.6972643995241	64.3480980351734	55.9245795454343	60.9615248636691	57.922003533252	74.2978313238645	56.3750300643397	62.8860663063937
AL929554.2	na	7.42660294146104	5.26964699464507	7.43311167550855	6.64531352383766	8.26615760449192	6.41079261469552	6.58377569727503	5.70351826948806	9.70644457030642	6.95694207740091
ISY1-RAB43	na	36.915862574514	39.2251919150272	41.0819290452838	38.8812754003421	36.6856463597584	32.1326231055598	29.9504709465633	37.6051971234913	35.0596777879468	31.5407430138345
AC007406.5	na	1.69378663577182	1.82258467483965	2.07807423186261	1.85738576753227	1.49961266276181	1.80918073788953	1.78865582527125	1.63500857058658	1.39772801812412	1.60244171445751
LOXL1-AS1	na	9.9889981083979	9.78648727576941	10.3104452273183	11.6396174765355	8.01012617426429	11.248384587748	10.0088613201349	9.3157465068305	9.12405789608804	8.36396407058312
AC007342.4	na	3.30071241842713	3.13009107200722	3.27696321178334	4.21007440640647	3.2186808371473	3.53970144369691	2.66395548444655	3.5361813270826	2.75663025796702	3.08763159614984
TUBB8P7	na	1.12919109051454	1.50561342704145	1.0390371159313	1.19698193907635	1.13385347672234	1.37655056143769	1.97893835987458	1.63500857058658	1.90246313578006	1.52427382594739
AC138932.3	na	7.03572910243678	5.15078277672074	7.23329684552176	7.8835707021925	8.77822046494717	7.31538298364029	6.20321062806838	5.85561209000774	7.33807209515165	7.50411729697177
AC138894.1	na	35.2655063653004	30.8650752543497	36.406262023593	37.1064401113668	38.989929231807	33.1945335386688	31.9674658133585	31.8636553988733	36.3409284712272	33.2213526168021
AC093249.6	na	0.781747678048531	1.03015655534415	1.63848160589167	1.36208289619033	2.04825144182101	0.904590368944767	0.723073631492634	0.988609833377931	1.00947023531187	0.89893071786641
AC130462.3	na	3.43100369810189	4.47721887514957	4.355963293712	4.29262488496346	5.08405268594857	5.2702221495043	5.13762843428977	4.71490843611013	4.27083561093483	5.00274486464785
AC087500.1	na	1.21605194363105	0.673563901571174	0.839222285944514	0.94933050340538	1.13385347672234	1.022580417068	0.989469179937288	1.10268019876769	0.737689787343288	0.58625916382592
AC040162.1	na	6.55799441029601	5.62623964841804	6.6338523555614	6.56276304528067	6.76654494173011	6.09615248636691	7.268792821847	6.54003428234631	6.13447296843366	6.87877418889079
AC026954.2	na	77.0455767143386	73.9731649549048	82.643413682536	78.4229546291401	83.5028221728099	69.4568083285417	68.8822775264035	67.1494217594394	71.2841289243304	60.7755333166203
PCDHGA9	na	2.21495175447084	2.09993451666307	2.27788906184939	1.77483528897528	1.68249225578154	2.08449085017707	1.02752568685795	1.33082092954721	1.04829601359309	0.977098606376533
MMP25-AS1	na	13.4200018064998	17.0372045691532	18.1032235968031	18.0785548039807	14.9229747904102	15.849996464554	17.2015411281405	16.0839215199563	13.8219770681163	10.9435043914172
DLGAP1-AS2	na	19.0659572590725	23.9709506147388	21.9396683325494	22.7839320817291	23.6280434181495	12.6249351491857	13.852568519122	13.5743734813816	11.7253850409302	12.5459461058747
AC139530.1	na	9.20725043034936	12.0052860103568	11.1496675132628	11.9698193907635	8.74164454634322	6.72543274302414	6.77405823187836	7.94690212215337	6.87216275577695	6.76152235612561
SNORD3B-2	na	0.651456398373776	1.30750639716757	0.999074149933945	1.69228481041829	0.95097388370261	0.668610272698306	0.989469179937288	0.87453946798817	1.00947023531187	1.64152565871258
AC040977.1	na	0.955469384281538	0.713185307545949	0.999074149933945	0.784229546291401	0.621790616267091	0.983250401026921	0.989469179937288	0.760469102598408	0.892992900468191	1.09435043914172
AC020978.5	na	8.12148976639307	9.98459430564329	10.3504081933157	9.57585551261079	9.03425189517479	12.310295020857	13.8145120122014	12.6618105582635	10.1335281313999	10.3963291718463
AC007952.4	na	0.99889981083979	2.33766295251172	1.07900008192866	2.80671627093764	1.20700531393024	1.022580417068	1.06558219377862	1.06465674363777	1.04829601359309	2.65770820934417
PCDHGB3	na	2.08466047479608	2.0603131106883	2.23792609585204	1.73356004969678	1.64591633717759	1.88784076997169	0.951412673016623	1.33082092954721	0.892992900468191	1.05526649488666
CORO7	na	8.03462891327657	8.08276681885409	9.43125997537644	11.2681403230291	11.1922310928076	10.9730744754604	11.1886130346755	10.9127316222872	14.5208410771784	12.780449771405
AC003688.1	na	64.190170453096	55.985046642357	65.1795975416906	61.3762808071217	69.3113657544787	58.7590439653688	56.1333477079808	56.3507605025421	64.3731403902722	63.5504933587297
AC027796.3	na	27.3177383051403	26.0312637254271	28.0939650961425	28.025887470098	28.7852479413059	25.9971406031518	25.4978596368455	24.6011754690585	27.7604314710764	28.023188030879
MIR193BHG	na	2.04123004823783	2.0603131106883	1.63848160589167	2.31141339959571	2.1214032790289	2.75310112287538	3.23480308825652	2.66164185909443	2.32954669687354	2.11053298977331
LINC01569	na	0.912038957723286	1.22826358521802	1.47862974190224	1.6097343318613	1.13385347672234	1.17990048123231	1.21780822146128	0.988609833377931	0.931818678749416	0.547175219570858
TMEM256-PLSCR3	na	89.5969699896733	83.4426809828761	104.702970913077	93.8186188800186	90.4522467075598	83.6156141033293	81.1364727548576	71.0278141826913	91.2017531825991	80.7083448867016
AC120057.2	na	146.013094088842	143.429489628685	158.453160179524	139.923061154097	140.96359029961	129.081112646814	117.632662891775	122.435525518344	132.318252382417	118.111679538795
AC018512.1	na	5.0379294807572	5.66586105439282	4.39592625970936	4.95302871341937	5.8155710580275	5.70285232595614	4.98540240660711	4.1065331540314	2.75663025796702	3.36121920593527
PCDHGA4	na	2.04123004823783	2.0603131106883	2.23792609585204	1.73356004969678	1.68249225578154	1.80918073788953	0.951412673016623	1.14070365389761	0.892992900468191	1.01618255063159
AC087741.1	na	1.65035620921357	1.82258467483965	2.39777795984147	2.22886292103872	1.71906817438549	1.25856051331446	1.29392123530261	1.55896166032674	0.54356089593716	0.742594940846165
TMEM231P1	na	1.82407791544657	1.94144889276397	1.5185927078996	1.5684590925828	1.35330898834602	1.49454060956092	2.1692208944779	1.44489129493698	1.32007646156167	1.17251832765184
LINC01979	na	1.78064748888832	1.7433418628901	1.67844457188903	1.36208289619033	1.93852368600917	2.59578105871107	2.39755993600189	2.50954803857475	1.32007646156167	1.48518988169233
AC005670.2	na	13.9411669251988	18.2654681543713	17.983334698811	16.6751966685119	15.3618858136575	13.3722054539661	14.3473031090907	14.5249598596296	15.1032277513968	13.366708935231
SPON1	na	6.21055099783	4.75456871697299	4.87548185167765	6.72786400239465	5.15720452315646	1.14057046519123	1.44614726298527	1.36884438467713	1.78598580093638	1.32885410467208
AC139530.2	na	99.889981083979	86.5727720548833	101.505933633289	95.3870779726014	99.3036190097149	88.9251662688747	89.1283392081973	89.1269788245335	107.197973834464	102.321766059751
OVCA2	na	44.2990350894167	41.2855050257155	47.7157814008452	40.6973859285959	47.1097831618831	43.2236876291434	45.2491867286706	43.8790672199282	54.2784380371535	49.2457697613773
AC012676.1	na	2.34524303414559	2.09993451666307	1.87825940187582	2.06376196392474	2.56031430227626	3.18573129932722	2.70201199136721	2.96582950013379	2.17424358374864	3.32213526168021
AC007342.5	na	3.30071241842713	2.3772843584865	2.31785202784675	2.72416579238066	2.37743470925653	3.18573129932722	2.96840753981186	2.35745421805507	2.40719825343599	2.14961693402837
AC123768.2	na	0.694886824932027	1.4263706150919	1.5185927078996	1.52718385330431	1.17042939532629	1.14057046519123	0.761130138413299	1.36884438467713	0.388257782812257	0.977098606376533
AC104581.2	na	30.705311576684	31.7763675917695	31.6906320359047	32.3597875943399	30.8334993831269	23.1653794481943	22.491395590113	21.1410410522357	23.6837247515477	19.3074684620003
LINC01977	na	3.08356028563587	3.09046966603245	3.27696321178334	3.38456962083657	3.25525675575124	4.48362182868276	4.41455480279713	3.57420478221252	2.48484980999844	2.73587609785429
MRPL12	na	45.384795753373	40.3345912823209	43.3198551411359	40.9863126035453	46.5611443828239	40.9032166827199	42.1666096680967	45.4760523353848	53.6960513629351	54.4048504030454
AC110285.2	na	1.73721706233007	2.0603131106883	2.8373705858124	2.10503720320323	1.97509960461311	1.49454060956092	2.05505137371591	1.4829147500669	1.203599126718	1.13343438339678
AC005670.3	na	16.2864099593444	20.24653845311	17.983334698811	19.1929862645001	16.6054670461917	17.6591772024435	15.7173373582346	18.9737041098303	15.5691370907715	14.6173951513929
AC113189.2	na	10.2495806677474	10.1034585235676	10.3504081933157	10.0298831446742	12.6186919183616	12.5069451010624	12.1019692007714	11.483083449236	10.6770890273371	10.4744970603564
AC139099.2	na	1.21605194363105	1.06977796131892	1.15892601392338	0.701679067734411	1.06070163951445	0.86526035290369	1.06558219377862	1.17872710902753	1.16477334843677	1.32885410467208
MTCO1P40	na	3.17042113875238	3.28857669590632	3.35688914377806	3.67349629578604	1.93852368600917	2.83176115495753	2.9303510328912	2.12931348727554	2.25189514031109	3.16579948465997
CCNQ	na	15.7218144140871	15.2146198943136	14.7862974190224	14.3225080296377	16.6786188833996	16.0073165287183	17.1254281142992	16.6542733469051	18.5198962401447	18.7212092981744
GTF2I	na	409.375200738081	442.491861926287	410.659438588849	402.55740868316	431.193504421926	533.62965764533	528.871276676481	549.32485626196	449.990770279406	478.504729514716
ROCK1P1	na	10.5535936536552	8.99405915627391	7.19333387952441	7.63591926652153	7.27860780218536	6.88275280718845	7.23073631492634	7.4525972054644	5.94034407702753	7.50411729697177
AL662899.2	na	160.301704426507	153.414083934329	155.975456287688	147.889182334847	170.663236206015	140.093517138316	138.221233135855	139.317939596028	168.037968401145	150.434101437731
RNF213-AS1	na	1.99779962167958	2.41690576446127	1.95818533387053	2.64161531382367	2.34085879065258	3.26439133140938	3.19674658133585	3.46013441682276	2.25189514031109	1.7196935472227
ZNF213-AS1	na	6.25398142438825	7.76579557105589	6.35411159357989	7.84229546291401	5.48638779059198	5.23089213346322	6.01292809346506	6.08375282078727	5.16382851140302	4.72915725486242
AC040162.3	na	33.1374154639461	27.6953627763677	32.6897061858387	30.8326037410356	33.6864210342348	29.3795219826844	31.3966182095486	28.5936382577001	31.4100546295116	29.0784545257656
LRRC37A17P	na	21.0637568807521	31.9348532156686	29.9722244980184	30.5849523053646	21.3237605461008	28.5929216618629	26.1828767614175	28.3274740717907	19.4517149188941	21.5352532845388
AC004224.2	na	10.7707457864464	10.6185368012397	12.6282972551651	10.1537088625097	10.8630478253721	10.0291540904746	9.89469179937288	9.01155886579114	10.0558765748375	11.8033511650285
AC006111.2	na	0.868608531165034	1.30750639716757	0.999074149933945	1.23825717835484	1.0972775581184	0.668610272698306	0.723073631492634	0.456281461559045	0.815341343905739	0.625343108080981
AC087190.3	na	53.1154116807419	40.4534555002452	38.4443732894582	45.0725612921163	44.6226206968148	56.0846028745756	59.177868261634	52.2822508036406	53.7737029194976	54.0140109604947
RPS7P1	na	100.237424496445	99.0138935309626	91.6350810319415	83.6236347782304	80.3207172542666	99.2689604876779	98.6424659383635	92.5490897862263	105.101381807278	103.846039885698
AC004148.1	na	6.86200739620377	5.78472527231714	4.99537074966973	5.77853349898927	6.43736167429459	5.11290208533999	7.00239727340235	6.38794046182663	6.25095030327734	6.37068291357499
AC020978.7	na	12.8119758346843	10.9751294550127	10.4702970913077	10.6077364945732	11.2288070114116	11.0910645235837	13.2056079014707	12.4716932826139	11.2594757015554	12.116022719069
TAPT1-AS1	na	0.955469384281538	1.14902077326847	1.11896304792602	1.27953241763334	1.49961266276181	0.943920384985844	1.33197774222327	0.722445647468488	0.660038230780837	0.547175219570858
AF001548.2	na	0.781747678048531	0.871670931445049	1.11896304792602	0.94933050340538	1.31673306974208	1.57320064164307	1.10363870069928	1.36884438467713	1.39772801812412	1.83694537998788
NFE2L1-DT	na	0.694886824932027	1.03015655534415	1.23885194591809	0.825504785569896	1.0241257209105	0.589950240616153	1.06558219377862	0.760469102598408	0.660038230780837	0.547175219570858
SRSF8	na	66.4051222075669	67.950711246739	63.8208566977804	69.8377048592132	65.3977424638564	54.8260423612611	56.6661388048701	53.5750482780579	57.7339323041826	56.9843907238794
FAM72C	na	7.20945080866978	7.92428119495499	6.03440786560103	6.81041448095164	6.32763391848275	7.4727030478046	8.44854453638762	8.89748850040138	7.18276898202675	6.83969024463573
IKBKE	na	5.38537289322321	4.67532590502344	6.43403752557461	5.44833158476131	4.90117309292884	4.87692198909353	4.52872432355913	4.06850969890148	3.99905516296625	3.24396737317009
AK4P1	na	6.47113355717951	4.79419012294777	4.91544481767501	5.36578110620432	5.63269146500777	5.03424205325783	5.70847603809974	6.19782318617703	6.48390497296469	6.48793474634018
UBBP4	na	1.86750834200482	1.18864217924325	1.91822236787317	1.48590861402581	1.46303674415786	1.41588057747877	1.5222602768266	1.06465674363777	2.05776624890496	1.40702199318221
LINC02591	na	5.77624673224748	7.60730994715679	7.27325981151912	6.3151116096097	5.44981187198803	5.82084237407937	6.24126713498905	5.70351826948806	3.88257782812257	5.23724853017822
AC129492.3	na	10.7707457864464	11.45058632671	12.7481861531571	10.6902869731301	11.3019588486195	16.4792767212112	13.4339469429947	15.3614758724878	16.0350464301462	14.1483878203322
BPTFP1	na	2.21495175447084	2.49614857641082	2.95725948380448	2.51778959598818	1.68249225578154	2.7137711068343	3.53925514362184	2.96582950013379	1.43655379640535	2.38412059955874
LINC02210-CRHR1	na	4.34304265582517	3.20933388395677	3.75651880375163	4.41645060279894	3.62101594179071	4.20831171639522	4.83317637892445	3.07989986552355	5.20265428968424	3.79114259274095
AC145207.5	na	2.47553431382035	1.7433418628901	1.7983334698811	2.22886292103872	1.60934041857365	1.49454060956092	1.97893835987458	1.10268019876769	1.00947023531187	1.75877749147776
RN7SL4P	na	40.1297141398246	30.3499969766776	31.051224579947	30.5436770660861	37.8194998364807	37.0488751106944	49.4734589968644	33.8028516104992	46.3968050460647	37.1688309865633
SNORA4	na	1.69378663577182	2.13955592263785	2.43774092583883	2.27013816031721	1.46303674415786	2.39913097850569	2.35950342908123	2.47152458344483	1.74716002265516	2.38412059955874
AC022211.1	na	0.781747678048531	0.752806713520724	0.879185251941872	0.701679067734411	0.402335104643412	1.21923049727338	1.17975171454061	0.684422192338567	0.504735117655934	0.781678885101226
AC018521.1	na	88.2940571929257	87.2067145504797	91.0755995079785	90.9706273698025	85.4047699402152	94.3133784665022	106.862671433227	102.245070844356	99.6269470696251	98.3742876899893
AC135178.3	na	404.42413211044	468.404261433789	443.748774434661	372.38520877058	436.021525677647	387.951278229182	429.505737106624	459.551478700218	451.660278745498	386.891964180852
AC009831.1	na	0.868608531165034	0.871670931445049	0.599444489960367	0.94933050340538	1.0241257209105	0.786600320821537	0.494734589968644	0.684422192338567	1.08712179187432	0.703510996591104
AC022211.2	na	2.86640815284461	3.13009107200722	3.07714838179655	2.43523911743119	2.26770695344469	2.51712102662892	2.47367294984322	1.97721966675586	1.78598580093638	2.07144904551825
AC053481.2	na	3.64815583089314	2.77349841823425	3.3169261777807	2.97181722805162	3.29183267435519	3.38238137953261	3.00646404673253	3.00385295526371	4.15435827609115	3.71297470423082
AC011825.3	na	5.81967715880573	4.55646168709912	4.27603736171729	5.07685443125486	5.34008411617619	5.74218234199722	4.98540240660711	6.38794046182663	7.2604205385892	5.78442374974907
SNORD3A	na	1.04233023739804	1.70372045691532	1.39870380990752	1.85738576753227	1.90194776740522	1.49454060956092	1.86476883911258	1.33082092954721	2.25189514031109	2.22778482253849
NBPF11	na	65.8405266623096	72.6656585577373	66.338523555614	71.57126490891	59.509019568621	67.9229377029397	70.2523117755475	67.0733748491796	53.8901802543413	58.9385879366325
AC073508.2	na	95.5035080015955	102.460955850768	94.9919701757195	90.0212968663971	95.6460271493202	89.4757864934498	93.3526114763911	101.408554831498	84.8343255444781	92.9807033827909
CR392039.1	na	1.2594823701893	1.46599202106667	1.5185927078996	2.18758768176022	1.06070163951445	1.45521059351984	1.44614726298527	1.36884438467713	1.32007646156167	1.32885410467208
DND1P1	na	0.912038957723286	1.14902077326847	0.839222285944514	0.94933050340538	0.84124612789077	0.983250401026921	0.646960617651304	1.21675056415745	1.12594757015555	1.05526649488666
AC015813.1	na	3.95216881680091	4.47721887514957	4.95540778367237	3.67349629578604	3.87704737201833	3.7363515239023	3.6914811713045	2.85175913474403	1.86363735749883	2.22778482253849
AC055811.2	na	18.110487874791	19.8107029873875	19.9015570666842	20.1423167679055	19.5315405345074	20.0583081809492	20.3602312025557	21.8634866997042	24.5767176520159	24.3492972709032
AGAP7P	na	8.51236360541734	8.43935947262707	10.949852683276	9.16310311982584	7.49806331380904	10.22580417068	10.8461044723895	9.96214524403915	8.69697433499455	9.57556634249002
LINC00909	na	10.3364415208639	12.4015000701046	11.8690009012153	12.3000213049914	10.4972886393327	6.64677271094198	6.31738014883038	6.34991700669671	5.47443473765282	5.23724853017822
AC016596.2	na	275.131752246525	272.199059046704	310.752023595454	257.144740705023	297.618249680313	280.462344388919	242.914683674604	297.875747487797	342.715144888379	263.933875554429
SNORD55	na	1.3463432233058	1.54523483301622	1.87825940187582	1.81611052825377	1.28015715113813	1.14057046519123	1.29392123530261	1.40686783980706	1.43655379640535	1.05526649488666
AC006030.1	na	69.6624041994358	67.1186617212688	73.0523018431701	69.5487781842637	73.0055335334773	63.3606558421748	56.8944778463941	59.9249652847546	67.090944869958	57.2970622779199
NOTCH2NLA	na	7.90433763360181	9.11292337419824	9.67103777136059	12.176195587156	7.82724658124456	9.98982407443352	10.2752568685795	7.75678484650376	7.80398143452636	8.44213195909324
DYNLL2	na	71.1824691289746	65.4545626703282	72.0532276932361	74.5018068976831	60.7891767197591	62.8493656336408	62.7932364190971	61.9782318617703	55.2102567159029	63.1987378604341
MIR3648-2	na	2.17152132791259	2.89236263615857	3.19703727978863	2.84799151021614	4.35253431386964	2.79243113891645	2.32144692216056	2.50954803857475	5.04735117655934	3.32213526168021
OTUD7B	na	28.3166381159801	31.0631822842236	30.7714838179655	28.7275665378324	26.4443891506533	26.5084308116858	27.4006849828788	28.1373567961411	27.87690880592	28.9221187487454
SUZ12P1	na	12.6816845550095	10.5392939892901	12.5883342891677	11.0204888873581	13.021027023005	12.78225521335	12.0639126938508	11.1408723530667	10.7547405838995	12.4677782173646
AL359922.1	na	22.1060871181501	19.9691886112866	20.660853420634	21.9171520568807	20.6653940112298	15.8106664485129	15.9456763997586	13.4603031159918	18.9858055795194	17.3923551935023
SNORD95	na	1.1726215170728	1.06977796131892	1.31877787791281	0.990605742683875	0.877822046494717	1.06191043310907	0.723073631492634	0.760469102598408	0.698864009062062	0.547175219570858
AP001020.2	na	1.04233023739804	1.14902077326847	0.91914821793923	0.86678002484839	0.475486941851305	0.86526035290369	0.22833904152399	0.646398737208647	0.931818678749416	0.703510996591104
AC138696.1	na	17.3287401967424	22.4653371876974	24.7770389183618	22.4124549282227	21.8358234065561	16.361286673088	15.679280851314	16.8063671674248	16.4621299912397	12.3896103288544
AC016876.3	na	887.283614585083	800.590129126303	826.833766485333	842.510184152635	914.251661424248	823.845846012436	842.837458771966	849.938292519111	982.369842071572	970.767007407213
ERVFRD-3	na	3.04012985907762	3.3281981018811	2.27788906184939	3.1781934244441	2.88949756971178	1.80918073788953	2.24533390831923	2.35745421805507	1.90246313578006	2.46228848806886
AC113554.1	na	4.25618180270867	4.04138340942704	5.75466710361952	5.5721573025968	4.09650288364201	8.18064333654398	7.45907535645033	8.21306630806281	8.774625891557	7.66045307399202
AC097641.1	na	2.90983857940286	3.4866837257802	3.79648176974899	3.1781934244441	2.48716246506836	2.87109117099861	3.34897260901851	2.73768876935427	3.68844893671644	2.89221187487454
AC018521.5	na	2.12809090135433	0.950913743394599	1.07900008192866	1.15570669979785	1.28015715113813	1.17990048123231	1.17975171454061	1.10268019876769	0.815341343905739	0.938014662121472
SNORD3C	na	0.955469384281538	2.3772843584865	1.27881491191545	2.97181722805162	1.31673306974208	1.21923049727338	1.06558219377862	1.02663328850785	1.55303113124903	3.28305131742515
AGAP12P	na	7.29631166178629	8.28087384872797	7.87270430147949	9.08055264126885	6.65681718591827	8.61327351299583	9.4380137163249	8.78341813501162	6.13447296843366	7.50411729697177
SNORD3B-1	na	0.694886824932027	0.832049525470274	1.11896304792602	0.94933050340538	0.95097388370261	0.825930336862613	0.913356166095958	0.87453946798817	1.00947023531187	1.17251832765184
RBM8A	na	56.1555415398195	55.7473182065084	50.5131890206603	54.0292882155497	51.316013801337	46.055448784101	51.4143408498183	52.8906260857193	45.076728584503	50.379204144774
AP005263.1	na	66.7091351934746	60.3434012995823	57.5466710361952	57.3725825971077	57.4241922081961	57.0678532756025	62.5268408706525	60.8755516630026	61.6553359105864	61.4790443132114
AC099850.2	na	7.20945080866978	8.71670931445049	8.63200065542929	8.46142405209143	8.26615760449192	7.90533322425644	7.76352741181565	8.51725394910217	7.95928454765127	8.01220857228757
TIMM23	na	37.6541798260042	32.2914458694416	32.4898913558519	32.3597875943399	37.3074369760255	28.9862218222736	34.0986302009158	30.2286468282867	33.89490443951	34.432954888709
AC084125.4	na	1.82407791544657	1.34712780314235	1.0390371159313	1.23825717835484	0.768094290682877	0.786600320821537	1.02752568685795	1.14070365389761	0.970644457030642	1.05526649488666
AC009084.1	na	9.59812426937363	8.67708790847571	9.11155624739758	9.65840599116778	7.90039841845245	7.74801316009214	6.92628425956102	8.7453946798817	7.84280721280759	6.44885080208512
AC132938.4	na	2.34524303414559	2.73387701225947	2.91729651780712	2.43523911743119	1.42646082555392	1.73052070580738	1.37003424914394	1.36884438467713	1.00947023531187	1.09435043914172
DTX2P1-UPK3BP1-PMS2P11	na	28.4903598222131	27.4180129345443	29.4926689060501	27.1591074452496	25.968902208802	24.581260025673	25.4217466230042	25.9319963986057	25.0814527696718	22.8250234449558
RNF115	na	38.6096492102858	37.4818500521371	38.6042251534476	39.1702020752915	40.6724214875886	35.8689746294621	35.887286026187	34.5252972579677	35.5644129056027	36.9343273210329
CFAP298-TCP10L	na	34.4403282606936	33.797059296483	33.1292988118096	30.4198513482507	33.3572377667992	31.1887027205739	30.8638271126593	30.9130690206253	28.4981212584197	30.9153999057535
MIR4664	na	0.955469384281538	1.22826358521802	1.43866677590488	1.36208289619033	0.768094290682877	0.904590368944767	0.875299659175293	0.91256292311809	0.970644457030642	0.703510996591104
RPL17	na	1466.64550487216	1702.53181473608	1661.26049651016	1424.07830558663	1554.40338883052	1004.33128962494	1081.48981367146	1068.95339406745	1147.80648332787	1037.79597180464
MAFG-DT	na	12.8119758346843	11.8071789804829	13.7872232690884	12.2174708264345	12.9112992671931	12.9002452614732	11.3788955692788	10.7606378017675	9.74527034858765	9.34106267695965
AC074143.1	na	5.29851204010671	6.18093933206489	6.35411159357989	6.3151116096097	4.86459717432489	6.09615248636691	6.43154966959237	6.27387009643687	5.20265428968424	4.61190542209724
AC026271.3	na	0.781747678048531	1.22826358521802	1.15892601392338	1.36208289619033	1.46303674415786	0.904590368944767	0.951412673016623	1.25477401928737	1.28125068328045	1.01618255063159
AP001099.1	na	0.738317251490279	1.14902077326847	0.999074149933945	0.990605742683875	0.658366534871038	1.88784076997169	1.97893835987458	1.55896166032674	0.815341343905739	0.664427052336042
RN7SL5P	na	16.0692578265531	11.9260431984073	11.7091490372258	13.0429756120044	13.3867862090444	15.6533463843486	19.9035531195078	14.2968191288501	18.9469798012381	19.8546436815711
AC090772.3	na	2.99669943251937	3.56592653772975	3.3169261777807	2.84799151021614	3.43813634877097	3.42171139557368	3.76759418514583	4.18258006429124	4.15435827609115	3.16579948465997
ZNF488	na	1.73721706233007	2.5357699823856	2.27788906184939	3.1369181851656	2.48716246506836	2.83176115495753	3.42508562285984	3.07989986552355	3.76610049327889	3.55663892721058
AC018413.1	na	3.95216881680091	3.44706231980542	3.91637066774107	3.38456962083657	3.36498451156308	1.57320064164307	1.78865582527125	1.52093820519682	2.05776624890496	1.28977016041702
AC005899.4	na	37.3501668400965	35.9762366250957	31.1711134779391	29.3054198877313	36.8319500341742	33.8238137953261	34.7455908185671	36.768681110633	36.5738831409146	41.1163093563245
MIR4292	na	0.434304265582517	0.871670931445049	0.959111183936587	0.619128589177422	0.585214697663145	0.904590368944767	1.02752568685795	1.14070365389761	0.815341343905739	0.625343108080981
SEC22B	na	56.8938587913097	53.1323054121732	52.0717446945572	52.4608291229669	51.9012284990001	46.9600391530457	47.5325771439105	45.6281461559045	46.280327711221	53.3104999639036
FSBP	na	15.1572188688298	12.4015000701046	12.3085935271862	13.7033794404603	12.7649955927773	12.270965004816	13.5861729706774	13.7644907570312	14.0549317378037	15.7117455905346
EEF1E1-BLOC1S5	na	22.8009739430822	22.3860943757478	20.2612237606604	20.7614453570829	24.1766821972087	18.0524773628543	18.7618579118878	19.0497510200901	21.2765264981117	21.066245953478
TXNIP	na	6.64485526341251	5.38851121256939	5.55485227363274	5.94363445610325	5.23035636036435	6.76476275906522	8.06797946718097	7.49062066059432	6.75568542093327	7.42594940846165
SRGAP2	na	46.2099738579798	51.7059347970813	49.7139297007131	46.2282679919142	44.476317022399	43.7743078537185	40.4540668566668	44.7155832327864	36.8456635888832	35.7618089933811
POLRMTP1	na	5.1247903338737	3.9621405974775	4.79555591968294	4.70537727774841	5.52296370919593	5.11290208533999	4.4526113097178	5.2092133527991	4.93087384171566	5.27633247443328
BAHCC1	na	44.2556046628585	51.2700993313588	56.3477820562745	54.978618718955	52.9619301385146	59.8602844145189	53.8880137996615	58.8222850859869	49.1922610823129	52.6069889673125
AC004805.1	na	123.993867823809	139.07113497146	135.194713969061	144.091860321225	131.783034730019	169.984329329534	161.359589343619	175.516268879713	163.534178120523	162.276536547015
AC015813.2	na	186.490251641133	167.717411491222	167.564716426921	167.907673384917	179.185425240734	175.411871543203	177.609717798743	174.527659046335	190.285139356287	206.402309610979
RASSF5	na	2.34524303414559	2.89236263615857	2.87733355180976	3.1369181851656	2.88949756971178	4.40496179660061	3.65342466438383	4.25862697455109	2.7178044796858	2.34503665530368
STRADA	na	13.3765713799415	14.7391630226163	15.9052604669484	13.8684803975742	12.3626604881339	14.827416047486	14.2331335883287	14.791124045539	11.4536045929616	9.65373423100015
AC005697.1	na	0.651456398373776	0.832049525470274	1.0390371159313	1.15570669979785	0.402335104643412	1.17990048123231	1.17975171454061	0.798492557728329	0.582386674218385	0.781678885101226
AC080112.1	na	7.68718550081055	8.16200963080364	8.51211175743721	8.08994689858498	5.55953962779987	8.37729341674937	7.42101884952966	7.90887866702345	8.15341343905739	6.29251502506487
LINC01909	na	1.1726215170728	1.03015655534415	0.759296353949798	0.990605742683875	1.24358123253418	0.74727030478046	0.913356166095958	1.17872710902753	0.737689787343288	0.859846773611349
AC098850.3	na	1.04233023739804	1.50561342704145	1.35874084391017	1.40335813546882	1.06070163951445	1.17990048123231	1.78865582527125	1.97721966675586	0.815341343905739	1.28977016041702
NBPF15	na	69.7926954791105	70.2091313873012	73.4519315031437	75.8226145545949	63.5689465336591	73.1538298364029	77.6733306250771	70.0011808941835	54.6278700416845	62.2216392540576
SNHG25	na	1.82407791544657	1.584856238991	1.87825940187582	1.89866100681076	1.93852368600917	1.49454060956092	1.94088185295391	1.44489129493698	1.94128891406128	1.75877749147776
NCOA4	na	106.274253788042	114.268134831251	108.059860056856	104.385080135313	104.424247614267	107.01697364777	108.993835820784	109.279410043391	106.732064495089	109.395959969917
MRPS21	na	22.3232392509414	22.9011726534199	23.6580758704358	26.1272264632872	23.920650766981	21.5528487905101	21.5399829170963	20.5706892252869	21.1988749415492	20.8708262322027
AC127024.5	na	1.12919109051454	1.1093993672937	0.959111183936587	0.86678002484839	0.475486941851305	1.17990048123231	0.913356166095958	0.722445647468488	0.737689787343288	0.664427052336042
AL135905.1	na	1.12919109051454	1.34712780314235	1.23885194591809	1.23825717835484	0.658366534871038	0.825930336862613	0.570847603809974	0.836516012858249	0.737689787343288	0.938014662121472
MYO15B	na	12.8988366878008	16.2843978556325	16.6645568208982	17.0053985827399	14.8132470345983	19.0750577799223	18.7999144188085	20.1904546739877	21.0435718284243	19.2293005734902
AC015688.4	na	2.08466047479608	2.13955592263785	1.87825940187582	1.65100957113979	1.75564409298943	1.6911906897663	1.97893835987458	1.4829147500669	1.16477334843677	1.7196935472227
SH3GL1P1	na	1.86750834200482	2.5357699823856	2.79740761981505	2.14631244248173	1.5727644999697	1.92717078601276	2.24533390831923	1.8631493013661	2.21306936202986	1.52427382594739
MIR4444-2	na	8.9032374444416	8.39973806665229	7.9526302334742	7.42954307012906	7.68094290682877	8.77059357716013	8.29631850870495	9.23969959657066	7.88163299108881	7.66045307399202
KPNA2P3	na	3.12699071219412	3.24895528993155	3.15707431379127	2.51778959598818	2.6700420580881	4.20831171639522	3.34897260901851	4.29665042968101	2.40719825343599	3.00946370763972
LINC00663	na	0.738317251490279	1.14902077326847	0.719333387952441	1.07315622124086	0.694942453474984	0.983250401026921	0.913356166095958	1.06465674363777	0.388257782812257	0.820762829356288
AC008507.1	na	1.91093876856308	1.98107029873875	1.91822236787317	1.03188098196237	2.01167552321706	2.16315088225923	0.989469179937288	1.44489129493698	1.08712179187432	1.60244171445751
AC067852.1	na	6.90543782276202	7.72617416508112	8.4321858254425	9.12182788054735	7.05915229056168	5.89950240616152	4.68095035124179	4.25862697455109	5.51326051593405	5.23724853017822
AC092651.1	na	4.47333393549993	4.00176200345227	4.83551888568029	5.07685443125486	4.82802125572094	3.69702150786122	3.31091610209785	4.18258006429124	4.2320098326536	4.57282147784217
AC022916.1	na	1.08576066395629	0.752806713520724	1.59851863989431	1.65100957113979	0.548638779059198	0.668610272698306	0.837243152254628	0.494304916688965	0.465909339374708	0.781678885101226
AC092073.1	na	138.412769441148	125.362128504188	134.795084309088	138.560978257907	146.815737276241	118.815978460093	108.270762189292	113.385943197423	134.95840530554	116.470153880083
AC067852.2	na	22.7575435165239	23.3370081191424	26.5354094222456	24.3111159350334	21.5066401391206	17.5411871543203	17.7723887319505	19.08777447522	16.8503877740519	16.9233478624415
AARSD1	na	27.2308774520238	23.0200368713442	24.8969278163539	26.1685017025657	25.8591744529902	24.2666198973444	27.1723459413548	26.8065358665939	28.8863790412319	29.8992173551219
DHX40P1	na	7.99119848671832	8.59784509652616	6.83366718554819	8.75035072704089	8.33930944169981	6.60744269490091	8.56271405714961	7.83283175676361	7.92045876937004	8.32488012632806
AC020663.1	na	1.65035620921357	1.4263706150919	1.31877787791281	1.5684590925828	2.37743470925653	1.41588057747877	1.86476883911258	1.40686783980706	1.82481157921761	2.03236510126319
AC090227.2	na	40.1731445663828	40.0968628464723	44.7585219170407	45.4027632063443	43.086432115449	63.5966359384212	61.4993151837945	59.0504258167664	62.5095030327734	62.6515626408633
AC006538.2	na	8.25178104606783	7.36958151130814	8.51211175743721	9.20437835910434	8.88794822075901	8.25930336862614	6.54571919035437	6.42596391695655	7.84280721280759	8.24671223781794
AC060780.1	na	15.5915231344124	18.661682214119	17.4638161408454	17.4594262148033	16.5323152089838	25.9578105871107	26.1448202544968	27.6050284243222	22.2083451768611	22.7077716121906
AC007780.1	na	20.021426643354	22.6238228115965	20.1413348626683	21.5456749033743	22.0187029995758	21.2775386782226	20.5505137371591	21.7874397894444	22.9460349642044	22.31693216964
AC027097.1	na	2.08466047479608	3.24895528993155	2.95725948380448	3.09564294588711	2.96264940691967	1.29789052935554	1.97893835987458	1.97721966675586	1.203599126718	1.01618255063159
AC040977.2	na	0.955469384281538	0.39621405974775	1.0390371159313	1.11443146051936	0.658366534871038	0.983250401026921	0.799186645333964	1.29279747441729	0.854167122186965	0.703510996591104
AC092143.3	na	18.979096405956	19.0975176798415	20.660853420634	19.2342615037786	21.4700642205166	17.1085569778684	17.8485017457919	20.6847595906767	19.5681922537377	19.6592239602958
AC005943.1	na	70.1835693181348	65.0583486105805	69.9751534613735	67.485016220339	70.6646747428247	58.7197139493277	63.5163100505898	61.4078800348215	67.0132933133955	61.9871355885272
AC005256.1	na	7.20945080866978	9.42989462199644	9.87085260134738	7.38826783085057	9.29028332540242	5.23089213346322	5.0995719273691	5.66549481435814	5.28030584624669	3.94747836976119
ASB16-AS1	na	14.5926233235726	13.1543067836253	16.3448530929193	13.0842508512828	13.7891213136878	13.6868455822947	15.2987157821073	14.0306549429406	14.0937575160849	13.1712892139557
ILF3-DT	na	14.2886103376648	15.0957556763893	17.8234828348216	15.5607652079925	12.32608456953	11.3270446198301	9.01939214019759	10.9507550774171	8.42519388702597	8.285796182073
TBC1D3P1-DHX40P1	na	15.1572188688298	14.263706150919	12.9080380171466	14.9829118580936	15.2521580578457	12.4676150850214	14.3853596160113	13.3082092954721	13.93845440296	13.6012126007613
ZNF561-AS1	na	3.8653079636844	4.83381152892254	4.95540778367237	5.24195538836884	3.84047145341439	2.75310112287538	3.15869007441519	3.42211096169284	2.25189514031109	2.30595271104862
AC010327.2	na	4.08246009647566	3.88289778552795	5.1152596476618	6.15001065249572	3.6941677789986	5.03424205325783	5.0995719273691	4.56281461559045	3.64962315843521	4.53373753358711
AD000671.2	na	18.1539183013492	20.4446454829839	20.5010015566446	20.8027205963614	15.727644999697	14.0014857106234	13.4339469429947	15.5515931481374	14.3267121857723	12.0378548305589
AC090360.1	na	24.2776084460627	25.3973212298307	26.135779762272	22.7839320817291	28.053729569227	22.7720792877835	18.3051798288398	21.7494163343145	25.3920589959216	19.9718955143363
AC007998.2	na	3.04012985907762	2.5357699823856	3.63662990575956	2.93054198877313	3.84047145341439	3.7363515239023	3.15869007441519	4.79095534636997	5.39678318109037	4.57282147784217
AC011476.2	na	14.1583190579901	13.7486278732469	11.8690009012153	14.7765356617011	14.9229747904102	17.383867090156	16.7829195520132	18.0991646418421	22.0530420637362	21.3398335632635
AC011499.1	na	12.1605194363105	12.1241502282811	12.7881491191545	13.0842508512828	14.374336011351	12.5462751171035	12.3683647492161	13.4983265711217	15.8409175387401	13.7966323220366
AC005837.2	na	7.33974208834454	7.76579557105589	8.27233396145307	9.03927740199036	9.40001108121426	8.33796340070829	8.33437501562562	7.56666757085416	7.88163299108881	8.05129251654263
AC022098.1	na	0.825178104606783	1.18864217924325	1.31877787791281	1.03188098196237	1.0972775581184	1.06191043310907	1.17975171454061	1.40686783980706	1.08712179187432	0.89893071786641
AC011472.2	na	1.04233023739804	0.911292337419824	1.31877787791281	1.44463337474732	1.0972775581184	2.87109117099861	2.39755993600189	2.16733694240546	2.09659202718619	2.50137243232392
AC008770.2	na	2.82297772628636	2.5357699823856	2.95725948380448	2.18758768176022	2.99922532552362	2.32047094642353	2.51172945676389	2.01524312188578	1.94128891406128	2.89221187487454
ZNF8-ERVK3-1	na	20.4123004823783	21.2766950084542	23.338372142457	20.5963443999689	23.1159805576942	16.7545868334987	18.1910103080778	18.2132350072319	19.95645003655	17.4314391377573
C17ORF113	na	3.43100369810189	3.36781950785587	3.91637066774107	4.33390012424195	4.53541390688937	3.93300160410768	4.30038528203514	4.37269733994085	3.96022938468502	4.37740175656687
WDR7-OT1	na	3.08356028563587	1.86220608081442	1.83829643587846	3.01309246733012	2.30428287204863	1.57320064164307	2.13116438755724	1.36884438467713	1.59185690953025	1.28977016041702
AC012254.2	na	52.5942465620428	48.060765447402	45.4378923389958	47.466525170269	50.8405268594857	26.8624009560555	28.9990582735467	28.8217789884797	26.5956581226396	28.8439508602352
AC091132.5	na	0.738317251490279	2.5357699823856	1.39870380990752	1.36208289619033	0.914397965098663	1.533870625602	1.14169520761995	1.14070365389761	0.737689787343288	0.664427052336042
AC025048.2	na	1.08576066395629	1.34712780314235	1.0390371159313	1.27953241763334	1.5727644999697	1.29789052935554	1.5222602768266	1.55896166032674	1.28125068328045	1.40702199318221
AC139100.1	na	2.82297772628636	1.66409905094055	1.63848160589167	1.5684590925828	2.48716246506836	1.57320064164307	1.97893835987458	1.82512584623618	1.24242490499922	1.13343438339678
AC099811.2	na	93.5057083799159	90.4556698404112	97.3497851695636	94.933050340538	104.131640265436	89.0038263009569	84.6757278984795	84.564164208943	95.2396341238466	86.5709365249608
PARD6G-AS1	na	14.3320407642231	13.8278706851965	14.9861122490092	15.602040447271	14.374336011351	9.95049405839244	9.13356166095958	9.04958232092106	8.54167122186965	8.40304801483818
MAP3K14-AS1	na	4.60362521517468	6.26018214401444	6.47400049157197	5.40705634548282	4.16965472084991	4.95558202117568	4.03398973359048	4.90502571175973	3.0284107059356	2.50137243232392
ATF7-NPFF	na	8.85980701788335	12.5599856940037	11.0297786152708	10.6902869731301	8.81479638355112	11.9169948604463	12.8630993391847	11.5211069043659	11.0265210318681	9.92732184078557
AC005306.1	na	1.04233023739804	1.2678849911928	0.999074149933945	1.48590861402581	1.38988490694997	0.983250401026921	0.837243152254628	1.06465674363777	0.815341343905739	0.781678885101226
AC025048.3	na	1.2594823701893	0.871670931445049	1.23885194591809	1.36208289619033	1.0241257209105	1.25856051331446	1.17975171454061	0.95058637824801	1.16477334843677	0.977098606376533
CEBPA-DT	na	3.60472540433489	2.97160544810812	4.11618549772785	3.67349629578604	3.18210491854335	2.91042118703969	2.39755993600189	2.81373567961411	2.79545603624825	3.00946370763972
AC011511.4	na	81.2148976639307	78.9258407017517	88.4380437521528	91.7135816768154	89.1720895564217	80.390552787961	70.4806508170714	68.2901254133371	78.8551556891694	72.4616326488837
AC027307.2	na	16.0258273999949	17.4730400348758	18.3030384267899	17.9960043254237	19.2023572670719	16.0466465447593	17.3918236627439	16.9204375328146	18.0928126790512	17.4705230820124
AC005702.1	na	5.29851204010671	5.46775402451894	5.75466710361952	5.98490969538174	6.07160248825513	4.99491203721676	5.89875857270306	5.85561209000774	5.04735117655934	5.97984347102438
SNHG30	na	2.17152132791259	2.2187987345874	2.75744465381769	2.27013816031721	2.23113103484074	1.88784076997169	2.01699486679524	2.20536039753538	1.5142053529678	2.38412059955874
AC008687.1	na	0.347443412466014	1.2678849911928	0.679370421955083	0.577853349898927	0.219455511623679	0.432630176451845	0.266395548444655	0.570351826948806	1.08712179187432	0.625343108080981
ZNF833P	na	1.60692578265531	1.78296326886487	1.15892601392338	1.23825717835484	1.0241257209105	1.41588057747877	1.4080907560646	1.21675056415745	1.04829601359309	0.977098606376533
GEMIN7-AS1	na	1.73721706233007	2.0603131106883	1.59851863989431	2.18758768176022	1.17042939532629	1.61253065768415	1.10363870069928	1.52093820519682	0.931818678749416	1.01618255063159
UPK3BL1	na	131.637622898061	137.050443266747	144.14641835247	139.345207804198	149.778386683161	138.913616657083	137.307876969759	134.412913884269	146.644964568189	131.712892139557
MIR924HG	na	6.384272704063	5.78472527231714	5.03533371566708	5.81980873826776	5.52296370919593	5.2702221495043	5.44208048965509	5.36130717331878	4.85322228515321	5.11999669741303
DM1-AS	na	1.56349535609706	1.86220608081442	1.59851863989431	1.52718385330431	1.71906817438549	1.45521059351984	1.78865582527125	1.52093820519682	1.47537957468658	1.09435043914172
ZNF56	na	2.69268644661161	2.77349841823425	2.63755575582562	2.60034007454517	1.93852368600917	2.87109117099861	3.04452055365319	2.58559494883459	2.75663025796702	2.54045637657899
AC087289.3	na	74.2660294146104	66.9997975033445	73.0523018431701	67.072263827554	76.4070939636443	75.7102808790729	74.5907535645033	71.9023536506795	85.9602731146337	81.3336879947826
AC008736.1	na	1.30291279674755	0.990535149369374	1.35874084391017	1.40335813546882	0.914397965098663	1.21923049727338	1.14169520761995	0.988609833377931	1.28125068328045	0.58625916382592
AC008481.3	na	2.17152132791259	2.29804154653695	2.59759278982826	2.60034007454517	2.15797919763285	1.88784076997169	1.86476883911258	2.47152458344483	2.67897870140457	2.61862426508911
ZNF887P	na	0.694886824932027	1.14902077326847	0.719333387952441	1.11443146051936	1.20700531393024	1.06191043310907	0.913356166095958	0.988609833377931	0.970644457030642	0.742594940846165
AC020916.1	na	12.3776715691017	12.1241502282811	12.5483713231704	13.0429756120044	11.9969013020945	15.378036272061	14.4614726298527	13.7644907570312	11.9195139323363	11.4125117224779
AC010733.1	na	11.9433673035192	11.3317221087856	10.1905563293262	11.0617641266366	10.7898959881642	14.1981357908287	13.2056079014707	13.2701858403422	11.181824144993	13.0149534369354
S1PR2	na	9.03352872411636	7.13185307545949	8.95170438340815	9.36947931621832	10.6070163951445	9.39987383381736	8.48660104330828	9.1256292311809	7.72632987796391	8.40304801483818
AC093155.3	na	7.47003336801929	8.63746650250094	7.19333387952441	7.924845941471	6.07160248825513	9.1638937375709	9.28578768864224	10.038192154299	8.4640196653072	8.44213195909324
AC004223.3	na	14.2886103376648	14.3825703688433	14.3067418270541	16.0560680793345	15.2887339764497	13.1755553737607	14.080907560646	15.285428962228	14.9867504165531	13.6402965450164
CGB1	na	0.434304265582517	1.4263706150919	1.0390371159313	0.660403828455916	0.402335104643412	0.471960192492922	0.380565069206649	0.646398737208647	1.203599126718	0.781678885101226
AC105052.3	na	213.807989946273	225.762771244268	239.378166324173	225.280255982025	229.623616995576	220.95603011877	215.742337733249	202.779086207866	234.973610157978	203.314678014829
FDX2	na	9.16382000379111	9.19216618614779	10.5102600573051	8.6678002484839	9.91207394166951	8.1413133205029	8.82910960559426	8.17504285293289	7.72632987796391	8.36396407058312
ZNF224	na	8.51236360541734	9.98459430564329	8.79185251941872	9.86478218756025	8.74164454634322	9.55719389798167	9.5521832370869	9.58191069273994	6.7945111992145	7.62136912973696
AC135721.1	na	1.82407791544657	3.52630513175497	3.03718541579919	2.3526886388742	2.30428287204863	2.28114093038246	2.66395548444655	3.42211096169284	1.32007646156167	2.38412059955874
AC091551.1	na	25.015925697553	28.2896838659893	28.253816960132	29.6356218019593	29.3704626389691	21.6708388386333	20.7027397648417	22.0536039753538	23.3342927470166	21.027162009223
AC024592.3	na	33.3979980232956	29.6764330751064	32.8895210158255	28.1497131879334	30.9432271389388	27.0590510362609	25.6500856645282	26.8065358665939	35.8750191318525	26.9288375917372
AC011479.1	na	92.7239607018674	84.9482944099175	91.9547847599203	79.1246336968745	90.8545818122032	78.5420420340304	79.5761559711104	85.6668444077107	96.0938012460336	86.5709365249608
AC009005.1	na	6.94886824932027	7.32996010533337	7.9526302334742	7.05806591662261	7.13230412776957	4.60161187680599	4.07204624051115	5.32328371818886	3.41666848874786	3.28305131742515
EML2-AS1	na	1.21605194363105	1.50561342704145	1.71840753788639	2.02248672464624	2.04825144182101	0.943920384985844	1.25586472838194	0.87453946798817	1.12594757015555	1.2116022719069
LINC01801	na	1.43320407642231	1.4263706150919	1.67844457188903	1.07315622124086	1.06070163951445	2.16315088225923	2.05505137371591	1.55896166032674	1.24242490499922	1.64152565871258
AC027097.2	na	3.64815583089314	4.35835465722525	4.67566702169086	4.04497344929249	4.53541390688937	2.32047094642353	2.58784247060522	2.88978258987395	1.78598580093638	2.18870087828343
LIN37	na	7.12258995555328	6.29980354998922	6.39407455957725	6.3563868488882	7.05915229056168	5.46687222970968	5.40402398273442	6.19782318617703	5.55208629421527	6.21434713655475
AC087289.5	na	1.21605194363105	0.713185307545949	0.959111183936587	1.15570669979785	0.438911023247358	1.14057046519123	0.989469179937288	1.10268019876769	0.970644457030642	0.703510996591104
NDUFV2P1	na	1.12919109051454	1.46599202106667	1.15892601392338	1.36208289619033	1.17042939532629	1.41588057747877	1.67448630450926	1.25477401928737	0.892992900468191	1.52427382594739
AC011468.2	na	1.69378663577182	1.66409905094055	2.19796312985468	1.89866100681076	1.42646082555392	1.80918073788953	1.48420376990593	1.25477401928737	0.931818678749416	1.2116022719069
NDUFA7	na	23.0615565024317	21.3163164144289	22.4591868905151	21.2567482284248	23.7743470925653	16.872576881622	19.5229880503011	19.9242904880783	22.5966029596734	16.2589208101055
MZF1-AS1	na	6.90543782276202	9.31103040407211	9.71100073735795	9.28692883766133	7.24203188358141	5.74218234199722	5.59430651733774	5.62747135922822	3.76610049327889	4.49465358933205
AL356740.1	na	1.65035620921357	1.78296326886487	1.83829643587846	1.81611052825377	1.68249225578154	2.12382086621815	1.82671233219192	1.97721966675586	0.970644457030642	0.859846773611349
AC243967.1	na	1.30291279674755	2.29804154653695	1.55855567389695	2.3939638781527	1.20700531393024	0.11799004812323	0.22833904152399	0.0760469102598408	0.194128891406128	0.0781678885101226
AC024075.1	na	0.99889981083979	0.950913743394599	0.759296353949798	1.5684590925828	1.13385347672234	1.45521059351984	1.10363870069928	1.74907893597634	0.892992900468191	1.28977016041702
AC008878.1	na	20.8031743214026	22.0295017219749	28.6934095861029	25.4668226348313	26.700420580881	21.4348587423869	19.5991010641424	20.8368534111964	21.8200873940488	17.9004464688181
AC007292.1	na	0.738317251490279	1.06977796131892	0.879185251941872	0.990605742683875	0.804670209286824	1.06191043310907	1.17975171454061	0.836516012858249	0.892992900468191	0.859846773611349
PTOV1-AS1	na	1.56349535609706	1.94144889276397	1.55855567389695	1.85738576753227	2.34085879065258	1.33722054539661	1.5222602768266	1.21675056415745	0.504735117655934	0.89893071786641
AC243960.2	na	1.99779962167958	1.50561342704145	1.5185927078996	2.18758768176022	1.97509960461311	2.24181091434138	1.82671233219192	1.78710239110626	1.70833424437393	2.34503665530368
ERFL	na	1.1726215170728	0.752806713520724	1.23885194591809	0.619128589177422	1.0972775581184	2.55645104266999	2.05505137371591	2.01524312188578	3.26136537562296	2.73587609785429
NBPF12	na	90.2049959614888	107.889088469312	99.8674520273972	105.540786835111	83.5028221728099	101.15680125765	105.416524170242	111.028488979368	79.1657619154192	85.5547539743292
NAPA-AS1	na	3.30071241842713	3.36781950785587	4.03625956573314	3.87987249217851	2.85292165110783	3.14640128328615	2.70201199136721	2.69966531422435	2.98958492765438	3.04854765189478
AC004466.1	na	1.1726215170728	0.832049525470274	0.959111183936587	0.908055264126885	0.621790616267091	0.825930336862613	1.17975171454061	1.14070365389761	1.16477334843677	1.05526649488666
AC008982.1	na	129.335810290474	104.996725833154	112.096119622589	113.052880383797	120.993138741855	90.1837267821892	96.9679796338542	99.9636635365608	116.710289513364	107.050923314613
AC007192.1	na	128.597493038983	129.324269101665	147.62319639424	139.716684957705	142.719234392599	119.917218909243	119.002697140919	113.538037017942	111.740589893368	104.627718770799
AC002985.1	na	39.5651185945673	35.8177510011966	39.8430770993657	35.868182933012	43.3790394642806	35.829644613421	37.5237158237756	38.0234551299204	47.9498361773137	40.8818056907941
AC005261.1	na	8.77294616476685	6.26018214401444	5.8745560016116	6.23256113105271	8.92452413936295	4.7589319409703	5.82264555886173	5.74154172461798	5.4356089593716	6.0580113595345
AC012313.3	na	1.52006492953881	1.94144889276397	2.03811126586525	2.47651435670969	1.31673306974208	1.21923049727338	2.05505137371591	1.71105548084642	1.203599126718	1.32885410467208
AC090004.1	na	27.0137253192326	30.1518899468037	28.5335577221135	28.9339427342248	28.053729569227	39.408676073159	36.914811713045	37.6812440337511	38.3210431635698	35.8399768818912
FAM156A	na	28.7075119550044	27.6953627763677	28.5335577221135	28.6862912985539	27.9805777320191	32.9978834584635	33.4516695832645	32.1678430399127	28.4592954801384	28.5703632504498
VN1R81P	na	0.99889981083979	1.1093993672937	1.07900008192866	1.52718385330431	0.877822046494717	0.86526035290369	1.29392123530261	1.17872710902753	1.08712179187432	1.32885410467208
L34079.1	na	6.68828568997076	5.74510386634237	6.51396345756932	6.19128589177422	5.77899513942355	6.92208282322952	6.16515412114772	6.34991700669671	7.37689787343288	6.25343108080981
AC008763.2	na	38.6096492102858	40.4138340942705	45.7176331009773	41.8118173891152	40.9650288364201	35.8689746294621	37.143150754569	37.7192674888811	39.0975587291943	32.7523452857414
AC132192.2	na	1.52006492953881	1.50561342704145	1.11896304792602	1.19698193907635	1.06070163951445	1.022580417068	1.71254281142992	1.59698511545666	0.970644457030642	1.64152565871258
TRMT112P6	na	1.30291279674755	1.06977796131892	1.47862974190224	1.19698193907635	1.06070163951445	0.74727030478046	1.25586472838194	0.608375282078727	1.12594757015555	0.781678885101226
AC011530.1	na	7.68718550081055	8.47898087860184	7.31322277751648	8.75035072704089	9.54631475563005	8.25930336862614	6.65988871111636	7.56666757085416	6.36742763812101	6.80060630038067
AC008403.1	na	11.2050500520289	13.7486278732469	12.1887046291941	11.845993672928	13.6428176392721	11.1303945396247	10.3894263893415	11.2549427184564	12.8901583893669	13.0149534369354
MIR4453HG	na	10.5535936536552	11.3317221087856	8.87177845141343	11.8872689122065	7.31518372078931	9.08523370548875	7.30684932876767	8.47923049397225	5.35795740280915	6.80060630038067
AC020915.2	na	1.3463432233058	1.46599202106667	1.23885194591809	1.81611052825377	1.0972775581184	0.589950240616153	0.608904110730639	1.25477401928737	0.660038230780837	0.89893071786641
AC012313.4	na	1.12919109051454	1.2678849911928	1.31877787791281	1.52718385330431	1.0241257209105	1.022580417068	1.14169520761995	0.87453946798817	1.203599126718	1.25068621616196
AC011815.1	na	1.95436919512133	2.02069170471352	1.87825940187582	1.98121148536775	1.86537184880127	1.6911906897663	1.82671233219192	1.78710239110626	1.16477334843677	1.36793804892715
AL031282.2	na	44.4293263690915	44.8514315634452	46.0772997949536	42.2658450211787	43.5619190573003	39.5266661212822	44.526113097178	45.6281461559045	37.3503987065391	38.0286777601747
AC073389.1	na	1.2594823701893	1.22826358521802	1.7983334698811	0.94933050340538	0.621790616267091	1.25856051331446	0.799186645333964	0.760469102598408	0.310606226249805	0.742594940846165
AC008878.2	na	10.4233023739804	12.8769569418019	13.1877787791281	12.0523698693205	13.3502102904405	9.79317399422813	12.1400257076921	10.9507550774171	9.6676187920252	8.44213195909324
AC006486.1	na	16.5904229452522	18.1069825304722	21.8197794345574	17.9960043254237	21.0311531972693	21.5528487905101	22.2250000416683	23.3083779946412	25.5861878873277	23.9975417726076
AC005261.3	na	1.60692578265531	1.1093993672937	1.07900008192866	1.03188098196237	1.5727644999697	0.943920384985844	1.14169520761995	0.91256292311809	1.08712179187432	0.938014662121472
AC010522.1	na	2.95326900596112	3.56592653772975	3.71655583775428	3.1781934244441	3.2186808371473	3.38238137953261	3.95787671974915	4.94304916688965	3.45549426702909	4.02564625827132
SCGB1B2P	na	0.651456398373776	0.911292337419824	0.799259319947156	1.11443146051936	1.06070163951445	0.86526035290369	0.799186645333964	0.760469102598408	0.232954669687354	0.781678885101226
AC008764.4	na	21.9323654119171	19.9295672053118	22.4991498565124	21.1741977498678	21.7626715693482	18.1311373949364	18.5715753772845	17.1485782635941	19.4517149188941	18.5257895768991
AC008537.1	na	3.95216881680091	3.56592653772975	4.27603736171729	3.75604677434303	4.31595839526569	4.52295184472384	3.6914811713045	4.86700225662981	3.92140360640379	5.47175219570858
AC027307.3	na	1.21605194363105	1.34712780314235	1.35874084391017	1.77483528897528	0.914397965098663	0.943920384985844	1.29392123530261	1.25477401928737	1.82481157921761	1.48518988169233
AL118506.1	na	18.8488051262812	19.018274867892	19.1422607127344	18.9866100681076	17.5198650112904	20.4122783253189	18.0007277734745	20.1524312188578	23.6837247515477	21.7306730058141
AC008878.3	na	21.4980611463346	22.3068515637983	24.2175573943988	24.6413178492614	23.4451638251297	22.4967691754959	23.7853168254156	22.3197681612633	26.5956581226396	26.4207463164215
AC008758.5	na	1.78064748888832	1.50561342704145	1.99814829986789	1.81611052825377	1.42646082555392	0.511290208533999	0.723073631492634	1.29279747441729	0.931818678749416	0.938014662121472
AL627309.6	na	25.884534228718	27.457634340519	28.2138539941346	28.025887470098	33.3206618481953	28.3962715816575	26.5253853237035	27.6050284243222	25.2367558827967	24.9746403789842
CKS1BP3	na	4.60362521517468	3.36781950785587	3.79648176974899	3.26074390300109	3.32840859295913	3.42171139557368	3.04452055365319	3.84036896812196	3.22253959734173	3.20488342891503
MIA-RAB4B	na	6.25398142438825	5.42813261854417	5.3950004096433	4.87047823486238	5.52296370919593	5.19156211742214	5.67041953117907	5.09514298740934	5.12500273312179	3.86931048125107
VN1R82P	na	1.52006492953881	1.82258467483965	1.55855567389695	1.15570669979785	1.35330898834602	0.589950240616153	0.951412673016623	0.988609833377931	1.16477334843677	0.977098606376533
MAN1B1-DT	na	5.81967715880573	6.93374604558562	7.63292650549534	7.30571735229358	4.05992696503807	3.65769149182015	3.5773116505425	3.84036896812196	3.76610049327889	3.16579948465997
AC003006.1	na	2.04123004823783	2.3772843584865	1.91822236787317	2.3939638781527	1.97509960461311	1.88784076997169	1.71254281142992	2.92780604500387	1.94128891406128	1.79786143573282
MTRNR2L12	na	0.781747678048531	0.950913743394599	0.999074149933945	0.825504785569896	0.95097388370261	1.45521059351984	1.14169520761995	1.21675056415745	0.970644457030642	0.977098606376533
AP001462.1	na	0.694886824932027	1.18864217924325	1.11896304792602	0.86678002484839	0.768094290682877	0.471960192492922	0.608904110730639	0.91256292311809	0.427083561093483	0.469007331060736
AC024075.2	na	1.65035620921357	2.17917732861262	1.63848160589167	1.85738576753227	1.64591633717759	2.67444109079322	2.43561644292256	3.346064051433	2.25189514031109	1.915113268498
AC007842.1	na	1.95436919512133	1.66409905094055	1.83829643587846	1.65100957113979	1.20700531393024	2.39913097850569	2.62589897752588	2.28140730779522	2.05776624890496	2.34503665530368
AC010624.3	na	0.130291279674755	0.594321089621624	0.599444489960367	0.990605742683875	0.402335104643412	1.06191043310907	1.14169520761995	0.722445647468488	0.54356089593716	0.429923386805674
AC010646.1	na	12.6816845550095	9.90535149369374	11.2695564112549	12.8365994156119	15.2887339764497	12.270965004816	10.6558219377862	11.6351772697556	13.8219770681163	14.3047235973524
AC012313.7	na	1.52006492953881	1.14902077326847	1.15892601392338	0.908055264126885	0.768094290682877	1.65186067372523	1.71254281142992	1.90117275649602	1.43655379640535	1.13343438339678
TRABD2B	na	1.86750834200482	2.5357699823856	3.23700024578598	2.51778959598818	2.26770695344469	5.19156211742214	4.41455480279713	5.01909607714949	4.30966138921605	4.6509893663523
AP001160.3	na	1.2594823701893	1.82258467483965	0.519518557965651	0.94933050340538	1.13385347672234	0.86526035290369	0.685017124571969	1.14070365389761	0.892992900468191	0.508091275315797
AC011452.2	na	24.1038867398297	22.6634442175713	23.5381869724438	24.9715197634893	23.4451638251297	22.3787791273727	19.6371575710631	21.7874397894444	22.7907318510795	20.9489941207129
AC010422.3	na	45.9059608720721	47.2287159219317	50.9128186806338	49.0762595021303	40.7455733247964	47.3533393134565	35.8492295192664	45.361981969995	44.9602512496593	43.5395139001383
ZSCAN16-AS1	na	1.21605194363105	1.70372045691532	1.43866677590488	1.32080765691183	1.31673306974208	0.983250401026921	1.02752568685795	0.722445647468488	0.621212452499611	0.429923386805674
AC010463.1	na	47.8168996406351	39.5817845688002	44.7185589510434	46.1044422740787	43.6350708945082	36.4982548861193	37.6378853445376	32.3959837706922	38.4763462766947	36.1526484359317
IKBKG	na	21.4112002932181	16.3636406675821	18.5028532567767	16.8815728649044	17.5564409298943	17.1085569778684	15.3748287959486	16.4261326161256	19.3352375840504	17.3141873049922
ZNF587B	na	16.4601316655774	18.1466039364469	17.9433717328137	16.9641233434614	16.9712262322312	20.0583081809492	23.0241866870023	21.1790645073657	18.6751993532696	21.2225817304983
PTOV1-AS2	na	8.51236360541734	8.16200963080364	9.11155624739758	9.20437835910434	8.11985393007613	7.51203306384568	9.05744864711825	7.03433919903528	7.84280721280759	6.99602602165598
AC011497.2	na	2.4321038872621	2.17917732861262	2.11803719785996	2.97181722805162	2.52373838367231	2.12382086621815	1.78865582527125	1.8631493013661	2.29072091859232	2.26686876679356
AC022149.1	na	34.9180629528344	31.4990177499461	30.4118171239893	32.0295856801119	35.4054892086202	31.6999929291079	33.2233305417405	31.5974912129639	36.2632769146648	41.2726451333447
RAB11B-AS1	na	4.47333393549993	6.53753198583787	5.8745560016116	4.87047823486238	5.99845065104723	3.97233162014876	4.68095035124179	4.90502571175973	4.65909339374708	4.26014992380168
AC008764.6	na	0.868608531165034	1.18864217924325	1.27881491191545	1.15570669979785	1.31673306974208	0.825930336862613	1.33197774222327	0.91256292311809	0.621212452499611	1.28977016041702
AC008750.7	na	8.77294616476685	7.32996010533337	9.11155624739758	9.12182788054735	8.30273352309586	7.4727030478046	7.23073631492634	7.94690212215337	6.13447296843366	7.11327785442116
AC104521.1	na	1.65035620921357	1.34712780314235	2.07807423186261	1.6097343318613	1.60934041857365	1.45521059351984	2.09310788063657	1.36884438467713	1.90246313578006	1.75877749147776
AC010618.3	na	2.47553431382035	3.76403356760362	2.75744465381769	2.47651435670969	1.68249225578154	3.53970144369691	3.34897260901851	3.7262986027322	2.64015292312335	2.4232045438138
AC010619.1	na	8.33864189918433	8.04314541287932	9.55114887336852	8.08994689858498	9.83892210446162	7.94466324029752	7.15462330108501	7.56666757085416	8.03693610421372	6.91785813314585
AC012313.8	na	1.78064748888832	1.50561342704145	1.19888897992073	1.81611052825377	2.26770695344469	1.92717078601276	2.35950342908123	1.97721966675586	2.17424358374864	2.22778482253849
AC003002.3	na	2.77954729972811	2.13955592263785	1.99814829986789	2.22886292103872	1.97509960461311	2.35980096246461	2.62589897752588	2.50954803857475	2.09659202718619	1.83694537998788
AC011455.2	na	28.9246640877956	30.0726471348542	34.5280026217171	31.1628056552636	31.6015936738098	34.8463942123941	34.0986302009158	32.3579603155623	35.9914964666962	30.2900567976725
TMEM185A	na	12.2908107159852	11.3317221087856	11.509334207239	10.5664612552947	13.3136343718365	14.6307659672806	12.7489298184228	12.7758809236533	13.5501966201478	13.6793804892715
AC010422.5	na	29.2721075002617	25.872778101528	28.2937799261293	26.7463550524646	28.4560646738704	22.0641389990441	21.235530861731	23.3464014497711	24.8484980999844	23.567618385802
RPARP-AS1	na	24.3644692991792	25.4765640417803	24.3374462923909	26.5812540953506	26.1152058832178	29.5368420468487	31.6630137579932	32.3199368604323	24.770846543422	24.0366257168627
AC010422.6	na	8.51236360541734	8.59784509652616	9.15151921339494	8.83290120559788	8.52218903471954	7.19739293551706	6.77405823187836	7.60469102598408	6.56155652952714	7.30869757569647
AC008763.3	na	26.6228514802083	23.9313292087641	25.9759278982826	24.022189260084	25.2008079181192	22.8114093038246	19.8274401056664	20.6847595906767	26.2462261181086	21.4180014517736
NBPF9	na	70.3138605978095	74.7655930744003	77.4881910688768	80.1152394395584	68.8358788126274	81.0198330446183	82.8870720732082	75.3624880675023	66.1203004129273	73.3996473110052
SLC25A53	na	1.69378663577182	2.29804154653695	1.91822236787317	1.85738576753227	1.97509960461311	2.12382086621815	1.5222602768266	2.12931348727554	1.90246313578006	2.26686876679356
AC005614.2	na	1.86750834200482	2.49614857641082	1.63848160589167	1.5684590925828	2.37743470925653	2.28114093038246	1.78865582527125	1.82512584623618	1.70833424437393	1.7196935472227
KCNQ1OT1	na	10.9878979192377	17.5126614408505	14.9461492830118	15.5607652079925	10.972775581184	19.2717078601276	17.8104452388712	20.7988299560665	12.3077717151485	15.2036543152189
EGLN2	na	31.7042113875238	29.1613547974344	30.491743055984	31.5755580480485	32.845174906344	32.6832433301349	30.4452055365319	31.7115615783536	35.0596777879468	35.4491374393406
ARHGAP19-SLIT1	na	11.7696455972862	13.8278706851965	12.9080380171466	13.2493518083968	11.1922310928076	15.1027261597735	14.5756421506147	16.8063671674248	14.4043637423347	14.9691506496885
SNHG8	na	55.9818198335865	64.4640275209589	67.017893977569	59.3537940824755	56.0343073012461	47.7859694899084	49.6256850245471	54.1454001050067	57.6951065259014	53.1932481311384
AL513477.1	na	0.564595545257272	0.633942495596399	0.879185251941872	0.908055264126885	0.768094290682877	1.533870625602	1.25586472838194	0.95058637824801	0.427083561093483	0.508091275315797
COMMD3-BMI1	na	69.3149607869697	74.290136202703	68.9760793114396	72.1491182588089	68.2506641149642	100.527521000992	102.44811663043	102.511235030265	99.6657728479063	101.266499564864
AC025857.2	na	0.564595545257272	0.633942495596399	1.19888897992073	0.784229546291401	0.768094290682877	1.022580417068	1.17975171454061	0.570351826948806	0.776515565624514	0.664427052336042
AL606834.1	na	2.04123004823783	1.34712780314235	1.23885194591809	1.48590861402581	1.06070163951445	1.10124044915015	1.33197774222327	1.36884438467713	1.12594757015555	1.40702199318221
FAM226B	na	1.60692578265531	2.2187987345874	1.55855567389695	1.65100957113979	2.01167552321706	1.65186067372523	1.59837329066793	1.74907893597634	1.55303113124903	1.68060960296764
MIRLET7A1HG	na	5.99339886503874	5.90358949024147	5.15522261365916	6.06746017393873	5.37666003478014	6.9614128392706	6.96434076648168	7.37655029520456	5.04735117655934	6.13617924804463
AC093525.7	na	7.99119848671832	12.4411214760793	13.067889881136	13.1255260905613	8.22958168588797	9.91116404235136	10.0849743339762	12.1675056415745	10.0558765748375	10.0054897292957
PCF11-AS1	na	0.608025971815524	0.871670931445049	0.959111183936587	1.03188098196237	0.512062860455252	0.825930336862613	0.951412673016623	1.36884438467713	1.04829601359309	0.703510996591104
AL049840.5	na	3.12699071219412	4.67532590502344	4.31600032771464	4.37517536352045	3.91362329062228	4.36563178055953	5.2137414481311	4.75293189124005	4.03788094124747	3.67389075997576
AC022239.1	na	0.217152132791259	0.23772843584865	0.239777795984147	0.165100957113979	0.292607348831572	1.14057046519123	1.75059931835059	1.02663328850785	1.08712179187432	0.742594940846165
FMC1-LUC7L2	na	102.365515397799	107.572117221514	93.593266365812	92.8280131373348	90.4522467075598	90.3017168303124	102.790625192716	110.534184062679	95.5890661283776	103.885123829953
AL049840.6	na	6.81857696964552	7.09223166948472	7.59296353949798	6.39766208816669	6.58366534871038	5.89950240616152	7.76352741181565	6.31189355156679	5.70738940734018	6.37068291357499
AC006064.4	na	6.81857696964552	6.22056073803967	4.47585219170407	5.40705634548282	4.57198982549332	2.16315088225923	4.22427226819381	1.4829147500669	2.64015292312335	1.87602932424294
AC010969.2	na	1.08576066395629	1.18864217924325	0.959111183936587	1.73356004969678	0.987549802306557	1.61253065768415	1.44614726298527	1.63500857058658	1.16477334843677	1.28977016041702
AL627309.7	na	12.768545408126	15.0561342704145	14.5465196230382	13.6208289619033	14.2646082555391	14.7094259993627	17.1254281142992	15.1333351417083	13.0454615024918	12.1551066633241
AC018809.2	na	2.08466047479608	3.24895528993155	2.27788906184939	2.60034007454517	1.86537184880127	3.61836147577907	4.11010274743181	3.42211096169284	2.13541780546741	2.65770820934417
AL513318.2	na	1.78064748888832	1.78296326886487	1.39870380990752	1.89866100681076	1.24358123253418	1.29789052935554	1.67448630450926	1.8631493013661	0.892992900468191	1.05526649488666
AL137247.2	na	1.56349535609706	1.18864217924325	0.879185251941872	1.65100957113979	1.0972775581184	0.86526035290369	1.10363870069928	1.17872710902753	1.203599126718	1.01618255063159
ZNF559-ZNF177	na	1.91093876856308	1.82258467483965	1.5185927078996	1.27953241763334	1.42646082555392	0.983250401026921	0.989469179937288	1.25477401928737	1.00947023531187	1.25068621616196
AC232271.1	na	3.25728199186888	1.98107029873875	3.03718541579919	3.26074390300109	2.63346613948415	3.42171139557368	2.85423801904987	2.77571222448419	2.60132714484212	2.4232045438138
AC026691.1	na	1.69378663577182	2.81311982420902	2.79740761981505	3.01309246733012	1.71906817438549	1.33722054539661	1.33197774222327	1.63500857058658	0.854167122186965	1.09435043914172
BMS1P7	na	2.38867346070384	3.36781950785587	3.07714838179655	3.09564294588711	2.45058654646442	2.045160834136	3.61536815746317	3.61222823734244	2.32954669687354	3.16579948465997
AC009061.2	na	1.47663450298056	1.30750639716757	1.83829643587846	1.48590861402581	1.53618858136575	1.45521059351984	1.44614726298527	1.74907893597634	0.892992900468191	1.52427382594739
AC127502.2	na	7.5568942211358	8.32049525470274	7.71285243749006	8.21377261642046	6.72996902312616	9.24255376965306	9.32384419556291	9.81005142351947	8.3087165521823	8.55938379185843
AC090589.3	na	2.21495175447084	1.98107029873875	2.19796312985468	1.69228481041829	2.01167552321706	2.00583081809492	1.17975171454061	1.59698511545666	1.203599126718	1.60244171445751
AL606834.2	na	0.477734692140769	0.435835465722525	0.759296353949798	0.990605742683875	0.621790616267091	0.825930336862613	1.63642979758859	1.17872710902753	0.427083561093483	1.01618255063159
MIR222HG	na	11.8565064504027	10.380808365391	11.0297786152708	11.1855898444721	9.25370740679847	8.73126356111906	11.1505565277548	7.98492557728329	7.29924631687043	8.16854434930782
AC010997.3	na	2.08466047479608	1.70372045691532	2.39777795984147	2.10503720320323	2.48716246506836	2.63511107475215	2.35950342908123	2.50954803857475	1.70833424437393	2.54045637657899
TSNAX-DISC1	na	6.64485526341251	7.29033869935859	6.83366718554819	6.89296495950863	7.3883355579972	8.37729341674937	7.87769693257764	7.79480830163368	7.57102676483901	7.93404068377745
AC027020.2	na	0.694886824932027	0.871670931445049	0.839222285944514	0.784229546291401	0.804670209286824	1.41588057747877	0.989469179937288	1.14070365389761	0.892992900468191	0.547175219570858
MICOS10-NBL1	na	27.2308774520238	22.6634442175713	24.6571500203698	23.7332625851345	34.0887561388782	27.5703412447949	24.2039384015429	24.0308236421097	30.9053195118556	26.4989142049316
AL591806.3	na	39.2176751821013	38.1157925477335	39.6832252353763	41.1926887999378	38.5875941271636	34.1777839396958	38.7415240452369	40.7611438992747	38.8257782812257	36.7389075997576
AC004918.3	na	3.51786455121839	2.8527412301838	3.19703727978863	2.76544103165915	2.52373838367231	4.32630176451845	4.30038528203514	3.76432205786212	3.22253959734173	3.55663892721058
NCBP2AS2	na	14.1583190579901	15.0561342704145	15.0660381810039	16.7577471470689	15.4716135694694	11.5236947000355	12.0639126938508	11.9773883659249	14.5984926337409	13.8748002105468
AC023509.3	na	1.08576066395629	0.792428119495499	1.43866677590488	1.36208289619033	1.20700531393024	1.06191043310907	0.494734589968644	0.570351826948806	0.582386674218385	0.390839442550613
BIVM-ERCC5	na	59.2825322520136	62.2848501923462	62.7818195818491	57.8266102291712	56.2537628128698	69.8894385049935	70.2523117755475	73.081080759707	61.422381240899	67.4588877842358
AC097359.2	na	1.56349535609706	1.86220608081442	2.39777795984147	2.3526886388742	1.71906817438549	1.57320064164307	2.2833904152399	2.16733694240546	1.3589022398429	1.64152565871258
NBPF8	na	47.4694562281691	46.119316554638	45.7975590329721	50.8510947911056	44.0008300805477	48.4939097786477	52.0613014674696	47.9095534636997	36.9233151454456	42.8360029035472
AC093668.1	na	180.714004908885	203.020084214747	212.363201309959	194.736578915938	189.755865717275	189.413357253826	190.282534603325	172.550439379579	198.865636356438	169.350730457181
H4C15	na	1.78064748888832	1.98107029873875	1.7983334698811	1.36208289619033	1.71906817438549	1.33722054539661	1.78865582527125	1.52093820519682	2.05776624890496	1.79786143573282
AL121758.1	na	101.10603302761	94.1800820020401	103.703896763144	102.651520085617	146.230522578578	108.786824369619	111.0488871945	113.956295024371	197.04082477722	180.489654569873
BORCS7-ASMT	na	3.17042113875238	3.9621405974775	2.91729651780712	3.26074390300109	3.98677512783017	4.01166163618984	3.76759418514583	3.30804059630308	3.64962315843521	4.41648570082193
POC1B-AS1	na	2.21495175447084	3.13009107200722	2.91729651780712	2.80671627093764	2.45058654646442	2.32047094642353	1.63642979758859	2.35745421805507	0.931818678749416	1.64152565871258
HMGN3-AS1	na	3.21385156531063	4.00176200345227	3.35688914377806	3.921147731457	2.74319389529599	1.92717078601276	1.94088185295391	1.63500857058658	1.70833424437393	2.03236510126319
AC135506.1	na	0.825178104606783	1.14902077326847	1.19888897992073	0.908055264126885	0.731518372078931	0.786600320821537	0.837243152254628	0.646398737208647	0.776515565624514	0.58625916382592
PKD1P6-NPIPP1	na	57.5018847631253	67.8714684347895	68.2567459234871	74.0890545048981	60.0942342662842	63.0853457298872	64.5438357374477	66.5030230222308	56.4138558426209	57.3361462221749
HCG17	na	0.99889981083979	1.2678849911928	1.11896304792602	1.07315622124086	0.768094290682877	0.707940288739383	1.10363870069928	0.836516012858249	0.737689787343288	0.781678885101226
URGCP-MRPS24	na	64.2770313062125	58.5208166247426	63.2214122078201	60.8809779357798	68.6895751382116	63.3213258261337	65.3430223827817	61.8261380412506	78.2339432366698	71.5236179867622
NBPF14	na	105.188493124086	112.287064532512	104.982711675059	104.75655728882	101.681053718971	111.343275412289	119.535488237809	114.070365389761	96.4432332505646	100.719324345293
TAF15	na	106.795418906741	115.932233882192	107.300563702906	112.103549880392	107.825808044434	111.579255508535	117.518493371013	132.777905313682	100.40346263525	118.15076348305
AC005034.3	na	3.21385156531063	2.33766295251172	2.79740761981505	2.97181722805162	2.85292165110783	2.83176115495753	3.46314212978051	2.66164185909443	2.8731075928107	2.46228848806886
AJ271736.1	na	12.2908107159852	12.2430144462055	13.3476306431175	12.7953241763334	10.7898959881642	13.4115354700072	12.5967037907401	13.1561154749525	12.1136428237424	12.9758694926804
AJ271736.1	na	12.2908107159852	12.2430144462055	13.3476306431175	12.7953241763334	10.7898959881642	13.4115354700072	12.5967037907401	13.1561154749525	12.1136428237424	12.9758694926804
HSPE1-MOB4	na	50.4661556606885	45.1684028112434	42.5605587871861	40.5322849714819	51.7183489059804	39.3693460571179	45.2111302217499	38.9360180530385	48.8816548560631	45.4546271686363
RPS10-NUDT3	na	664.746108900601	710.213702097841	756.618835227975	628.910820886425	714.876329114135	627.628395983504	638.588186128758	660.125204510548	775.77787583717	622.919903537167
AC010326.4	na	1.99779962167958	2.02069170471352	2.67751872182297	2.22886292103872	2.85292165110783	3.06774125120399	3.12063356749452	3.49815787195268	3.10606226249805	2.97037976338466
SRGAP2D	na	9.55469384281538	9.78648727576941	8.75188955342136	9.08055264126885	8.37588536030376	7.51203306384568	7.11656679416434	9.54388723761002	6.7945111992145	7.03510996591104
H4C14	na	1.82407791544657	2.02069170471352	1.7983334698811	1.36208289619033	1.79222001159338	1.37655056143769	1.82671233219192	1.52093820519682	2.05776624890496	1.79786143573282
RASL10B	na	31.05275498915	31.1820465021479	34.4480766897224	34.0107971654797	43.9642541619437	35.4363444530102	32.8808219794545	33.6507577899796	43.523697453254	37.2079149308184
LPP-AS2	na	0.651456398373776	1.30750639716757	1.23885194591809	1.73356004969678	1.17042939532629	1.14057046519123	0.608904110730639	1.52093820519682	0.854167122186965	0.703510996591104
AC015849.5	na	1.08576066395629	2.2187987345874	2.07807423186261	1.77483528897528	1.64591633717759	2.00583081809492	2.32144692216056	1.74907893597634	1.00947023531187	1.32885410467208
LRRC37A9P	na	0.564595545257272	0.990535149369374	0.91914821793923	1.11443146051936	0.621790616267091	1.61253065768415	1.37003424914394	1.52093820519682	0.892992900468191	1.09435043914172
CTAGE15	na	4.03902966991741	4.59608309307389	4.67566702169086	3.71477153506453	3.43813634877097	6.64677271094198	6.24126713498905	7.33852684007464	5.7462151856214	6.76152235612561
TLCD4-RWDD3	na	5.64595545257272	7.25071729338382	5.79463006961688	6.19128589177422	5.88872289523539	6.21414253449014	5.59430651733774	5.9696824553975	6.13447296843366	5.11999669741303
AC008555.4	na	1.95436919512133	1.70372045691532	1.35874084391017	1.6097343318613	1.86537184880127	1.61253065768415	1.37003424914394	1.74907893597634	1.04829601359309	1.2116022719069
NUDT4P2	na	8.16492019295132	9.39027321602166	7.87270430147949	10.2362593410667	8.11985393007613	10.8944144433783	10.3133133755002	11.939364910795	12.8125068328045	12.3114424403443
AC018647.2	na	17.5893227560919	23.0992796832938	21.8197794345574	22.1648034925517	16.422587453172	17.89515729869	17.3537671558232	18.5174226482712	13.7831512898351	13.9138841548018
AP000526.1	na	11.4222021848202	11.9260431984073	13.2277417451254	14.1986823118022	8.52218903471954	11.9169948604463	12.9772688599467	10.6465674363777	9.27936100921294	10.7090007258868
ARMCX5-GPRASP2	na	6.25398142438825	7.48844572923247	7.55300057350063	6.93424019878712	6.76654494173011	7.66935312800998	7.91575343949831	6.95829228877544	7.72632987796391	7.81678885101226
AL161729.1	na	1.1726215170728	1.50561342704145	0.959111183936587	0.701679067734411	0.914397965098663	0.86526035290369	0.761130138413299	0.988609833377931	0.698864009062062	0.781678885101226
AC240274.1	na	104.754188858503	115.25866998062	107.020822940924	112.681403230291	106.39934721888	112.955806069973	116.947645767203	117.758640537364	83.6307264177601	98.4524555784995
TMCC1-AS1	na	0.912038957723286	1.14902077326847	1.55855567389695	1.15570669979785	1.38988490694997	2.00583081809492	1.90282534603325	2.01524312188578	1.04829601359309	1.40702199318221
SRXN1	na	102.973541369615	95.8838024589554	105.742008029009	104.962933485212	148.461653613419	110.713995155631	113.027825554375	116.199678877037	201.234008831593	184.124461385594
CTAGE6	na	3.73501668400965	4.12062622137659	4.11618549772785	3.67349629578604	3.36498451156308	5.82084237407937	6.35543665575104	6.95829228877544	5.62973785077772	5.90167558251426
AL117336.2	na	0.868608531165034	1.14902077326847	0.999074149933945	1.36208289619033	1.42646082555392	1.41588057747877	2.01699486679524	1.55896166032674	0.892992900468191	0.977098606376533
AL451085.2	na	2.04123004823783	1.46599202106667	1.43866677590488	1.44463337474732	1.13385347672234	1.06191043310907	1.5222602768266	1.17872710902753	0.970644457030642	1.01618255063159
NBPF19	na	61.6712057127174	64.6225131448579	63.9807085617699	70.993411559011	57.0950089407605	61.2761649919977	64.2013271751617	60.7614812976128	53.4630966932478	50.4964559775392
NBPF10	na	86.9477139696199	92.2782545152509	94.4724516177539	99.8448038146789	91.7689797773019	97.1058096054187	96.8538101130923	99.8115697160411	77.1468214447954	80.5129251654263
Z83843.1	na	1.82407791544657	3.6451693496793	2.99722244980184	2.88926674949463	2.77976981389994	3.77568153994338	4.11010274743181	3.99246278864164	1.6695084660927	2.65770820934417
ATP2B1-AS1	na	0.825178104606783	1.18864217924325	0.959111183936587	0.86678002484839	1.06070163951445	0.786600320821537	0.761130138413299	0.532328371818886	0.504735117655934	0.742594940846165
AC112220.2	na	8.64265488509209	7.76579557105589	8.23237099545571	8.87417644487638	6.65681718591827	7.94466324029752	8.63882707099094	9.77202796838955	6.17329874671488	7.93404068377745
AC099343.3	na	1.73721706233007	1.86220608081442	2.31785202784675	2.80671627093764	1.60934041857365	1.57320064164307	1.17975171454061	1.55896166032674	0.815341343905739	0.977098606376533
DUXAP8	na	13.810875645524	18.1862253424217	15.2258900449933	16.5100957113979	14.6669433601826	16.5186067372523	17.7723887319505	18.8596337444405	14.9867504165531	14.5001433186277
AC233992.2	na	13.3765713799415	12.4411214760793	12.6282972551651	13.0017003727259	12.2529327323221	12.5856051331446	10.9983305000722	10.7986612568974	17.9763353442075	14.3047235973524
MROH7-TTC4	na	31.4870592547325	30.1518899468037	30.7315208519682	29.2641446484528	32.9183267435519	28.7895717420682	31.0541096472626	30.9130690206253	33.1183888738855	30.6808962402231
AC114490.2	na	18.457931287257	17.9484969065731	17.8234828348216	17.6245271719173	15.6179172438852	20.45160834136	20.6266267510004	20.5706892252869	18.3645931270197	17.822278580308
AL118558.3	na	2.08466047479608	3.09046966603245	2.91729651780712	3.01309246733012	2.1214032790289	1.73052070580738	1.5222602768266	1.97721966675586	1.24242490499922	1.28977016041702
AC026740.1	na	0.868608531165034	1.2678849911928	1.27881491191545	0.908055264126885	1.13385347672234	0.983250401026921	0.685017124571969	0.95058637824801	0.931818678749416	1.05526649488666
AL589666.1	na	25.5805212428103	25.3973212298307	24.5372611223777	24.7238683278184	25.2373838367231	25.3285303304535	25.2314640884008	26.5783951358144	23.2954669687354	26.6161660376968
AL603832.3	na	16.7641446514852	14.5410559927424	15.5056308069748	14.1574070725237	14.9229747904102	10.5011142829675	9.97080481321421	9.77202796838955	9.08523211780681	8.87205534589892
BMS1P4	na	6.55799441029601	7.52806713520724	6.71377828755611	5.77853349898927	5.41323595338409	6.33213258261337	7.64935789105365	7.94690212215337	5.94034407702753	5.04182880890291
AL445222.2	na	0.99889981083979	0.990535149369374	1.0390371159313	0.784229546291401	0.84124612789077	0.825930336862613	1.4080907560646	0.95058637824801	0.737689787343288	1.13343438339678
AC087501.4	na	1.30291279674755	1.14902077326847	1.07900008192866	1.19698193907635	1.13385347672234	1.14057046519123	0.875299659175293	0.836516012858249	0.931818678749416	0.89893071786641
AL162258.1	na	10.6838849333299	9.27140899809734	10.1905563293262	10.4839107767377	10.3509849649169	7.90533322425644	7.64935789105365	7.2624799298148	9.47348990061907	10.3181612833362
AL096865.1	na	2.47553431382035	2.73387701225947	2.75744465381769	4.12752392784948	3.2186808371473	4.68027190888814	4.4526113097178	3.9164158783818	4.50379028062218	4.49465358933205
CYB561D2	na	1.86750834200482	2.49614857641082	2.71748168782033	1.93993624608925	2.74319389529599	2.16315088225923	1.59837329066793	2.0532665770157	1.55303113124903	1.99328115700813
AGAP11	na	8.77294616476685	8.99405915627391	9.87085260134738	11.3919660408646	8.22958168588797	11.7203447802409	12.8630993391847	11.2549427184564	11.1041725884305	11.2561759454577
AL109811.2	na	1.91093876856308	1.584856238991	1.91822236787317	1.44463337474732	1.86537184880127	2.16315088225923	1.78865582527125	1.82512584623618	1.16477334843677	1.75877749147776
AC034236.2	na	0.912038957723286	0.713185307545949	0.839222285944514	1.27953241763334	1.24358123253418	1.10124044915015	0.799186645333964	1.17872710902753	0.504735117655934	0.977098606376533
AC012073.1	na	2.21495175447084	1.584856238991	2.43774092583883	2.47651435670969	1.86537184880127	2.47779101058784	2.09310788063657	2.31943076292514	1.86363735749883	2.03236510126319
AC098614.2	na	0.868608531165034	1.2678849911928	0.959111183936587	0.908055264126885	0.731518372078931	1.10124044915015	0.723073631492634	0.836516012858249	0.504735117655934	0.742594940846165
AC093423.3	na	7.42660294146104	10.5789153952649	10.1505933633289	8.58524976992691	8.30273352309586	9.08523370548875	8.18214898794296	8.78341813501162	10.4829601359309	8.91113929015398
AC120053.1	na	0.651456398373776	1.2678849911928	0.759296353949798	0.742954307012906	0.877822046494717	0.943920384985844	0.913356166095958	1.21675056415745	0.427083561093483	0.742594940846165
AC012467.2	na	2.04123004823783	1.54523483301622	1.35874084391017	1.85738576753227	1.90194776740522	2.28114093038246	1.82671233219192	1.4829147500669	0.931818678749416	1.56335777020245
AL359643.2	na	0.781747678048531	0.356592653772975	0.679370421955083	0.701679067734411	0.658366534871038	1.06191043310907	0.761130138413299	0.836516012858249	0.621212452499611	1.48518988169233
SNORD58B	na	18.110487874791	19.7314601754379	19.5019274067106	17.5832519326388	17.5930168484983	12.7429251973089	14.30924660217	13.1180920198225	12.2301201585861	11.6470153880083
AL162258.2	na	3.56129497777664	2.41690576446127	3.5966669397622	3.79732201362152	3.29183267435519	3.50037142765584	3.12063356749452	3.46013441682276	3.22253959734173	3.86931048125107
ANKRD34A	na	1.47663450298056	1.584856238991	1.87825940187582	1.85738576753227	1.75564409298943	1.21923049727338	1.5222602768266	1.10268019876769	0.621212452499611	0.664427052336042
GTF2H5	na	5.08135990731545	4.55646168709912	4.91544481767501	4.58155155991292	4.64514166270121	3.85434157202553	4.22427226819381	4.25862697455109	3.68844893671644	3.00946370763972
AL365181.2	na	21.7152132791259	25.0407285760578	28.1738910281373	24.4349416528689	20.7751217670416	20.45160834136	18.9901969534118	20.1144077637279	14.3267121857723	13.0540373811905
AC124045.1	na	1.3463432233058	0.633942495596399	0.599444489960367	0.990605742683875	1.0972775581184	1.022580417068	0.875299659175293	0.760469102598408	0.504735117655934	0.508091275315797
AL137127.1	na	21.4980611463346	18.1862253424217	19.8615941006868	20.8027205963614	21.5797919763285	14.9454060956092	14.195077081408	16.3120622507359	16.6174331043646	14.5783112071379
AC025181.2	na	1.82407791544657	1.7433418628901	1.99814829986789	1.5684590925828	1.42646082555392	1.022580417068	0.989469179937288	0.988609833377931	1.203599126718	0.820762829356288
Z84492.1	na	3.17042113875238	2.61501279433515	2.91729651780712	3.34329438155808	3.47471226737492	2.79243113891645	2.39755993600189	2.47152458344483	2.64015292312335	3.20488342891503
AL691432.2	na	5.99339886503874	5.90358949024147	6.67381532155875	6.48021256672368	5.48638779059198	6.13548250240799	4.75706336508312	5.36130717331878	4.3873129457785	4.92457697613773
AC022400.4	na	2.86640815284461	3.56592653772975	3.15707431379127	3.30201914227958	2.41401062786047	2.79243113891645	3.6914811713045	3.61222823734244	3.14488804077928	1.915113268498
AL390719.2	na	5.21165118699021	5.94321089621624	7.03348201553497	6.89296495950863	6.58366534871038	5.62419229387399	5.51819350349641	5.70351826948806	3.41666848874786	3.55663892721058
LYRM4-AS1	na	0.825178104606783	1.584856238991	1.67844457188903	1.77483528897528	1.28015715113813	1.533870625602	1.21780822146128	1.14070365389761	0.892992900468191	0.820762829356288
NFYC-AS1	na	2.6058255934951	2.89236263615857	3.71655583775428	3.01309246733012	2.70661797669204	3.10707126724507	2.35950342908123	3.04187641039363	2.01894047062374	2.97037976338466
NBPF25P	na	51.5519163246448	51.1116137074597	50.1535223266841	53.9054624977142	47.8047256153581	47.3140092974154	49.5876285176264	49.7346793099359	41.465931204349	43.0314226248225
AL024498.2	na	6.42770313062125	6.10169652011534	6.75374125355347	6.76913924167314	6.47393759289854	5.46687222970968	5.55625001041708	5.5894479040983	8.26989077390107	6.37068291357499
AL024508.1	na	2.12809090135433	1.78296326886487	1.55855567389695	2.68289055310216	1.53618858136575	1.41588057747877	2.13116438755724	1.74907893597634	1.55303113124903	1.60244171445751
H2AC19	na	7.99119848671832	8.63746650250094	9.31137107738437	6.56276304528067	9.29028332540242	10.9337444594194	10.4274828962622	11.1788958081966	12.3465974934298	10.4744970603564
AL645933.2	na	1.86750834200482	1.78296326886487	1.59851863989431	1.52718385330431	1.75564409298943	2.24181091434138	2.01699486679524	1.93919621162594	1.63068268781148	1.56335777020245
AL590438.1	na	0.0434304265582517	0	0	0.165100957113979	0.146303674415786	1.533870625602	1.21780822146128	0.722445647468488	0.621212452499611	0.938014662121472
AL138724.1	na	1.08576066395629	1.1093993672937	1.71840753788639	0.990605742683875	0.914397965098663	1.33722054539661	1.25586472838194	1.36884438467713	0.931818678749416	1.36793804892715
AC092687.3	na	0.955469384281538	1.06977796131892	1.11896304792602	0.94933050340538	1.82879593019733	1.76985072184846	1.71254281142992	1.74907893597634	1.63068268781148	1.32885410467208
AL451165.2	na	0.738317251490279	1.30750639716757	0.679370421955083	0.94933050340538	1.06070163951445	0.550620224575076	0.799186645333964	1.06465674363777	0.970644457030642	0.625343108080981
SNORD96A	na	1.73721706233007	1.34712780314235	1.87825940187582	1.73356004969678	1.90194776740522	1.41588057747877	2.20727740139857	1.63500857058658	1.3589022398429	1.13343438339678
AC096887.1	na	5.64595545257272	5.82434667829192	5.23514854565387	5.48960682403981	4.60856574409726	6.21414253449014	6.16515412114772	5.93165900026758	7.18276898202675	5.94075952676932
AL021368.2	na	1.86750834200482	2.77349841823425	2.15800016385732	2.31141339959571	2.48716246506836	3.46104141161476	3.38702911593918	3.15594677578339	2.36837247515477	2.57954032083405
NUDT3	na	71.6167733945571	69.7732959215787	74.7707093810565	72.8095220872648	73.8102037427641	84.3628844081098	85.1324059815275	84.564164208943	78.6998525760445	83.9913962041268
AC007128.2	na	6.25398142438825	8.20163103677842	8.07251913146628	8.91545168415487	6.40078575569064	9.91116404235136	9.39995720940424	10.7986612568974	8.65814855671333	7.89495673952239
KMT2B	na	95.8943818406198	98.419572441341	109.65837869675	106.283741142124	111.410248067621	115.944887289094	110.706378632214	109.65964459469	108.634527630869	106.230160485257
AC093297.2	na	2.30181260758734	1.2678849911928	1.27881491191545	0.908055264126885	1.53618858136575	2.24181091434138	2.24533390831923	1.55896166032674	1.70833424437393	1.68060960296764
AL137003.1	na	4.42990350894167	4.2791118452757	4.95540778367237	4.7466525170269	4.53541390688937	4.09032166827199	3.38702911593918	3.42211096169284	2.01894047062374	3.04854765189478
AC116351.2	na	0.651456398373776	0.752806713520724	0.599444489960367	0.330201914227958	0.585214697663145	2.08449085017707	2.20727740139857	2.58559494883459	2.13541780546741	1.52427382594739
AC074032.1	na	2.95326900596112	3.60554794370452	3.11711134779391	2.22886292103872	3.07237716273151	2.75310112287538	2.74006849828787	2.54757149370467	2.98958492765438	2.85312793061948
POM121C	na	297.411561070908	332.780188782135	372.814509789351	354.801956837941	348.458776539799	330.883424953579	297.63994062652	298.408075859615	326.369492231983	304.620261523948
CD24	na	42.0406529083877	45.8815881187894	48.1553740268162	47.796727084497	42.3183378247661	58.877034013492	58.036173054014	56.8070419641011	51.2888531094991	49.4411894826526
AL365181.3	na	57.805897749033	61.5320434788255	63.2613751738174	68.6819981594153	61.3743914174223	46.9600391530457	45.0969607009879	49.202350938117	41.1553249780992	40.178294694203
AC022384.1	na	46.5139868438876	41.6817190854632	44.5187441210566	41.7292669105582	50.657647266466	53.6854718960699	53.6216182512169	50.3430545920146	53.9290060326225	52.0988976919967
FAM47E-STBD1	na	6.81857696964552	6.26018214401444	6.6338523555614	5.5721573025968	6.18133024406696	6.05682247032583	5.28985446197243	5.55142444896838	4.11553249780992	5.27633247443328
LINC01145	na	10.4667328005387	14.0259777150703	13.7872232690884	13.9097556368527	12.1797808951142	11.0517345075426	11.4550085831201	11.7112241800155	8.26989077390107	9.73190211951027
AL135925.1	na	4.42990350894167	4.83381152892254	4.79555591968294	4.37517536352045	4.16965472084991	3.85434157202553	3.50119863670117	3.42211096169284	3.57197160187276	3.98656231401625
MRPL20-DT	na	7.07915952899503	6.41866776791354	5.75466710361952	6.52148780600218	8.15642984868008	6.88275280718845	7.42101884952966	6.57805773747623	7.22159476030798	7.54320124122683
U91328.1	na	5.47223374633972	6.77526042168652	6.83366718554819	6.56276304528067	5.23035636036435	6.60744269490091	7.49713186337099	7.11038610929512	4.85322228515321	5.23724853017822
AL662844.4	na	2.30181260758734	2.13955592263785	2.19796312985468	2.31141339959571	1.86537184880127	1.17990048123231	2.24533390831923	1.4829147500669	0.970644457030642	0.58625916382592
AC104958.2	na	4.82077734796594	4.95267574684687	4.99537074966973	5.69598302043228	4.57198982549332	3.7363515239023	3.42508562285984	2.77571222448419	3.41666848874786	3.6348068157207
AC104964.3	na	0.868608531165034	1.2678849911928	1.31877787791281	0.536578110620432	0.731518372078931	0.86526035290369	0.685017124571969	1.17872710902753	0.427083561093483	0.625343108080981
AL136982.6	na	1.73721706233007	1.94144889276397	2.07807423186261	2.80671627093764	1.79222001159338	2.39913097850569	3.04452055365319	2.81373567961411	1.90246313578006	2.30595271104862
AL645608.7	na	4.86420777452419	4.75456871697299	5.83459303561424	6.06746017393873	8.08327801147218	9.47853386589952	7.19267980800567	5.70351826948806	6.56155652952714	8.63755168036855
AL662797.1	na	1.04233023739804	1.18864217924325	1.23885194591809	1.36208289619033	0.804670209286824	0.86526035290369	0.875299659175293	1.14070365389761	1.63068268781148	0.859846773611349
GTF2IP13	na	11.3787717582619	12.678849911928	13.8271862350858	16.3862699935624	10.3509849649169	9.32121380173521	8.56271405714961	10.3804032504683	6.67803386437082	6.0580113595345
AL138762.1	na	0.738317251490279	1.38674920911712	1.23885194591809	0.990605742683875	0.804670209286824	0.668610272698306	0.570847603809974	0.91256292311809	0.504735117655934	0.664427052336042
AP000347.1	na	18.0236270216745	17.7107684707244	18.6227421547687	22.1235282532732	18.1782315461614	27.1770410843841	29.874357932722	30.2286468282867	25.0038012131093	26.4989142049316
AC139887.4	na	1.30291279674755	2.41690576446127	1.91822236787317	2.27013816031721	1.79222001159338	2.16315088225923	2.1692208944779	2.62361840396451	2.21306936202986	2.03236510126319
ZSWIM8-AS1	na	1.47663450298056	1.34712780314235	1.19888897992073	1.48590861402581	1.75564409298943	2.24181091434138	1.63642979758859	2.09129003214562	1.28125068328045	1.2116022719069
AC016394.1	na	2.69268644661161	2.13955592263785	2.07807423186261	2.06376196392474	1.93852368600917	1.76985072184846	2.62589897752588	2.09129003214562	1.43655379640535	1.40702199318221
AC010655.3	na	1.08576066395629	1.7433418628901	1.87825940187582	1.5684590925828	1.86537184880127	1.76985072184846	1.67448630450926	2.47152458344483	1.12594757015555	1.36793804892715
ZNF595	na	4.73391649484944	5.82434667829192	5.71470413762217	6.68658876311615	6.80312086033406	5.82084237407937	5.63236302425841	5.47537753870854	5.28030584624669	5.3545003629434
AC073073.2	na	0.955469384281538	0.713185307545949	0.999074149933945	0.742954307012906	1.0972775581184	1.49454060956092	1.02752568685795	1.29279747441729	1.5142053529678	0.859846773611349
AC026464.6	na	20.2385787761453	19.2163818977659	20.9405941826155	20.2661424857409	23.4817397437337	17.6591772024435	19.5991010641424	19.8482435778185	23.7613763081101	21.9260927270894
AC010735.2	na	4.86420777452419	5.19040418269552	6.99351904953762	5.81980873826776	7.9369743370564	8.29863338466721	8.14409248102229	7.94690212215337	7.49337520827656	7.19144574293128
AC067750.1	na	2.30181260758734	2.6942556062847	2.79740761981505	2.31141339959571	1.93852368600917	1.96650080205384	1.97893835987458	1.93919621162594	1.08712179187432	1.17251832765184
GTF2IP20	na	8.38207232574258	10.4204297713658	11.0697415812681	12.2174708264345	8.59534087192744	8.41662343279044	8.6768835779116	8.44120703884233	6.13447296843366	6.29251502506487
AC005020.2	na	9.25068085690762	9.62800165187031	9.39129700937909	10.2775345803452	8.85137230215506	8.21997335258506	8.25826200178429	7.71876139137384	7.29924631687043	7.81678885101226
POLR2J4	na	21.1506177338686	20.7616167307821	23.0186684144781	21.2567482284248	19.4218127786956	18.0918073788953	17.6962757181092	17.2626486289839	16.8503877740519	15.6335777020245
AP000317.2	na	11.899936876961	10.8958866430631	12.2686305611888	10.6902869731301	12.5089641625497	10.1864741546389	10.5416524170242	10.3423797953384	12.1524686020236	10.7480846701419
AC012306.2	na	2.64925602005335	4.08100481540182	4.27603736171729	3.87987249217851	3.40156043016703	2.43846099454676	2.89229452597053	3.23199368604324	3.26136537562296	2.81404398636441
AL590560.3	na	1.52006492953881	2.93198404213335	2.31785202784675	2.10503720320323	1.35330898834602	2.83176115495753	2.58784247060522	3.23199368604324	1.5142053529678	1.79786143573282
PCDHB16	na	1.95436919512133	2.57539138836037	1.83829643587846	1.69228481041829	1.68249225578154	0.471960192492922	1.14169520761995	0.570351826948806	0.465909339374708	0.312671554040491
AL355987.2	na	15.1137884422716	15.84856238991	18.1831495287978	16.17989379717	17.5564409298943	17.5018571382792	16.7068065381719	20.532665770157	18.9858055795194	15.8680813675549
WASL-DT	na	4.12589052303391	3.68479075565407	4.19611142972257	3.75604677434303	3.73074369760255	3.7363515239023	3.72953767822516	4.03048624377156	3.64962315843521	2.61862426508911
AC073107.1	na	1.65035620921357	1.82258467483965	2.51766685783354	2.18758768176022	1.97509960461311	1.84851075393061	1.59837329066793	1.55896166032674	1.28125068328045	1.44610593743727
AC019069.1	na	1.86750834200482	1.82258467483965	1.99814829986789	2.47651435670969	1.75564409298943	1.92717078601276	1.67448630450926	2.2433838526653	1.47537957468658	1.99328115700813
AL022322.1	na	0.651456398373776	1.584856238991	0.839222285944514	1.15570669979785	1.06070163951445	1.29789052935554	1.21780822146128	1.02663328850785	0.854167122186965	0.89893071786641
ADIRF-AS1	na	29.0549553674704	32.0933388395677	32.3700024578598	31.0802551767066	34.1253320574821	31.3460227847382	33.0330480071372	32.8522652322512	30.5170617290434	27.1242573130126
AC069257.3	na	6.47113355717951	7.60730994715679	6.23422269558782	5.28323062764733	7.31518372078931	5.23089213346322	5.13762843428977	5.17118989766918	5.31913162452792	5.70625586123895
STAG3L5P-PVRIG2P-PILRB	na	81.432049796722	83.6011666067752	93.3534885698278	87.9575349024724	86.4288956611257	91.5602773436269	110.47803959069	92.3969959657066	82.9706881869793	92.2771923861998
AC083798.2	na	2.38867346070384	2.77349841823425	2.03811126586525	2.14631244248173	1.93852368600917	2.2024808983003	2.24533390831923	2.69966531422435	1.74716002265516	2.38412059955874
AC093726.1	na	0.955469384281538	1.4263706150919	1.11896304792602	0.619128589177422	0.987549802306557	1.17990048123231	0.761130138413299	1.10268019876769	0.621212452499611	0.664427052336042
AC115284.1	na	15.9823969734366	14.263706150919	18.422927324782	19.3168119823356	16.7517707206075	14.6700959833217	12.4444777630574	13.6504203916414	12.3465974934298	11.3734277782228
AC103702.2	na	12.942267114359	11.8864217924325	10.9898156492734	10.7315622124086	11.1190792555997	11.7203447802409	10.9222174862308	10.8747081671572	7.64867832140146	9.4973984539799
AC104109.3	na	40.5205879788489	40.136484252447	38.644188119445	39.0463763574561	41.2942121038556	46.8420491049225	49.2451199553404	44.7155832327864	48.0274877338762	47.2134046601141
AC245060.4	na	15.3743710016211	16.9183403512289	14.9861122490092	15.1480128152076	13.8988490694997	16.1253065768415	16.3262414689653	16.1599684302162	16.0738722084274	16.1025850330853
AC073389.3	na	1.12919109051454	1.30750639716757	1.07900008192866	1.19698193907635	0.877822046494717	0.86526035290369	0.761130138413299	0.95058637824801	0.155303113124903	0.664427052336042
AC004080.5	na	2.38867346070384	3.09046966603245	3.19703727978863	3.1781934244441	2.1214032790289	3.26439133140938	2.32144692216056	3.5361813270826	2.60132714484212	3.08763159614984
AC004908.2	na	0.99889981083979	0.990535149369374	0.959111183936587	1.15570669979785	0.804670209286824	1.14057046519123	0.913356166095958	0.760469102598408	0.388257782812257	0.703510996591104
U62317.1	na	2.77954729972811	2.49614857641082	2.31785202784675	2.80671627093764	3.29183267435519	2.55645104266999	2.32144692216056	2.20536039753538	3.41666848874786	3.08763159614984
AC073610.2	na	76.5244115956395	82.0955531797337	82.4435988525492	79.2897346539885	75.3463923241299	60.2142545588886	56.3997432564254	58.1758863487782	64.3731403902722	56.085460006013
AC027644.3	na	1.65035620921357	1.94144889276397	1.87825940187582	1.93993624608925	1.64591633717759	1.76985072184846	1.5222602768266	1.63500857058658	1.203599126718	1.17251832765184
AL139393.3	na	0.825178104606783	1.06977796131892	1.0390371159313	1.03188098196237	0.804670209286824	0.432630176451845	0.723073631492634	0.798492557728329	0.155303113124903	0.234503665530368
AL135910.1	na	0.955469384281538	1.34712780314235	1.0390371159313	1.52718385330431	1.28015715113813	2.51712102662892	1.82671233219192	1.74907893597634	0.582386674218385	1.28977016041702
SAP30-DT	na	0.694886824932027	1.03015655534415	0.91914821793923	0.94933050340538	0.548638779059198	0.86526035290369	0.646960617651304	1.14070365389761	0.815341343905739	0.429923386805674
AP000525.1	na	4.47333393549993	4.99229715282164	5.95448193360631	5.48960682403981	4.46226206968148	6.13548250240799	7.42101884952966	5.89363554513766	3.18371381906051	4.72915725486242
AC113189.4	na	16.7207142249269	19.3352461156902	20.0614089306736	18.3262062396517	24.1766821972087	23.1260494321532	23.2905822354469	22.0155805202239	20.3447078193623	20.7926583436926
DCP1A	na	43.126413572344	42.2364187691101	40.5624104873182	41.5228907141657	42.5012174177859	44.7968882707865	44.411943576416	44.5254659571368	47.9110103990325	51.3953866954056
LINC01578	na	47.5563170812856	44.7721887514957	41.321706841268	41.1514135606593	39.4288402550544	32.6832433301349	34.5172517770431	36.6926342003732	39.2916876206004	41.0381414678144
AC004982.2	na	0.694886824932027	1.1093993672937	0.719333387952441	0.990605742683875	0.914397965098663	1.45521059351984	1.17975171454061	0.646398737208647	0.27178044796858	0.625343108080981
AL355987.3	na	14.9400667360386	12.7580927238775	15.9052604669484	13.9923061154097	12.6186919183616	12.5069451010624	12.8630993391847	13.4983265711217	15.996220651865	13.1322052697006
AL109827.1	na	25.015925697553	25.1595927939821	27.694335436169	25.2604464384388	28.3829128366625	27.6096712608359	26.0687072406555	27.1487469627632	27.6439541362327	25.8735710968506
ATP6V1FNB	na	1.78064748888832	2.13955592263785	2.43774092583883	2.02248672464624	2.08482736042495	1.96650080205384	1.63642979758859	1.40686783980706	0.815341343905739	1.28977016041702
TBC1D8-AS1	na	0.694886824932027	1.06977796131892	0.719333387952441	0.86678002484839	0.512062860455252	0.471960192492922	0.494734589968644	1.17872710902753	0.54356089593716	0.508091275315797
AL390726.2	na	0.868608531165034	1.14902077326847	0.719333387952441	1.11443146051936	0.804670209286824	1.21923049727338	1.48420376990593	1.59698511545666	0.465909339374708	0.938014662121472
AL122035.2	na	1.1726215170728	1.30750639716757	1.23885194591809	0.742954307012906	1.28015715113813	1.88784076997169	1.37003424914394	1.59698511545666	1.6695084660927	1.48518988169233
AC022400.5	na	39.7822707273586	41.0081551838921	46.6367813189166	45.7742403598507	45.3907149874977	46.8027190888814	44.2597175487333	41.4455660916133	45.3485090324716	42.2497437397213
AC010186.4	na	0.868608531165034	0.792428119495499	1.07900008192866	0.94933050340538	0.475486941851305	0.825930336862613	0.761130138413299	0.988609833377931	0.660038230780837	0.508091275315797
AC005832.4	na	52.1165118699021	42.1967973631353	44.0391885290883	41.2339640392163	49.6335215455555	60.5288946872172	61.0045805938259	57.5675110666995	69.3816657885503	70.4683514918756
AL391121.1	na	1.1726215170728	1.18864217924325	1.15892601392338	1.11443146051936	1.13385347672234	0.983250401026921	0.494734589968644	0.570351826948806	0.621212452499611	0.938014662121472
AL390726.3	na	0.781747678048531	0.911292337419824	0.879185251941872	1.15570669979785	0.987549802306557	1.14057046519123	1.4080907560646	1.82512584623618	0.582386674218385	1.17251832765184
RBAK-RBAKDN	na	16.4167012390191	16.5617476974559	13.5474454731043	15.0241870973721	14.1548804997273	13.0575653256375	15.0323202336626	15.0192647763186	14.7537957468658	14.8909827611784
AL008721.2	na	0.868608531165034	0.435835465722525	0.959111183936587	0.784229546291401	0.512062860455252	1.21923049727338	0.532791096889309	0.988609833377931	0.660038230780837	1.01618255063159
Z94721.2	na	15.3743710016211	16.8787189452541	13.3476306431175	14.5288842260302	16.3128596973602	15.889326480595	18.6857448980465	16.8443906225547	14.4820152988972	18.3694537998788
AC012360.3	na	2.38867346070384	2.61501279433515	2.75744465381769	2.43523911743119	2.56031430227626	2.00583081809492	2.43561644292256	3.15594677578339	1.59185690953025	1.7196935472227
ARL2-SNX15	na	46.6442781235623	44.2571104738236	46.8765591149007	46.4346441883066	50.8405268594857	41.4931669233361	39.7309932251742	42.8144104762904	42.9413107790356	38.263181425705
AC010864.1	na	1.08576066395629	0.911292337419824	0.719333387952441	1.23825717835484	0.768094290682877	0.668610272698306	0.837243152254628	0.760469102598408	0.504735117655934	0.547175219570858
AC018645.3	na	1.73721706233007	2.33766295251172	1.47862974190224	1.98121148536775	1.64591633717759	2.045160834136	2.51172945676389	2.50954803857475	1.47537957468658	1.95419721275307
AC008124.1	na	9.90213725528139	11.45058632671	11.8690009012153	11.1855898444721	8.63191679053138	10.3044642027621	10.6558219377862	9.42981687222026	7.84280721280759	8.71571956887867
FAM106A	na	9.64155469593188	11.2921007028109	9.03163031540286	9.98860790539574	9.72919434864978	11.248384587748	10.1610873478175	10.3043563402084	8.774625891557	8.75480351313373
INTS4P2	na	2.95326900596112	2.13955592263785	2.71748168782033	2.22886292103872	2.48716246506836	2.12382086621815	2.43561644292256	2.0532665770157	1.39772801812412	2.73587609785429
AC009690.3	na	9.46783298969887	10.9751294550127	10.5102600573051	11.763443194371	8.30273352309586	12.4282850689803	12.7489298184228	12.5097167377438	9.51231567890029	10.0836576178058
DGCR5	na	30.0104247517519	31.8952318096938	35.6070027036458	32.4836133121754	30.101981011048	50.9717007892356	51.4143408498183	50.5331718676642	49.541693086844	45.884550555442
LINC02035	na	2.21495175447084	2.61501279433515	2.8373705858124	2.18758768176022	2.34085879065258	3.06774125120399	3.15869007441519	3.38408750656292	2.67897870140457	1.99328115700813
AL390726.4	na	1.04233023739804	0.950913743394599	0.999074149933945	0.86678002484839	1.24358123253418	1.6911906897663	2.01699486679524	1.21675056415745	1.04829601359309	1.09435043914172
C2ORF15	na	9.12038957723286	8.79595212640004	7.9526302334742	8.58524976992691	8.99767597657085	8.84925360924229	8.56271405714961	7.98492557728329	8.96875478296313	7.89495673952239
AC012531.2	na	0.955469384281538	1.78296326886487	1.55855567389695	1.52718385330431	1.49961266276181	1.41588057747877	1.56031678374726	1.14070365389761	1.32007646156167	1.32885410467208
AL121845.2	na	13.7674452189658	11.5694505446343	13.3076676771202	12.4651222621054	15.8007968369049	19.468357940333	18.6476883911258	18.7455633790508	23.217815412173	18.7993771866845
AC012531.3	na	2.64925602005335	3.3281981018811	3.75651880375163	3.01309246733012	3.80389553481044	4.12965168431307	4.37649829587647	3.95443933351172	4.0767067195287	4.69007331060736
AL359921.2	na	0.912038957723286	0.990535149369374	0.879185251941872	1.27953241763334	1.42646082555392	1.33722054539661	1.71254281142992	1.44489129493698	0.970644457030642	0.89893071786641
AL355987.4	na	10.1627198146309	11.1732364848865	13.5074825071069	10.4839107767377	10.8630478253721	12.2316349887749	11.9497431730888	13.3462327506021	13.7054997332727	13.2103731582107
AL713999.1	na	45.3413653268148	42.434525798984	47.7957073328399	44.5772584207744	45.0249558014582	37.1275351427765	35.0119863670117	31.4834208475741	36.3797542495085	36.1526484359317
AC144652.1	na	10.4233023739804	8.95443775029914	10.5502230233025	9.98860790539574	8.26615760449192	3.81501155598445	5.13762843428977	4.37269733994085	4.81439650687198	4.41648570082193
NBPF26	na	93.5491388064742	101.827013355172	94.2726367877671	94.6441236655885	80.2475654170587	100.016230792458	99.6699916252215	98.2526080557143	64.4119661685534	75.9010197433291
LINC02604	na	15.2440797219464	15.8881837958848	19.4220014747159	19.3168119823356	13.1307547788168	13.9621556945823	12.7108733115021	11.9773883659249	7.99811032593249	9.06747506717423
BX537318.1	na	1.91093876856308	2.65463420030992	2.51766685783354	2.47651435670969	2.34085879065258	1.45521059351984	1.02752568685795	1.33082092954721	0.970644457030642	0.977098606376533
LINC00653	na	0.477734692140769	1.22826358521802	0.639407455957725	0.577853349898927	0.84124612789077	0.86526035290369	1.02752568685795	0.95058637824801	0.737689787343288	0.859846773611349
AL138963.3	na	5.1247903338737	5.98283230219102	4.39592625970936	3.9624229707355	4.791445337117	3.18573129932722	4.03398973359048	3.27001714117316	4.0767067195287	3.90839442550613
AC073957.3	na	0.694886824932027	1.14902077326847	1.11896304792602	0.990605742683875	0.585214697663145	1.57320064164307	1.75059931835059	2.01524312188578	1.00947023531187	0.742594940846165
AL121845.3	na	31.573920107849	27.0217988747965	30.6915578859708	29.0577684520603	33.7229969528387	38.5827457362964	37.2953767822516	37.5291502132314	43.6013490098164	39.8265391959075
AC092587.1	na	22.1495175447084	24.0105720207136	20.9006312166181	19.8121148536775	21.0311531972693	22.4967691754959	21.1594178478897	24.3350112831491	22.2471709551423	23.9975417726076
AL133215.2	na	2.77954729972811	3.76403356760362	3.3169261777807	2.3526886388742	3.32840859295913	4.64094189284707	4.60483733740046	4.25862697455109	3.30019115390418	3.94747836976119
AL359736.1	na	53.1154116807419	70.2091313873012	66.5783013515981	64.6782999494013	54.9370297431277	41.8471370677058	42.2807791888587	47.4532720021407	43.7566521229413	42.3279116282314
AC010655.4	na	22.7141130899656	21.474802038328	20.9006312166181	20.9265463141969	23.1891323949021	21.513518774469	23.8994863461776	23.5365187254207	24.1496340909224	21.3398335632635
AC010619.2	na	290.419262395029	310.711065654185	330.853395492125	298.708906658467	309.834606494031	264.887658036652	261.942937134937	308.370221103655	324.195248648234	256.625177978733
AL671710.1	na	0.738317251490279	1.18864217924325	0.679370421955083	0.94933050340538	1.28015715113813	1.06191043310907	1.17975171454061	0.95058637824801	1.08712179187432	1.01618255063159
AC008695.1	na	22.6272522368491	25.9916423194524	25.5363352723116	25.5493731133883	22.6770695344469	26.3904407635626	28.275984642054	30.0005060975072	26.7897870140457	28.1404398636441
AC102953.2	na	2.4321038872621	3.20933388395677	2.91729651780712	2.80671627093764	3.1455289999394	2.045160834136	1.4080907560646	1.97721966675586	1.3589022398429	1.2116022719069
AC097376.3	na	4.90763820108244	5.94321089621624	5.31507447764859	6.3151116096097	4.53541390688937	5.97816243824368	4.60483733740046	5.74154172461798	4.34848716749728	5.08091275315797
AC073283.3	na	23.1049869289899	20.0880528292109	20.4210756246498	19.3993624608925	23.5548915809416	24.8565701379606	25.2695205953215	25.0194334754876	25.120278547953	27.1633412572676
AC090114.2	na	6.64485526341251	6.69601760973697	7.6728894714927	7.38826783085057	5.99845065104723	4.68027190888814	5.02345891352777	5.81758863487782	3.45549426702909	3.28305131742515
AP001033.2	na	1.56349535609706	1.18864217924325	0.719333387952441	1.32080765691183	1.28015715113813	1.10124044915015	1.29392123530261	1.06465674363777	0.660038230780837	0.625343108080981
C1QTNF3-AMACR	na	8.94666787099985	9.27140899809734	10.1106303973315	8.08994689858498	8.9611000579669	9.51786388194059	9.97080481321421	8.21306630806281	7.41572365171411	10.0836576178058
AP000350.6	na	1.38977364986405	1.46599202106667	1.63848160589167	1.69228481041829	1.0972775581184	1.96650080205384	1.48420376990593	2.0532665770157	1.16477334843677	1.36793804892715
AC006153.1	na	1.91093876856308	1.7433418628901	1.95818533387053	2.22886292103872	1.49961266276181	2.28114093038246	1.14169520761995	2.20536039753538	1.63068268781148	1.95419721275307
DGCR11	na	2.12809090135433	2.02069170471352	1.47862974190224	2.68289055310216	1.64591633717759	1.533870625602	1.48420376990593	1.55896166032674	1.6695084660927	1.52427382594739
RBAKDN	na	1.78064748888832	0.792428119495499	1.15892601392338	1.03188098196237	1.31673306974208	1.06191043310907	1.14169520761995	1.17872710902753	1.16477334843677	1.28977016041702
AC005229.4	na	3.38757327154363	3.72441216162885	4.03625956573314	3.9624229707355	3.1455289999394	2.35980096246461	3.19674658133585	2.81373567961411	2.25189514031109	2.18870087828343
AC078846.1	na	4.38647308238342	6.73563901571174	5.95448193360631	5.5308820633183	4.2428065580578	7.00074285531168	6.73600172495769	7.30050338494472	5.4356089593716	5.04182880890291
TM4SF19-TCTEX1D2	na	1.1726215170728	1.46599202106667	1.47862974190224	0.701679067734411	2.01167552321706	1.06191043310907	1.02752568685795	0.988609833377931	0.698864009062062	0.781678885101226
AL662884.1	na	8.85980701788335	10.4600511773406	11.0297786152708	10.0711583839527	9.76577026725372	11.0517345075426	10.9983305000722	9.35376996196042	8.38636810874475	9.92732184078557
MICE	na	0.868608531165034	0.594321089621624	1.27881491191545	1.23825717835484	0.694942453474984	0.86526035290369	0.570847603809974	0.532328371818886	0.621212452499611	0.351755498295552
PAXIP1-AS1	na	11.9867977300775	14.0259777150703	12.508408357173	13.9923061154097	11.4482625230353	10.6191043310907	10.9602739931515	10.1142390645588	8.34754233046352	9.92732184078557
AC104109.4	na	15.6349535609706	14.4618131807929	15.3457789429854	15.3131137723216	15.6544931624891	14.4734459031163	14.2711900952493	14.4489129493698	14.8314473034282	17.5877749147776
LINC02019	na	0.434304265582517	0.911292337419824	0.719333387952441	0.577853349898927	0.914397965098663	1.57320064164307	1.59837329066793	1.25477401928737	1.203599126718	1.44610593743727
AL355488.1	na	4.12589052303391	2.61501279433515	2.87733355180976	3.05436770660861	2.77976981389994	3.65769149182015	3.84370719898716	3.7262986027322	2.01894047062374	3.36121920593527
AL356488.3	na	0.694886824932027	0.832049525470274	1.35874084391017	0.660403828455916	0.768094290682877	0.629280256657229	1.02752568685795	1.17872710902753	0.388257782812257	0.469007331060736
AC005005.3	na	0.825178104606783	1.62447764496577	1.55855567389695	1.6097343318613	0.877822046494717	0.589950240616153	0.913356166095958	0.798492557728329	0.27178044796858	0.429923386805674
AC083880.1	na	0.912038957723286	1.66409905094055	1.67844457188903	1.07315622124086	0.84124612789077	1.022580417068	0.761130138413299	1.10268019876769	0.776515565624514	1.01618255063159
AC017083.3	na	18.9356659793977	17.1560687870776	18.4628902907793	16.8402976256259	19.5681164531114	18.406447507224	17.7723887319505	19.2398682957397	18.5198962401447	20.1673152356116
AL136982.7	na	2.04123004823783	2.25842014056217	2.19796312985468	1.89866100681076	1.86537184880127	2.28114093038246	2.77812500520854	2.12931348727554	2.52367558827967	2.34503665530368
AC008738.7	na	24.494760578854	22.7426870295208	26.7751872182297	25.2191711991603	33.6864210342348	23.9126497529747	22.263056548589	25.2855976613971	31.0994484032618	25.0918922117494
AC004951.4	na	16.6772837983687	16.3240192616073	19.102297746737	16.8402976256259	15.3618858136575	15.5353563362253	15.0703767405833	13.5743734813816	14.1714090726474	12.7022818828949
AC004080.6	na	4.38647308238342	6.61677479778742	5.67474117162481	6.3151116096097	4.7182934999091	7.39404301572244	5.8607020657824	7.98492557728329	8.03693610421372	6.64427052336042
AC012510.1	na	1.69378663577182	1.46599202106667	1.67844457188903	1.89866100681076	1.49961266276181	2.39913097850569	2.32144692216056	1.59698511545666	1.70833424437393	1.7196935472227
TBC1D3K	na	13.2028496737085	14.4221917748181	13.3076676771202	13.6621042011818	14.6303674415786	16.9512369137041	16.2501284551239	15.2474055070981	14.5984926337409	13.2494571024658
AL137060.1	na	4.38647308238342	4.2791118452757	3.83644473574635	4.08624868857098	4.90117309292884	5.2702221495043	4.26232877511447	4.44874425020069	4.30966138921605	4.37740175656687
AC136616.1	na	1.04233023739804	0.633942495596399	1.55855567389695	1.65100957113979	0.914397965098663	0.825930336862613	1.06558219377862	0.95058637824801	1.32007646156167	1.13343438339678
CWC25	na	14.7663450298056	16.9579617572037	16.864371650885	16.8402976256259	17.3735613368746	23.6373396406872	23.6330907977329	23.4984952702908	20.9270944935806	26.7334178704619
AC131009.3	na	1.86750834200482	1.30750639716757	1.75837050388374	1.81611052825377	1.42646082555392	0.825930336862613	0.913356166095958	1.21675056415745	1.04829601359309	1.17251832765184
SMIM11B	na	5.16822076043195	6.06207511414057	5.23514854565387	4.7879277563054	5.44981187198803	5.4275422136686	5.8607020657824	5.9696824553975	5.35795740280915	5.94075952676932
AC211486.3	na	5.34194246666496	5.54699683646849	8.75188955342136	7.63591926652153	5.23035636036435	5.50620224575076	5.70847603809974	5.74154172461798	5.08617695484056	4.49465358933205
EPOP	na	52.7679682682758	49.8437287162669	53.9100411304357	53.6578110620432	63.3129151034315	56.2419229387399	56.5139127771874	58.3660036244278	67.0521190916768	65.7001102927581
ZNHIT3	na	20.7163134682861	23.4558723370668	21.77981646856	20.0597662893485	21.8358234065561	19.940318132826	20.7788527786831	21.9395336099641	22.6742545162358	23.3331147202716
AL121832.2	na	1.56349535609706	2.02069170471352	2.51766685783354	1.89866100681076	1.82879593019733	1.17990048123231	1.21780822146128	1.06465674363777	1.98011469234251	1.2116022719069
AL354798.1	na	2.21495175447084	1.70372045691532	2.11803719785996	1.19698193907635	2.37743470925653	0.904590368944767	1.75059931835059	1.40686783980706	1.28125068328045	1.01618255063159
AL139260.2	na	19.5871223777715	19.1767604917911	20.0214459646763	16.7164719077904	19.129205429864	17.5411871543203	19.9035531195078	19.9242904880783	21.8977389506113	21.027162009223
AC020904.2	na	5.16822076043195	5.19040418269552	5.59481523963009	5.28323062764733	6.32763391848275	4.20831171639522	5.17568494121043	5.09514298740934	4.69791917202831	5.23724853017822
AC023509.4	na	130.247849248197	144.855860243777	145.425233264385	129.356599898803	153.399402624952	135.49190526151	133.235830729248	141.865511089733	165.320163921459	137.692735610581
LHX1	na	0.564595545257272	0.39621405974775	0.759296353949798	0.288926674949463	0.731518372078931	1.17990048123231	1.48420376990593	1.25477401928737	0.660038230780837	0.781678885101226
AC007686.3	na	1.65035620921357	1.4263706150919	1.15892601392338	1.36208289619033	1.35330898834602	1.61253065768415	1.67448630450926	1.21675056415745	1.43655379640535	1.09435043914172
5_8S_RRNA	na	10.2495806677474	14.6995416166415	16.2649271609246	19.6470138965635	11.9603253834905	14.1981357908287	13.5861729706774	14.2207722185902	17.6657291179577	11.8815190535386
AC005258.1	na	189.79096405956	174.532293318884	197.057385332971	179.753667057845	202.923196414695	163.809516811085	156.945034540822	150.839046500394	208.805035596432	174.548895043104
AL592183.1	na	3.08356028563587	2.97160544810812	3.03718541579919	2.22886292103872	2.34085879065258	2.67444109079322	2.66395548444655	3.30804059630308	2.98958492765438	1.7196935472227
CYFIP1	na	199.562810035167	195.452395673565	192.221866447291	190.56777974881	204.715416426289	199.717821456588	197.43715790441	202.474898566826	211.949923637211	213.28108379987
MIR6765	na	1.04233023739804	1.06977796131892	0.959111183936587	0.577853349898927	0.768094290682877	1.41588057747877	1.02752568685795	1.21675056415745	1.16477334843677	1.25068621616196
AL136040.1	na	0.99889981083979	1.82258467483965	1.43866677590488	1.48590861402581	1.35330898834602	1.10124044915015	0.989469179937288	1.17872710902753	0.698864009062062	0.664427052336042
AL137058.2	na	6.64485526341251	7.80541697703067	6.87363015154554	6.85168972023013	7.13230412776957	7.51203306384568	8.63882707099094	8.02294903241321	8.07576188249494	9.02839112291916
USP27X	na	2.12809090135433	2.45652717043605	3.23700024578598	2.68289055310216	3.10895308133546	2.75310112287538	3.04452055365319	3.346064051433	2.17424358374864	2.89221187487454
TAF9	na	60.2380016362951	61.0169652011534	56.8273376482428	56.0104997009174	64.4833444987577	56.7138831312328	55.4102740764881	55.5902913999436	71.2453031460491	64.3321722438309
AC211476.3	na	20.4123004823783	23.6143579609659	24.0577055304094	23.0315835174001	19.3120850228838	19.1930478280455	18.1148972942365	19.9623139432082	14.3267121857723	11.8424351092836
NOL12	na	14.9834971625968	13.3920352194739	16.2249641949273	12.3825717835484	15.1790062206378	12.9002452614732	13.966738039884	13.6123969365115	12.7736810545233	13.8357162662917
RN7SL2	na	114.308882701319	90.3764270284617	92.1945625559045	95.7585551261079	102.229692498031	105.91573319862	131.371061890135	102.169023934096	128.668629223982	109.122372360131
LINC01138	na	4.77734692140769	6.41866776791354	5.51488930763538	6.68658876311615	4.09650288364201	4.52295184472384	4.68095035124179	5.09514298740934	3.68844893671644	3.55663892721058
FAM27E3	na	3.17042113875238	2.89236263615857	3.19703727978863	3.38456962083657	3.10895308133546	2.75310112287538	3.27285959517718	3.23199368604324	2.83428181452948	3.08763159614984
INO80B-WBP1	na	81.9097844888627	83.5615452008004	96.95015550959	90.4753244984606	82.8810315565429	63.0066856978051	59.1017552477926	61.5219504002112	69.8864009062062	57.6879017204705
CASTOR2	na	28.7075119550044	29.2009762034091	32.6897061858387	29.0164932127818	30.101981011048	24.1879598652623	23.7853168254156	22.928143443342	21.8200873940488	19.6592239602958
NATD1	na	20.2820092027036	25.2784570119064	26.8151501842271	24.3936664135904	22.1284307553877	21.2382086621815	18.4574058565225	18.3653288277516	17.0833424437393	15.4381579807492
SOCS7	na	59.6734060910379	61.4131792609012	61.1033750099601	57.6202340327787	63.8249779638867	80.7838529483718	77.4830480904738	82.5869445421871	88.1345166983823	82.1153668798838
AC015912.3	na	0.694886824932027	0.792428119495499	0.719333387952441	0.660403828455916	0.84124612789077	0.74727030478046	0.875299659175293	0.608375282078727	1.3589022398429	1.05526649488666
AP001065.3	na	0.651456398373776	0.633942495596399	0.959111183936587	0.94933050340538	1.06070163951445	1.533870625602	1.59837329066793	1.8631493013661	1.47537957468658	0.781678885101226
TBC1D3H	na	11.3353413317037	13.0750639716757	12.0288527652047	12.5063975013839	13.8988490694997	16.361286673088	15.9076198928379	14.9051944109288	12.8513326110857	13.0931213254455
MIR6728	na	3.64815583089314	3.169712477982	2.39777795984147	3.59094581722905	3.18210491854335	2.94975120308076	3.04452055365319	2.92780604500387	3.41666848874786	2.9312958191296
AC245297.3	na	5.73281630568923	7.32996010533337	7.71285243749006	6.85168972023013	5.44981187198803	5.50620224575076	5.55625001041708	6.04572936565735	5.00852539827811	4.57282147784217
SNORA73A	na	2.04123004823783	1.98107029873875	1.83829643587846	1.93993624608925	2.19455511623679	1.61253065768415	1.97893835987458	1.40686783980706	1.55303113124903	1.28977016041702
AL137060.3	na	0.564595545257272	1.06977796131892	1.19888897992073	1.11443146051936	0.768094290682877	0.629280256657229	0.608904110730639	0.722445647468488	0.698864009062062	0.508091275315797
AC069281.2	na	51.6822076043195	51.6266919851318	57.62659696819	53.7816367798787	58.6311975221263	52.4662413987965	47.7989726923552	48.4799052906485	47.83335884247	49.8711128694582
ADRA2B	na	1.30291279674755	0.594321089621624	0.959111183936587	0.660403828455916	1.0241257209105	2.045160834136	1.71254281142992	2.2433838526653	2.60132714484212	2.11053298977331
AL136531.2	na	23.9735954601549	24.3671646744866	27.9341132321531	25.3842721562743	28.8218238599099	22.4967691754959	22.7577911385576	22.8140730779522	28.5757728149821	24.8183046019639
CU633967.1	na	10.1627198146309	10.0242157116181	9.23144514538965	10.2775345803452	8.9611000579669	7.90533322425644	9.66635275784889	9.04958232092106	7.06629164718307	8.12946040505275
ZNF658	na	3.7784471105679	4.55646168709912	4.79555591968294	4.87047823486238	2.52373838367231	5.19156211742214	3.99593322666982	3.65025169247236	3.53314582359154	3.71297470423082
AC005702.3	na	1.30291279674755	1.03015655534415	1.31877787791281	1.23825717835484	1.24358123253418	1.41588057747877	1.10363870069928	0.91256292311809	1.203599126718	0.977098606376533
AC103691.1	na	1.91093876856308	1.584856238991	1.39870380990752	0.94933050340538	1.35330898834602	0.86526035290369	1.14169520761995	1.14070365389761	0.698864009062062	0.89893071786641
AL121772.1	na	0.694886824932027	1.34712780314235	1.39870380990752	0.86678002484839	0.877822046494717	0.786600320821537	0.989469179937288	1.40686783980706	1.5142053529678	1.13343438339678
MIR6515	na	8.51236360541734	9.42989462199644	10.5502230233025	8.91545168415487	12.6918437555694	8.57394349695475	9.89469179937288	10.0762156094289	10.7935663621807	11.7642672207735
TBC1D3D	na	11.2919109051454	14.1052205270199	12.8281120851519	11.845993672928	14.8498229532023	16.5972667693344	17.2015411281405	16.6542733469051	15.1032277513968	13.4448768237411
AC026318.1	na	2.56239516693685	1.82258467483965	3.35688914377806	2.3939638781527	2.52373838367231	2.75310112287538	1.94088185295391	1.97721966675586	1.74716002265516	1.83694537998788
AC245060.5	na	0.825178104606783	1.06977796131892	0.879185251941872	0.825504785569896	0.877822046494717	1.29789052935554	1.17975171454061	2.12931348727554	0.854167122186965	0.781678885101226
SEC22B2P	na	1.95436919512133	2.2187987345874	1.87825940187582	2.14631244248173	1.97509960461311	1.84851075393061	1.5222602768266	1.55896166032674	1.86363735749883	2.22778482253849
AC114271.1	na	8.55579403197559	7.44882432325769	7.71285243749006	7.75974498435702	8.15642984868008	6.80409277510629	5.51819350349641	6.50201082721639	8.03693610421372	6.01892741527944
AL353804.3	na	2.4321038872621	2.6942556062847	3.63662990575956	2.80671627093764	2.45058654646442	2.55645104266999	2.58784247060522	2.31943076292514	2.95075914937315	2.03236510126319
AC092119.2	na	0.868608531165034	0.911292337419824	0.759296353949798	0.990605742683875	1.0972775581184	1.14057046519123	0.989469179937288	1.06465674363777	0.892992900468191	0.820762829356288
HERC2P7	na	4.86420777452419	4.55646168709912	4.75559295368558	4.91175347414088	4.93774901153278	4.40496179660061	6.96434076648168	4.98107262201957	4.34848716749728	4.80732514337254
NPEPPSP1	na	21.8455045588006	23.2181439012181	24.3774092583883	23.2792349530711	23.8840748483771	25.2892003144124	28.846832245864	27.4909580589325	27.7604314710764	23.4894504972919
TBC1D3L	na	21.2809090135433	26.0708851314019	26.0958167962747	22.7426568424506	27.0296038483165	33.3911836188742	33.1852740348198	31.1792332065347	28.5757728149821	25.3654798215348
RCC1L	na	42.0406529083877	38.5120066074813	45.6377071689826	40.2020830572539	45.5735945805174	44.010287949965	48.1414812546411	44.1072079507077	49.6969961999689	45.4546271686363
AC008443.6	na	0.521165118699021	1.50561342704145	0.759296353949798	0.94933050340538	0.914397965098663	1.25856051331446	1.48420376990593	1.71105548084642	1.08712179187432	0.977098606376533
AC090970.2	na	1.04233023739804	0.713185307545949	0.959111183936587	0.94933050340538	0.804670209286824	1.022580417068	0.608904110730639	0.87453946798817	0.27178044796858	0.429923386805674
SNORD28	na	0.868608531165034	0.871670931445049	0.599444489960367	0.825504785569896	1.06070163951445	1.14057046519123	0.799186645333964	0.684422192338567	1.04829601359309	0.58625916382592
CU639417.1	na	0.955469384281538	0.990535149369374	1.31877787791281	1.11443146051936	0.877822046494717	1.33722054539661	1.21780822146128	1.25477401928737	1.3589022398429	1.28977016041702
AC005332.3	na	0.868608531165034	1.22826358521802	0.879185251941872	0.619128589177422	0.621790616267091	1.25856051331446	1.25586472838194	1.52093820519682	1.16477334843677	1.48518988169233
SNORA16A	na	1.04233023739804	1.1093993672937	0.959111183936587	0.86678002484839	0.987549802306557	0.943920384985844	0.875299659175293	0.95058637824801	0.54356089593716	0.781678885101226
RIMBP3B	na	1.30291279674755	2.25842014056217	1.71840753788639	1.77483528897528	1.93852368600917	1.84851075393061	1.71254281142992	1.78710239110626	2.13541780546741	1.36793804892715
PI4KAP1	na	30.2710073111014	29.755675887056	31.8105209338968	30.8738789803141	29.7362218250085	32.0932930895187	34.8978168462497	32.0537726745229	30.9829710684181	30.5636444074579
PCCA-DT	na	6.03682929159699	5.98283230219102	5.91451896760896	4.7466525170269	5.2669322789683	3.65769149182015	3.91982021282849	4.1065331540314	3.26136537562296	3.75205864848589
TBC1D3	na	18.1539183013492	21.0785879785803	19.3420755427212	18.6976833931581	20.4825144182101	24.581260025673	24.3181079223049	24.9814100203577	22.4024740682672	18.3694537998788
AC233968.1	na	11.8565064504027	12.1241502282811	13.067889881136	12.2174708264345	12.9478751857971	15.33870625602	15.3748287959486	14.9432178660587	13.1619388373355	14.7346469841581
AL669942.1	na	2.56239516693685	2.41690576446127	2.11803719785996	1.69228481041829	1.53618858136575	2.32047094642353	3.15869007441519	2.12931348727554	1.94128891406128	1.68060960296764
AC106782.5	na	3.82187753712615	5.11116137074597	4.15614846372521	5.28323062764733	4.16965472084991	4.40496179660061	2.62589897752588	2.69966531422435	3.10606226249805	2.57954032083405
AL353804.4	na	2.21495175447084	1.584856238991	1.23885194591809	1.93993624608925	1.71906817438549	2.28114093038246	2.9303510328912	2.77571222448419	1.70833424437393	2.18870087828343
AC040169.3	na	1.43320407642231	0.911292337419824	1.11896304792602	1.36208289619033	1.06070163951445	0.825930336862613	0.304452055365319	0.456281461559045	0.621212452499611	0.547175219570858
AC005332.4	na	11.9433673035192	10.4600511773406	12.8680750511492	10.6490117338517	11.8505976276787	11.8776648444052	11.9497431730888	14.1067018532005	13.1231130590543	10.9435043914172
H3C6	na	5.25508161354846	6.26018214401444	7.55300057350063	5.86108397754626	6.62024126731432	9.1638937375709	7.83964042565698	8.47923049397225	6.05682141187121	8.01220857228757
AL049766.1	na	102.973541369615	126.70925630733	127.881491191545	117.551881465153	101.351870451536	101.353451337855	105.759032732528	114.070365389761	107.508580060714	98.2961198014792
F8A2	na	23.9735954601549	22.3068515637983	26.4554834902509	26.7050798131861	27.0296038483165	26.2724507154393	23.9375428530982	26.5783951358144	30.6723648421683	27.2805930900328
TBC1D3B	na	2.99669943251937	3.24895528993155	3.27696321178334	2.93054198877313	3.80389553481044	3.93300160410768	3.84370719898716	3.80234551299204	3.10606226249805	3.40030315019033
NPHP3-ACAD11	na	21.1506177338686	24.6841359222848	19.8615941006868	23.1966844745141	17.7027446043101	23.2833694963175	24.1278253877016	25.4376914819168	18.6363735749883	19.5028881832756
AC068473.5	na	2.25838218102909	4.00176200345227	3.35688914377806	3.54967057795055	3.25525675575124	2.08449085017707	2.09310788063657	1.90117275649602	1.39772801812412	1.7196935472227
AC114778.1	na	1.86750834200482	2.57539138836037	1.43866677590488	1.89866100681076	1.06070163951445	1.61253065768415	1.71254281142992	2.0532665770157	1.5142053529678	2.03236510126319
MAFIP	na	5.21165118699021	4.83381152892254	4.75559295368558	5.15940490981185	5.41323595338409	4.95558202117568	3.99593322666982	4.98107262201957	7.18276898202675	6.17526319229969
AC023043.4	na	3.95216881680091	3.60554794370452	2.75744465381769	3.42584486011507	3.32840859295913	1.65186067372523	2.35950342908123	2.20536039753538	2.5625013665609	1.79786143573282
AC068790.8	na	16.0258273999949	17.5522828468253	17.7035939368295	19.0691605466646	17.775896441518	20.2549582611546	16.1359589343619	21.026970686846	20.3835335976435	20.2845670683768
RNA5-8SN5	na	10.0324285349561	14.620298804692	16.1850012289299	19.0278853073861	11.7408698718668	14.1194757587466	13.4339469429947	13.9546080326808	17.3939486699891	11.6470153880083
ZKSCAN2-DT	na	2.34524303414559	2.41690576446127	2.15800016385732	2.43523911743119	2.01167552321706	2.00583081809492	2.2833904152399	2.12931348727554	1.203599126718	2.4232045438138
TBC1D3I	na	8.7295157382086	10.4600511773406	9.39129700937909	9.28692883766133	11.7774457904708	12.6642651652267	13.0533818737881	11.8252945454052	11.181824144993	10.5917488931216
AL139260.3	na	4.86420777452419	3.84327637955317	4.15614846372521	4.29262488496346	4.7182934999091	3.89367158806661	4.07204624051115	3.84036896812196	4.50379028062218	3.71297470423082
AL109804.1	na	2.77954729972811	2.09993451666307	2.23792609585204	2.18758768176022	2.37743470925653	1.6911906897663	2.01699486679524	1.8631493013661	2.17424358374864	2.07144904551825
AC026356.1	na	1.1726215170728	1.34712780314235	0.839222285944514	1.07315622124086	1.13385347672234	0.983250401026921	1.44614726298527	1.44489129493698	1.24242490499922	1.25068621616196
SNORA17A	na	0.347443412466014	1.1093993672937	1.0390371159313	0.577853349898927	0.548638779059198	0.74727030478046	1.02752568685795	0.722445647468488	0.815341343905739	0.469007331060736
ZNF280B	na	4.47333393549993	4.91305434087209	3.83644473574635	4.66410203846991	4.60856574409726	5.2702221495043	5.59430651733774	5.24723680792902	4.62026761546586	4.96366092039279
MLLT6	na	147.05542432624	157.891302809478	180.512717410065	164.853305678308	165.030544741007	165.697357581057	153.36772289028	158.215596795599	145.363713884909	141.757465813107
SNORD25	na	1.65035620921357	2.02069170471352	2.07807423186261	1.81611052825377	1.68249225578154	1.41588057747877	1.4080907560646	1.17872710902753	0.854167122186965	1.2116022719069
PPP4R3B	na	42.4315267474119	42.9496040766561	35.7668545676352	39.0876515967346	39.6117198480741	41.0212067308431	43.841095972606	41.4075426364833	39.563468068569	42.7969189592921
SYNRG	na	38.0884840915868	43.5835465722525	38.4443732894582	39.9544316215829	38.0023794295005	42.3977572922808	41.7479880919694	40.9892846300542	36.8068378106019	37.9114259274095
NUDT18	na	7.60032464769405	7.52806713520724	8.07251913146628	7.80102022363551	5.59611554640382	6.9614128392706	6.20321062806838	5.62747135922822	6.75568542093327	7.0741939101661
AC024940.5	na	11.8130760238445	9.94497289966851	10.390371159313	11.4745165194215	9.14397965098664	11.8383348283641	10.7699914585482	9.04958232092106	10.7159148056183	11.9596869420488
ZNF2	na	8.42550275230083	7.52806713520724	7.23329684552176	7.59464402724304	7.05915229056168	8.57394349695475	8.22020549486363	8.70737122475177	7.92045876937004	9.14564295568435
AC211486.4	na	9.55469384281538	12.2033930402307	11.1896304792602	10.7728374516871	11.9969013020945	8.77059357716013	8.94327912635626	8.78341813501162	7.68750409968269	7.42594940846165
AC241952.1	na	8.59922445853384	10.8562652370883	10.4702970913077	10.6902869731301	9.21713148819453	8.84925360924229	7.95380994641897	8.9355119555313	6.91098853405817	8.16854434930782
SEC22B3P	na	1.95436919512133	2.2187987345874	1.91822236787317	2.18758768176022	1.97509960461311	1.73052070580738	1.5222602768266	1.59698511545666	1.90246313578006	2.14961693402837
LENG9	na	12.6382541284512	10.737401019164	12.9080380171466	13.2493518083968	15.2155821392418	13.4115354700072	13.1675513945501	14.791124045539	17.898683787645	16.6497602526561
AL512791.2	na	1.65035620921357	1.82258467483965	2.39777795984147	1.85738576753227	1.75564409298943	1.41588057747877	1.25586472838194	0.988609833377931	0.970644457030642	1.28977016041702
AL161421.1	na	1.30291279674755	1.38674920911712	2.03811126586525	2.43523911743119	1.75564409298943	1.92717078601276	1.94088185295391	1.40686783980706	2.5625013665609	2.07144904551825
RNA5-8SN3	na	10.5101632270969	15.0957556763893	16.9043346168824	19.853390092956	12.2529327323221	14.827416047486	14.2331335883287	14.5629833147595	18.7140251315508	12.4677782173646
AL161431.1	na	68.7069348151542	75.359914164022	79.3664504707526	90.2276730627896	84.1977646262849	68.1982478152272	61.7276542253185	54.9058692076051	48.1439650687199	51.4344706396607
H2AC15	na	0.781747678048531	1.14902077326847	1.27881491191545	0.990605742683875	0.512062860455252	0.629280256657229	0.875299659175293	1.40686783980706	0.931818678749416	0.859846773611349
AC010503.5	na	6.384272704063	5.82434667829192	6.67381532155875	6.3151116096097	5.66926738361171	7.66935312800998	7.30684932876767	6.23584664130695	6.40625341640224	6.33159896931993
AL162731.1	na	1.12919109051454	0.554699683646849	0.639407455957725	0.908055264126885	0.804670209286824	1.73052070580738	1.75059931835059	1.33082092954721	0.970644457030642	1.01618255063159
AC004542.3	na	7.38317251490279	9.07330196822346	9.07159328140022	9.20437835910434	8.63191679053138	11.9563248764874	11.2647260485168	11.483083449236	9.90057346171255	10.0054897292957
PDCD6IPP1	na	4.29961222926692	3.84327637955317	4.43588922570672	4.58155155991292	5.48638779059198	4.36563178055953	4.49066781663846	4.79095534636997	3.84375204984134	5.19816458592315
PRAG1	na	24.4078997257375	28.0915768361154	29.8123726340289	28.3973646236044	27.5416667087717	22.7327492717424	20.1318921610317	20.532665770157	23.7613763081101	21.1834977862432
FCGBP	na	3.17042113875238	4.47721887514957	6.03440786560103	4.41645060279894	4.49883798828542	5.11290208533999	4.03398973359048	4.75293189124005	2.36837247515477	2.57954032083405
AC006001.4	na	7.29631166178629	5.70548246036759	4.355963293712	5.94363445610325	6.69339310452222	4.7589319409703	4.75706336508312	5.13316644253926	5.97916985530876	5.90167558251426
MIR6862-1	na	1.65035620921357	1.98107029873875	1.99814829986789	2.06376196392474	1.97509960461311	1.17990048123231	1.4080907560646	1.44489129493698	1.63068268781148	1.7196935472227
AL121832.3	na	2.73611687316986	3.68479075565407	3.95633363373842	4.08624868857098	2.48716246506836	3.81501155598445	4.03398973359048	3.5361813270826	2.52367558827967	2.54045637657899
AC105020.6	na	0.651456398373776	0.911292337419824	1.0390371159313	1.07315622124086	0.621790616267091	0.74727030478046	0.646960617651304	0.722445647468488	0.621212452499611	0.469007331060736
FP565260.1	na	58.5442150005233	51.5474491731822	59.2251156080843	57.8266102291712	61.4841191732341	55.298002553754	59.4823203169993	54.6777284768255	64.4896177251159	66.4427052336042
AC004678.1	na	0.99889981083979	1.2678849911928	0.719333387952441	0.94933050340538	0.95097388370261	0.511290208533999	0.304452055365319	0.760469102598408	0.582386674218385	0.469007331060736
AC133552.5	na	0.868608531165034	1.30750639716757	1.19888897992073	0.990605742683875	0.95097388370261	0.943920384985844	0.723073631492634	0.570351826948806	0.854167122186965	0.938014662121472
CU633906.1	na	7.86090720704356	8.24125244275319	7.03348201553497	7.71846974507852	6.76654494173011	6.13548250240799	7.23073631492634	6.73015155799591	5.47443473765282	6.52701869059524
STPG3-AS1	na	1.2594823701893	0.911292337419824	1.5185927078996	1.65100957113979	1.13385347672234	0.86526035290369	0.875299659175293	0.87453946798817	0.854167122186965	0.625343108080981
AC242842.1	na	1.1726215170728	1.06977796131892	1.31877787791281	1.44463337474732	0.84124612789077	0.511290208533999	1.10363870069928	0.608375282078727	0.54356089593716	0.58625916382592
AC008115.3	na	0.868608531165034	0.950913743394599	0.799259319947156	0.701679067734411	0.694942453474984	1.022580417068	0.837243152254628	1.17872710902753	1.04829601359309	1.915113268498
AC011330.2	na	1.1726215170728	1.46599202106667	1.11896304792602	1.6097343318613	1.0972775581184	1.49454060956092	2.09310788063657	1.14070365389761	1.12594757015555	1.17251832765184
AC091167.6	na	9.03352872411636	8.79595212640004	9.31137107738437	8.08994689858498	10.0949535346892	7.4727030478046	7.72547090489498	8.66934776962185	8.50284544358843	8.24671223781794
AATF	na	80.7805933983482	74.9637001042742	75.0904131090353	77.8863765185197	82.6981519635231	72.5638795957868	77.6352741181565	85.5527740423209	81.378831277449	87.2353635772969
MIR3648-1	na	2.38867346070384	2.93198404213335	3.51674100776749	2.97181722805162	4.57198982549332	2.87109117099861	2.51172945676389	2.85175913474403	5.47443473765282	3.55663892721058
H2BC9	na	1.52006492953881	1.30750639716757	1.75837050388374	1.07315622124086	0.804670209286824	1.76985072184846	1.82671233219192	2.16733694240546	1.82481157921761	2.26686876679356
AC091959.3	na	43.8647308238342	52.7757127584002	44.4787811550592	49.6128376127507	43.8545264061319	47.8646295219905	45.2872432355913	48.708046021428	48.5322228515321	47.1352367716039
5_8S_RRNA	na	6.99229867587853	10.4204297713658	10.6701119212945	12.7953241763334	7.60779106962088	8.6526035290369	8.44854453638762	9.23969959657066	10.9876952535869	8.01220857228757
AC092747.4	na	1.91093876856308	1.4263706150919	2.15800016385732	1.52718385330431	1.60934041857365	2.045160834136	2.74006849828787	2.54757149370467	1.86363735749883	2.18870087828343
AC018630.2	na	9.77184597560664	10.2223227414919	10.7500378532893	10.9379384088011	10.7167441509563	7.74801316009214	8.71494008483227	9.04958232092106	9.78409612686887	7.5822851854819
RIMBP3	na	1.56349535609706	2.65463420030992	1.95818533387053	2.10503720320323	1.75564409298943	1.92717078601276	1.63642979758859	2.16733694240546	2.25189514031109	1.7196935472227
ARHGAP23	na	5.55909459945622	7.68655275910634	7.9526302334742	6.60403828455916	8.08327801147218	41.8078070516647	41.5957620642868	43.00452775194	42.0094921002862	38.0677617044297
TUBGCP5	na	18.805374699723	20.3257812650596	18.5028532567767	20.0597662893485	16.386011534568	17.7378372345256	18.9521404464911	19.5440559367791	14.5984926337409	16.4152565871258
AL139385.1	na	1.69378663577182	1.70372045691532	2.07807423186261	1.36208289619033	1.5727644999697	16.0466465447593	16.7448630450926	16.5021795263855	22.7519060727983	23.7239541628222
IKBKGP1	na	9.51126341625713	8.20163103677842	9.11155624739758	8.62652500920541	9.43658699981821	8.1413133205029	7.49713186337099	8.44120703884233	9.6676187920252	9.02839112291916
U2AF1L5	na	72.9631166178629	65.1772128285048	63.1814492418227	71.241062994682	65.5806220568761	59.7816243824368	59.7867723723646	61.2177627591719	61.422381240899	65.4656066272277
AC139530.3	na	0.781747678048531	1.18864217924325	0.959111183936587	0.660403828455916	1.0972775581184	0.86526035290369	0.913356166095958	0.798492557728329	0.776515565624514	0.938014662121472
MIR6807	na	2.4321038872621	1.94144889276397	2.43774092583883	2.60034007454517	2.5968902208802	1.92717078601276	1.82671233219192	2.39547767318499	2.25189514031109	2.65770820934417
TBC1D3F	na	6.2974118509465	7.76579557105589	7.43311167550855	7.75974498435702	7.86382249984851	11.0910645235837	9.5521832370869	9.46784032735018	7.68750409968269	7.7777049067572
AL355001.2	na	1.2594823701893	1.18864217924325	2.15800016385732	1.23825717835484	0.877822046494717	0.786600320821537	0.608904110730639	0.608375282078727	0.660038230780837	0.938014662121472
SIK1B	na	8.59922445853384	9.46951602797121	10.6701119212945	10.8553879302441	10.8264719067682	13.0182353095964	11.8736301592475	12.5097167377438	14.3267121857723	12.0378548305589
SNORA24	na	0.955469384281538	0.673563901571174	1.5185927078996	1.03188098196237	0.877822046494717	0.943920384985844	1.02752568685795	1.02663328850785	0.970644457030642	0.781678885101226
DUSP14	na	22.7575435165239	20.3257812650596	19.6617792707	20.3486929642979	23.0062528018824	18.3671174911829	19.4849315433804	16.9964844430744	21.3930038329554	18.7602932424294
UHRF1	na	79.9988457202997	70.8430738828976	74.7307464150591	76.8544955365573	80.028109905435	71.3839791145544	72.8782107530733	76.1229571701007	78.3504205715134	78.7541476739486
ORAI1	na	26.058255934951	22.9804154653695	26.4954464562482	23.85708830297	31.6747455110177	22.1427990311263	20.7027397648417	20.1904546739877	28.3428181452947	24.3492972709032
AC004542.4	na	2.21495175447084	3.52630513175497	2.63755575582562	3.05436770660861	2.6700420580881	4.09032166827199	3.99593322666982	4.52479116046053	3.30019115390418	4.10381414678144
CU633904.1	na	8.7295157382086	8.63746650250094	8.07251913146628	8.29632309497745	7.53463923241299	6.21414253449014	7.99186645333964	7.49062066059432	5.9015182987463	7.15236179867622
AL137060.6	na	2.38867346070384	2.3772843584865	2.51766685783354	2.3939638781527	3.03580124412756	2.55645104266999	2.39755993600189	2.16733694240546	3.33901693218541	2.18870087828343
MIR6747	na	18.3276400075822	16.2843978556325	17.2640013108586	16.9641233434614	17.5198650112904	15.1420561758146	16.8970890727752	21.6733694240546	19.102282914363	18.0958661900934
WHAMMP3	na	1.08576066395629	1.1093993672937	1.11896304792602	1.03188098196237	0.84124612789077	1.45521059351984	1.25586472838194	1.06465674363777	0.892992900468191	0.781678885101226
AL031591.1	na	0.99889981083979	1.22826358521802	0.91914821793923	1.07315622124086	1.20700531393024	0.825930336862613	1.37003424914394	1.10268019876769	0.698864009062062	0.938014662121472
RN7SL1	na	62.6701055235572	47.7437941996038	48.7148555507792	55.143719676069	53.8031762664054	61.1188449278334	72.1551371215807	58.746238175727	75.6714418701089	68.0451469480617
ANKRD20A3P	na	1.3463432233058	0.950913743394599	1.07900008192866	0.990605742683875	0.84124612789077	1.65186067372523	2.01699486679524	2.2433838526653	1.3589022398429	1.28977016041702
TADA2A	na	23.0615565024317	21.4351806323533	20.5010015566446	20.1835920071839	22.9696768832784	18.3671174911829	18.3051798288398	20.3805719496373	18.7916766881132	19.6201400160408
AL442125.1	na	1.1726215170728	1.18864217924325	1.39870380990752	1.44463337474732	1.20700531393024	1.29789052935554	1.48420376990593	1.17872710902753	0.660038230780837	0.781678885101226
AC011043.1	na	10.0758589615144	11.2921007028109	9.71100073735795	10.3188098196237	10.3875608835208	9.95049405839244	10.0469178270555	9.20167614144074	7.84280721280759	8.40304801483818
AC009509.5	na	0.825178104606783	0.911292337419824	0.839222285944514	0.742954307012906	0.95097388370261	1.29789052935554	1.10363870069928	0.95058637824801	1.00947023531187	0.742594940846165
FRG1HP	na	6.16712057127174	8.39973806665229	7.35318574351384	6.76913924167314	8.22958168588797	6.29280256657229	7.11656679416434	6.76817501312583	4.2320098326536	5.27633247443328
PIP4K2B	na	66.9262873262659	61.1754508250525	63.0615603438306	67.6501171774529	66.6778996149945	63.9112760667498	62.2985018291285	65.438366278593	61.1506007929305	62.2607231983127
AL021997.3	na	1.08576066395629	1.34712780314235	1.07900008192866	1.32080765691183	1.46303674415786	1.29789052935554	1.14169520761995	1.55896166032674	1.08712179187432	1.40702199318221
AC004556.3	na	19.500261524655	20.603131106883	17.6236680048348	18.5738576753227	21.5066401391206	18.0524773628543	15.7173373582346	16.3120622507359	19.7234953668627	20.3627349568869
MIR6835	na	1.08576066395629	0.633942495596399	1.0390371159313	0.990605742683875	0.694942453474984	0.707940288739383	0.799186645333964	0.798492557728329	1.04829601359309	0.89893071786641
AC036214.3	na	20.4123004823783	19.889945799337	20.1413348626683	19.770839614399	19.7509960461311	18.1704674109775	19.3327055156978	21.7874397894444	21.1988749415492	19.6592239602958
AL133243.3	na	1.30291279674755	0.792428119495499	0.799259319947156	1.19698193907635	1.0241257209105	0.74727030478046	1.25586472838194	0.798492557728329	0.388257782812257	0.89893071786641
AP001505.1	na	1.12919109051454	0.554699683646849	0.839222285944514	0.660403828455916	0.877822046494717	0.983250401026921	0.913356166095958	1.25477401928737	0.388257782812257	0.938014662121472
PCDHGB5	na	2.04123004823783	2.09993451666307	2.19796312985468	1.73356004969678	1.64591633717759	1.88784076997169	0.913356166095958	1.14070365389761	0.854167122186965	0.977098606376533
HERC2P2	na	68.7937956682707	81.9766889618094	79.4863393687447	81.4773223357487	67.4459939056774	86.2507251780815	96.4351885369649	86.7315011513485	61.8494648019925	68.7877418889079
AC010327.6	na	15.3309405750629	13.035442565701	13.2277417451254	13.4970032440678	15.8373727555089	14.5521059351984	13.3578339291534	15.0953116865784	12.385423271711	13.2494571024658
FP565260.2	na	45.3413653268148	44.8514315634452	48.4351147887977	44.9074603350023	50.1090084874068	52.6235614629608	52.0993579743903	53.4609779126681	56.2197269512148	54.834773789851
AC004542.5	na	4.16932094959216	4.95267574684687	4.15614846372521	4.16879916712797	2.96264940691967	6.25347255053122	4.98540240660711	5.74154172461798	4.54261605890341	4.1428980910365
AL161891.1	na	1.43320407642231	1.86220608081442	1.95818533387053	2.06376196392474	1.79222001159338	2.00583081809492	1.67448630450926	2.0532665770157	1.28125068328045	1.60244171445751
RNA5-8SN4	na	6.73171611652902	10.2223227414919	10.7100748872919	12.7127736977764	7.3883355579972	8.33796340070829	8.25826200178429	8.78341813501162	10.7159148056183	7.97312462803251
MIR7111	na	4.77734692140769	3.13009107200722	4.39592625970936	3.63222105650754	4.16965472084991	3.85434157202553	4.30038528203514	4.33467388481093	4.30966138921605	4.6509893663523
AC142472.1	na	1.08576066395629	1.30750639716757	1.43866677590488	1.23825717835484	1.24358123253418	0.393300160410768	0.685017124571969	0.87453946798817	0.54356089593716	0.781678885101226
AC004079.4	na	1.12919109051454	2.0603131106883	1.5185927078996	1.32080765691183	0.84124612789077	2.28114093038246	2.74006849828787	2.35745421805507	1.24242490499922	2.18870087828343
AL353804.5	na	4.64705564173293	4.04138340942704	5.15522261365916	4.49900108135593	3.87704737201833	3.7363515239023	4.22427226819381	3.61222823734244	4.58144183718463	3.67389075997576
SNORD26	na	0.608025971815524	1.82258467483965	1.27881491191545	1.11443146051936	1.17042939532629	1.21923049727338	1.56031678374726	1.10268019876769	0.815341343905739	1.68060960296764
AC092117.1	na	2.38867346070384	2.2187987345874	2.91729651780712	2.64161531382367	2.08482736042495	0.904590368944767	1.25586472838194	1.6730320257165	1.16477334843677	0.625343108080981
AL133216.2	na	3.38757327154363	3.88289778552795	4.51581515770143	5.73725825971077	2.99922532552362	3.30372134745045	3.38702911593918	3.46013441682276	2.25189514031109	2.03236510126319
PMS2P10	na	6.51456398373776	6.97336745156039	9.31137107738437	8.50269929136993	6.40078575569064	5.89950240616152	5.44208048965509	6.42596391695655	5.28030584624669	4.80732514337254
AC245041.2	na	0.26058255934951	0.39621405974775	0.199814829986789	0.206376196392474	0.219455511623679	1.33722054539661	0.951412673016623	1.02663328850785	0.660038230780837	0.429923386805674
AC023157.2	na	1.12919109051454	1.22826358521802	0.799259319947156	1.69228481041829	1.13385347672234	0.511290208533999	0.456678083047979	0.608375282078727	0.737689787343288	0.58625916382592
MIR6797	na	6.42770313062125	7.05261026350994	9.11155624739758	7.38826783085057	6.47393759289854	5.82084237407937	7.382962342609	6.69212810286599	7.33807209515165	7.19144574293128
AC004542.6	na	10.4667328005387	15.9674266078343	15.3457789429854	15.3956642508786	11.5579902788471	17.3052070580738	17.2395976350612	18.9356806547004	16.345652656396	15.0864024824537
AL513314.2	na	0.99889981083979	1.86220608081442	2.27788906184939	2.88926674949463	1.46303674415786	2.39913097850569	2.35950342908123	2.20536039753538	1.203599126718	1.95419721275307
SNORA71	na	1.52006492953881	1.2678849911928	1.27881491191545	1.03188098196237	0.987549802306557	1.29789052935554	1.44614726298527	1.52093820519682	0.931818678749416	0.977098606376533
MIR6763	na	0.694886824932027	0.752806713520724	0.599444489960367	0.701679067734411	0.84124612789077	1.06191043310907	0.837243152254628	0.87453946798817	0.698864009062062	1.01618255063159
GTF2IP1	na	347.617134172247	378.067455811303	348.237285700976	342.873412686456	367.84401339989	434.832657350145	430.609375807324	435.254490872199	350.480300544624	376.769222618791
CU634019.1	na	8.46893317885909	8.32049525470274	7.75281540348742	7.8835707021925	7.42491147660115	6.13548250240799	7.76352741181565	7.03433919903528	5.94034407702753	6.87877418889079
STAG3L2	na	40.9114618178731	38.6704922313804	38.9638918474239	38.9225506396206	35.1128818597887	40.7065666025145	42.5852312442241	42.2820821044715	34.0890333309162	39.513867641867
SNORD49B	na	74.0054468552609	88.1576282938743	95.1518220397089	92.1676093088789	81.1985393007613	92.9368279050645	92.9339899002638	100.30587463273	112.012370341336	87.6652869641025
FP565260.3	na	10.5535936536552	8.16200963080364	10.1905563293262	9.12182788054735	10.0583776160853	17.1478869939095	16.8590325658546	17.8710239110626	24.9261496565469	23.0986110547412
AC211476.5	na	21.4112002932181	23.7332221788902	25.0967426463407	24.2698406957549	21.1408809530811	21.3168686942636	19.7132705849044	21.7874397894444	15.1032277513968	12.8195337156601
LINC00235	na	0.912038957723286	0.832049525470274	1.35874084391017	1.23825717835484	0.621790616267091	0.668610272698306	0.608904110730639	0.418258006429125	0.54356089593716	0.820762829356288
LINC00869	na	13.5068626596163	16.0070480138091	16.304890126922	16.3037195150054	14.8863988718062	12.3889550529392	11.5691781038821	13.4983265711217	10.7547405838995	11.5297635552431
TYW1B	na	16.3298403859026	17.076825975128	14.1069269970673	16.5100957113979	18.3245352205772	20.8449085017707	20.0557791471904	21.1410410522357	19.7623211451439	21.8088408943242
F8A3	na	38.3490666509363	33.7178164845335	40.882114215297	40.6973859285959	37.7829239178768	38.7793958165018	37.9042808929823	39.6964871556369	43.7178263446601	41.9370721856808
PIGW	na	24.9290648444365	22.5842014056217	22.1394831625362	24.4762168921474	24.615593220456	21.0415585819761	21.6541524378583	18.7455633790508	17.5104260048328	20.4799867896521
AC006449.5	na	1.56349535609706	1.1093993672937	2.03811126586525	1.5684590925828	0.768094290682877	0.589950240616153	1.02752568685795	0.760469102598408	0.815341343905739	0.89893071786641
SNORA9	na	1.91093876856308	1.54523483301622	2.15800016385732	1.93993624608925	1.90194776740522	2.67444109079322	2.32144692216056	1.78710239110626	1.55303113124903	2.26686876679356
SNORD22	na	3.25728199186888	3.13009107200722	3.23700024578598	3.71477153506453	2.5968902208802	3.7363515239023	4.60483733740046	3.61222823734244	2.8731075928107	3.59572287146564
AC007325.2	na	6.47113355717951	6.41866776791354	8.47214879143986	7.63591926652153	7.97355025566034	10.5404442990086	11.6452911177235	11.445059994106	10.1335281313999	10.0054897292957
AC005696.4	na	1.1726215170728	1.34712780314235	1.5185927078996	2.18758768176022	1.0241257209105	1.022580417068	1.48420376990593	0.760469102598408	0.621212452499611	0.625343108080981
F8A1	na	44.9939219143488	40.3742126882957	48.8347444487712	46.9712222989271	45.6467464177253	47.0386991851279	45.9342038532426	46.1604745277234	53.1136646887167	49.1676018728671
RPPH1	na	0.130291279674755	0.594321089621624	0.519518557965651	0.784229546291401	0.585214697663145	1.06191043310907	0.494734589968644	0.570351826948806	1.63068268781148	0.703510996591104
PCGF2	na	57.9361890287078	59.1151377143642	65.33944940568	60.1792988680454	68.9456065684392	53.9214519923163	52.4418665366763	52.3202742587705	49.2699126388754	45.9627184439521
AC004812.2	na	4.60362521517468	4.91305434087209	5.83459303561424	4.7879277563054	4.35253431386964	3.57903145973799	3.72953767822516	3.65025169247236	3.10606226249805	2.69679215359923
AL109976.1	na	1.38977364986405	1.4263706150919	1.43866677590488	1.77483528897528	1.0241257209105	1.92717078601276	1.78865582527125	1.10268019876769	0.776515565624514	1.01618255063159
SRCIN1	na	26.5359906270918	31.4197749379965	34.6079285537119	35.620531497341	29.5899181505927	34.6890741482298	30.5593750572939	37.1869391170622	29.4299399371691	26.8506697032271
SNORD49A	na	1.52006492953881	1.98107029873875	1.95818533387053	2.55906483526668	1.93852368600917	2.32047094642353	3.19674658133585	2.12931348727554	1.55303113124903	2.30595271104862
GPR179	na	0.825178104606783	1.1093993672937	0.959111183936587	1.36208289619033	0.658366534871038	0.629280256657229	0.951412673016623	1.40686783980706	0.970644457030642	0.938014662121472
AC145212.1	na	5.73281630568923	5.26964699464507	5.63477820562745	6.27383637033121	6.47393759289854	5.54553226179183	4.83317637892445	5.74154172461798	7.99811032593249	6.64427052336042
MIR6891	na	1.3463432233058	1.03015655534415	1.5185927078996	1.77483528897528	1.38988490694997	1.29789052935554	1.06558219377862	1.29279747441729	1.55303113124903	1.25068621616196
SEC22B4P	na	7.77404635392706	7.96390260092977	6.71377828755611	8.75035072704089	6.80312086033406	6.41079261469552	7.49713186337099	5.36130717331878	6.48390497296469	7.7777049067572
FP671120.2	na	1.56349535609706	1.7433418628901	1.83829643587846	2.76544103165915	1.20700531393024	1.73052070580738	1.94088185295391	1.6730320257165	2.05776624890496	1.56335777020245
MARCKS	na	16.9378663577182	17.8296326886487	15.8253345349537	16.17989379717	16.7883466392115	17.6198471864024	17.5059931835059	17.9850942764524	16.4621299912397	18.6430414096642
CEBPB-AS1	na	4.29961222926692	6.14131792609012	5.95448193360631	5.32450586692583	4.31595839526569	4.87692198909353	3.38702911593918	4.29665042968101	4.27083561093483	4.69007331060736
AP001527.2	na	0.99889981083979	0.990535149369374	1.39870380990752	1.11443146051936	0.84124612789077	0.668610272698306	0.646960617651304	0.418258006429125	0.465909339374708	0.195419721275307
ZNF670	na	2.30181260758734	2.6942556062847	1.75837050388374	1.44463337474732	2.15797919763285	3.81501155598445	4.3384417889558	5.13316644253926	4.2320098326536	3.98656231401625
AC005332.5	na	3.47443412466014	4.08100481540182	4.31600032771464	3.75604677434303	4.49883798828542	7.04007287135275	8.0299229602603	7.03433919903528	5.82386674218385	4.92457697613773
AC007383.3	na	2.77954729972811	2.81311982420902	3.51674100776749	3.30201914227958	3.47471226737492	3.93300160410768	3.99593322666982	3.61222823734244	3.41666848874786	3.4393870944454
SNORD65	na	2.30181260758734	1.78296326886487	2.39777795984147	2.06376196392474	2.26770695344469	2.35980096246461	2.62589897752588	2.88978258987395	2.25189514031109	2.30595271104862
AC007996.1	na	6.2974118509465	5.74510386634237	6.07437083159839	4.99430395269787	6.47393759289854	5.11290208533999	4.90928939276578	5.2092133527991	4.93087384171566	4.88549303188266
AC011375.1	na	2.04123004823783	1.78296326886487	1.27881491191545	1.48590861402581	2.04825144182101	1.41588057747877	2.77812500520854	1.74907893597634	1.6695084660927	1.48518988169233
AL353804.6	na	6.86200739620377	10.0242157116181	9.87085260134738	10.9379384088011	6.58366534871038	11.9956548925284	11.6072346108028	13.8025142121611	8.774625891557	8.91113929015398
METAZOA_SRP	na	1.12919109051454	1.22826358521802	0.91914821793923	0.990605742683875	1.06070163951445	1.29789052935554	1.10363870069928	1.36884438467713	1.04829601359309	1.17251832765184
AP000944.2	na	39.8257011539168	46.9909874860831	48.914670380766	47.3426994524335	32.8817508249479	41.6898170035414	46.3908819362905	46.2745448931131	26.828612792327	36.973411265288
AC087633.2	na	0.825178104606783	1.2678849911928	1.07900008192866	0.660403828455916	0.475486941851305	0.983250401026921	0.456678083047979	0.95058637824801	1.04829601359309	0.859846773611349
AC004079.5	na	0.477734692140769	0.911292337419824	0.999074149933945	0.701679067734411	0.804670209286824	1.25856051331446	1.02752568685795	1.02663328850785	1.00947023531187	0.703510996591104
AC159540.2	na	18.7619442731647	23.4954937430415	20.2212607946631	23.9809140208055	24.8350487320797	30.9920526403685	34.5172517770431	32.6241245014717	20.2670562627998	24.8183046019639
NBEAP5	na	7.07915952899503	8.08276681885409	7.07344498153233	6.97551543806562	7.27860780218536	6.92208282322952	8.98133563327692	7.22445647468488	6.75568542093327	7.81678885101226
MIR6827	na	0.694886824932027	0.752806713520724	0.519518557965651	1.03188098196237	0.621790616267091	0.943920384985844	0.837243152254628	1.21675056415745	1.63068268781148	1.28977016041702
AL109811.3	na	43.7778699707177	38.2346567656578	35.7668545676352	37.4366420255948	39.684871685282	42.7123974206094	42.0524401473347	44.3733721366171	43.1354396704417	46.0018023882072
5_8S_RRNA	na	10.2930110943057	14.9372700524902	16.7444827528929	19.3993624608925	11.8505976276787	14.7487560154038	13.852568519122	14.2207722185902	17.8210322310826	11.9596869420488
GOLGA6L17P	na	2.95326900596112	4.51684028112434	4.43588922570672	3.26074390300109	3.1455289999394	4.64094189284707	3.76759418514583	4.63886152585029	3.06723648421683	3.86931048125107
AC068870.2	na	1.21605194363105	0.990535149369374	0.91914821793923	1.73356004969678	0.731518372078931	0.668610272698306	0.570847603809974	0.608375282078727	0.27178044796858	0.508091275315797
PSMB3	na	71.4864821148823	63.3546281536652	64.3004122897487	66.2880342812626	74.541722114843	53.5674818479466	57.0467038740767	52.8145791754594	69.6534462365189	55.7727884519725
AL391988.1	na	4.21275137615042	4.71494731099822	4.31600032771464	4.58155155991292	5.04747676734462	4.09032166827199	4.49066781663846	3.99246278864164	4.15435827609115	4.61190542209724
MIR8075	na	1.1726215170728	0.356592653772975	0.239777795984147	1.52718385330431	0.621790616267091	0.86526035290369	0.570847603809974	1.29279747441729	0.194128891406128	1.17251832765184
SNORD3D	na	0.477734692140769	1.94144889276397	0.639407455957725	2.22886292103872	0.731518372078931	0.550620224575076	0.570847603809974	0.684422192338567	0.737689787343288	2.30595271104862
SENP3-EIF4A1	na	945.046081907557	850.077265188797	880.663881683774	898.974711485616	975.077414062611	866.400923368882	884.204881794729	896.669118873783	1038.12365968341	1015.40087174649
AL049766.3	na	93.853151792382	117.675575745082	117.890749692206	108.512604063163	95.1339642888649	97.3417897016652	97.1202056615369	109.73569150495	97.8409612686887	91.0655901142929
AC006449.6	na	1.52006492953881	1.38674920911712	1.31877787791281	0.86678002484839	1.82879593019733	0.983250401026921	0.913356166095958	1.14070365389761	1.47537957468658	0.781678885101226
AC007731.4	na	4.38647308238342	4.04138340942704	4.19611142972257	4.12752392784948	3.91362329062228	3.89367158806661	3.91982021282849	3.38408750656292	3.45549426702909	2.69679215359923
CISD3	na	23.8867346070384	20.9993451666307	23.8578907004226	22.3299044496657	23.1159805576942	18.1704674109775	19.0282534603325	16.9584609879445	19.3352375840504	17.5877749147776
SNORA67	na	1.21605194363105	1.98107029873875	1.31877787791281	2.22886292103872	1.5727644999697	1.65186067372523	1.48420376990593	1.4829147500669	0.970644457030642	1.52427382594739
AC073476.3	na	1.04233023739804	0.752806713520724	0.639407455957725	0.742954307012906	0.84124612789077	0.943920384985844	1.29392123530261	0.798492557728329	0.698864009062062	1.13343438339678
FP236241.1	na	9.07695915067461	9.31103040407211	8.27233396145307	9.20437835910434	8.11985393007613	7.31538298364029	9.01939214019759	8.09899594267305	6.40625341640224	7.38686546420659
AC107075.1	na	1.30291279674755	1.70372045691532	1.35874084391017	1.27953241763334	2.01167552321706	1.21923049727338	1.59837329066793	1.8631493013661	1.78598580093638	1.79786143573282
RDM1	na	1.52006492953881	2.17917732861262	1.67844457188903	1.73356004969678	1.28015715113813	1.45521059351984	1.75059931835059	1.63500857058658	1.00947023531187	1.25068621616196
AP000944.3	na	36.6552800151645	49.7644859043173	50.7529668166444	49.8192138091432	30.1751328482559	41.5324969393771	42.6994007649861	41.7497537326526	27.5663025796702	30.9935677942636
DDX52	na	42.5183876005284	41.6024762735137	39.4434474393922	38.0557706147722	39.2093847434307	38.8187258325428	36.1917380815524	37.3770563927118	32.4971764213859	36.7779915440127
AC023491.1	na	2.82297772628636	3.05084826005767	2.5576298238309	2.80671627093764	2.70661797669204	3.02841123516292	2.54978596368455	2.39547767318499	2.5625013665609	3.04854765189478
ZNF8	na	10.9010370661212	10.737401019164	11.4693712412417	10.6077364945732	11.7408698718668	8.33796340070829	9.51412673016623	8.82144159014154	9.93939923999378	8.67663562462361
AC135050.6	na	3.7784471105679	3.3281981018811	3.67659287175692	3.42584486011507	3.76731961620649	3.18573129932722	3.91982021282849	3.61222823734244	3.45549426702909	3.40030315019033
P3R3URF-PIK3R3	na	2.47553431382035	4.2791118452757	2.75744465381769	2.76544103165915	3.25525675575124	2.94975120308076	3.72953767822516	3.42211096169284	2.48484980999844	2.50137243232392
AP000944.4	na	32.4859590655723	44.8118101574705	42.2008920932098	38.5923487253926	28.712096104098	35.1610343407227	39.0459761006022	43.955114130188	25.7803167787339	28.7657829717251
GLIDR	na	10.0758589615144	12.9165783477766	13.5474454731043	13.4970032440678	12.1066290579063	14.1588057747877	14.2331335883287	12.8139043787832	11.8030365974926	13.0931213254455
RNA5-8SN1	na	10.9010370661212	15.2146198943136	17.3439272428533	19.853390092956	12.1066290579063	15.1813861918557	14.4995291367733	14.2968191288501	18.3645931270197	12.9367855484253
AC243919.2	na	5.99339886503874	9.23178759212256	6.51396345756932	7.67719450580003	6.18133024406696	7.74801316009214	10.3133133755002	10.6085439812478	6.52273075124592	9.26289478844953
AL031320.2	na	2.34524303414559	2.0603131106883	1.87825940187582	2.68289055310216	2.63346613948415	2.35980096246461	2.05505137371591	2.62361840396451	2.52367558827967	2.4232045438138
AP000769.5	na	19.4568310980968	27.8934698062416	18.982408848745	20.7614453570829	17.5564409298943	27.2163711004252	35.773116505425	34.867508354137	23.567247416704	32.0097503448952
PRICKLE4	na	2.73611687316986	3.4866837257802	3.75651880375163	3.38456962083657	2.96264940691967	3.53970144369691	3.27285959517718	3.04187641039363	2.52367558827967	2.69679215359923
RNA5-8SN2	na	10.4667328005387	14.8976486465154	16.6645568208982	19.770839614399	12.1797808951142	14.827416047486	14.080907560646	14.6010067698894	18.5198962401447	12.2723584960893
MYO19	na	103.451276061756	94.536674655813	101.94552625926	102.445143889224	123.004814265072	122.041039775461	122.656121805303	124.0325106338	140.665794712881	137.380064056541
SNORA61	na	2.38867346070384	2.49614857641082	2.99722244980184	3.59094581722905	3.03580124412756	3.50037142765584	3.65342466438383	2.62361840396451	1.6695084660927	2.34503665530368
AL161772.1	na	15.0703580157133	16.6806119153803	13.9071121670805	15.3543890116001	14.2280323369352	13.804835630418	15.2987157821073	15.0192647763186	14.4043637423347	15.7899134790448
TBC1D3C	na	18.8488051262812	21.7521518801514	20.3411496926551	19.688289135842	22.0918548367837	26.4297707796036	26.7156678583068	26.1221136742553	23.6837247515477	20.0109794585914
GGNBP2	na	50.7701686465963	47.5456871697299	43.7194848011094	46.5997451454206	46.52456846422	46.3700889124296	47.9511987200378	50.0388669509753	46.3968050460647	51.8643940264664
AC084123.1	na	2.04123004823783	1.22826358521802	1.75837050388374	1.36208289619033	1.0972775581184	1.41588057747877	1.33197774222327	1.44489129493698	1.08712179187432	1.01618255063159
MIR6862-2	na	1.65035620921357	1.98107029873875	1.99814829986789	2.10503720320323	1.97509960461311	1.21923049727338	1.4080907560646	1.4829147500669	1.63068268781148	1.68060960296764
AP004609.3	na	1.08576066395629	0.673563901571174	0.759296353949798	1.07315622124086	0.804670209286824	0.86526035290369	0.456678083047979	0.760469102598408	0.310606226249805	0.351755498295552
AL354822.1	na	0.99889981083979	1.06977796131892	0.91914821793923	1.36208289619033	0.84124612789077	0.943920384985844	0.913356166095958	1.8631493013661	0.698864009062062	0.938014662121472
AC121338.2	na	2.08466047479608	2.81311982420902	2.5576298238309	2.68289055310216	1.97509960461311	1.73052070580738	2.2833904152399	2.43350112831491	1.82481157921761	2.03236510126319
PMS2P2	na	5.68938587913097	5.74510386634237	9.27140811138701	7.51209354868605	5.48638779059198	5.34888218158645	5.93681507962373	5.81758863487782	5.35795740280915	4.41648570082193
AL451164.2	na	27.1440165989073	23.5351151490163	23.0985943464728	24.5587673707044	28.9681275343257	24.7385800898373	24.6225599776702	27.5289815140624	30.2064555027936	29.4302100240612
MIR6819	na	0.99889981083979	0.752806713520724	0.639407455957725	0.660403828455916	0.475486941851305	0.786600320821537	0.913356166095958	0.988609833377931	0.931818678749416	0.742594940846165
MIR6892	na	1.99779962167958	1.62447764496577	2.03811126586525	2.02248672464624	1.79222001159338	2.7137711068343	2.2833904152399	2.01524312188578	2.29072091859232	1.68060960296764
AC138393.3	na	1.1726215170728	1.22826358521802	1.23885194591809	1.19698193907635	0.877822046494717	1.57320064164307	1.56031678374726	1.93919621162594	1.04829601359309	0.703510996591104
SNORD22	na	1.91093876856308	1.86220608081442	1.71840753788639	1.5684590925828	1.13385347672234	1.96650080205384	1.82671233219192	2.01524312188578	1.203599126718	1.40702199318221
DHRS11	na	19.0225268325143	15.8089409839352	18.4628902907793	17.8309033683097	18.1416556275575	16.2432966249647	15.45094180979	17.8330004559327	17.549251783114	16.4934244756359
ACACA	na	176.153810120269	149.412321930876	147.543270462245	157.465037847458	166.420429647957	143.987188726382	140.352397523412	143.23435547441	148.858033930219	153.912572476431
TMEM191B	na	6.25398142438825	5.15078277672074	6.03440786560103	6.81041448095164	6.80312086033406	5.66352230991506	7.00239727340235	6.61608119260615	6.67803386437082	6.60518657910536
AC007325.3	na	1.78064748888832	2.29804154653695	1.55855567389695	1.81611052825377	2.01167552321706	1.73052070580738	1.78865582527125	1.6730320257165	1.74716002265516	2.26686876679356
MIR6775	na	1.82407791544657	2.33766295251172	1.75837050388374	2.27013816031721	1.75564409298943	2.39913097850569	2.13116438755724	2.09129003214562	2.8731075928107	2.07144904551825
TBC1D3E	na	15.2440797219464	15.3334841122379	14.626445555033	15.519489968714	16.1299801043404	19.1143877959633	18.4954623634432	17.9850942764524	16.8115619957707	14.8518988169233
AC015871.3	na	5.77624673224748	6.53753198583787	6.79370421955083	6.02618493466024	4.20623063945385	4.99491203721676	4.18621576127314	4.29665042968101	4.27083561093483	4.33831781231181
ZNF426-DT	na	1.21605194363105	0.673563901571174	1.07900008192866	0.94933050340538	1.31673306974208	0.943920384985844	1.06558219377862	0.760469102598408	0.854167122186965	1.13343438339678
C11ORF98	na	30.7921724298005	28.3689266779389	26.695261286235	27.0765569666926	30.4677401970875	21.1202186140583	22.9861301800816	24.373034738279	22.9072091859232	21.8088408943242
MRM1	na	8.38207232574258	9.39027321602166	8.83181548541608	9.86478218756025	9.29028332540242	9.08523370548875	9.89469179937288	9.58191069273994	9.78409612686887	9.53648239823496
AC006127.1	na	1.73721706233007	2.13955592263785	1.87825940187582	1.93993624608925	1.31673306974208	0.943920384985844	1.17975171454061	1.6730320257165	1.28125068328045	1.60244171445751
GOLGA6L10	na	7.5568942211358	7.29033869935859	6.95355608354026	6.64531352383766	7.20545596497747	7.27605296759921	8.44854453638762	8.59330085936201	5.9015182987463	7.11327785442116
AC020765.3	na	4.77734692140769	6.41866776791354	5.59481523963009	6.27383637033121	4.49883798828542	5.38821219762753	6.92628425956102	6.8822453785156	7.02746586890185	6.5661026348503
AC005332.6	na	39.9125620070333	33.797059296483	36.406262023593	37.7255687005442	38.8436255573912	58.2870837728759	53.3171661958516	52.0160866177311	41.3494538695054	45.0247037818306
BACE1-AS	na	2.38867346070384	3.169712477982	2.23792609585204	2.93054198877313	2.74319389529599	2.55645104266999	3.6914811713045	3.00385295526371	2.13541780546741	2.14961693402837
RN7SL3	na	10.5535936536552	13.1146853776505	10.3104452273183	9.36947931621832	9.21713148819453	10.5011142829675	11.7594606384855	10.0762156094289	11.8806881540551	11.490679610988
AL136295.7	na	0.651456398373776	1.22826358521802	1.11896304792602	0.94933050340538	0.402335104643412	0.825930336862613	0.799186645333964	1.14070365389761	0.892992900468191	1.01618255063159
AC007325.4	na	18.457931287257	16.5221262914812	16.6645568208982	16.7990223863474	19.8972997205469	14.7094259993627	16.3262414689653	14.2207722185902	16.0350464301462	16.9233478624415
H3C10	na	2.08466047479608	1.94144889276397	3.39685210977541	2.51778959598818	2.04825144182101	3.06774125120399	2.77812500520854	3.346064051433	2.67897870140457	2.03236510126319
AC073508.3	na	3.7784471105679	4.4375974691748	4.79555591968294	4.49900108135593	3.51128818597887	4.2476417324363	4.60483733740046	3.42211096169284	3.92140360640379	3.04854765189478
MRPL45	na	54.9829200227467	60.6207511414057	63.9407455957725	54.6896920440056	59.3627158942052	53.0561916394126	53.8880137996615	52.5864384446799	54.8608247113719	55.5773687306972
AC117503.2	na	5.64595545257272	5.15078277672074	4.39592625970936	5.07685443125486	3.84047145341439	4.05099165223091	5.0995719273691	4.29665042968101	4.34848716749728	4.61190542209724
AC055811.4	na	4.99449905419895	5.42813261854417	5.23514854565387	6.15001065249572	4.35253431386964	8.6526035290369	7.68741439797432	7.2624799298148	4.73674495030953	6.25343108080981
AC090616.6	na	1.86750834200482	1.2678849911928	0.959111183936587	1.65100957113979	1.0972775581184	1.65186067372523	1.97893835987458	1.55896166032674	1.08712179187432	1.32885410467208
CU638689.1	na	1.12919109051454	1.38674920911712	1.07900008192866	1.15570669979785	1.79222001159338	0.904590368944767	1.06558219377862	1.02663328850785	0.737689787343288	1.05526649488666
CU633906.2	na	2.38867346070384	2.49614857641082	1.87825940187582	2.06376196392474	2.23113103484074	1.65186067372523	1.48420376990593	2.09129003214562	1.63068268781148	1.87602932424294
CEP83-DT	na	0.608025971815524	0.990535149369374	1.11896304792602	1.07315622124086	0.804670209286824	1.57320064164307	0.989469179937288	0.570351826948806	0.582386674218385	0.351755498295552
AL031587.5	na	2.17152132791259	2.57539138836037	2.15800016385732	2.3526886388742	2.81634573250388	2.79243113891645	3.88176370590782	4.14455660916132	3.49432004531031	3.00946370763972
HEIH	na	22.8009739430822	23.416250931092	24.4173722243856	21.0503720320323	23.7011952553574	22.4967691754959	21.8444349724617	25.779902578086	27.178044796858	25.6390674313202
AC093909.6	na	0.738317251490279	0.950913743394599	1.07900008192866	0.701679067734411	0.804670209286824	0.707940288739383	0.799186645333964	1.02663328850785	0.582386674218385	0.664427052336042
AC091060.1	na	5.42880331978146	5.98283230219102	5.79463006961688	5.61343254187529	5.88872289523539	5.23089213346322	6.31738014883038	6.57805773747623	5.70738940734018	5.70625586123895
AL031009.1	na	1.21605194363105	1.30750639716757	0.719333387952441	1.15570669979785	0.731518372078931	0.786600320821537	0.837243152254628	0.646398737208647	0.465909339374708	0.58625916382592
AP001148.1	na	0.304012985907762	0.277349841823425	0.719333387952441	0.536578110620432	0.548638779059198	1.06191043310907	1.48420376990593	0.95058637824801	0.621212452499611	0.703510996591104
FP671120.4	na	7.47003336801929	6.06207511414057	7.11340794752969	6.23256113105271	5.12062860455252	5.62419229387399	5.28985446197243	14.4869364044997	4.50379028062218	4.26014992380168
AC080080.1	na	1.38977364986405	1.66409905094055	1.47862974190224	1.89866100681076	1.0972775581184	2.24181091434138	1.44614726298527	1.52093820519682	0.854167122186965	1.32885410467208
AGAP14P	na	3.43100369810189	3.36781950785587	3.71655583775428	4.29262488496346	2.48716246506836	4.12965168431307	4.37649829587647	3.57420478221252	3.41666848874786	3.79114259274095
AC007485.2	na	2.69268644661161	3.3281981018811	3.91637066774107	3.46712009939356	2.19455511623679	4.09032166827199	4.11010274743181	3.19397023091331	2.09659202718619	2.34503665530368
FP236315.1	na	1.08576066395629	1.50561342704145	1.43866677590488	1.19698193907635	0.658366534871038	0.825930336862613	0.646960617651304	0.760469102598408	0.349432004531031	0.508091275315797
AC015813.5	na	2.04123004823783	1.54523483301622	1.23885194591809	1.85738576753227	1.38988490694997	1.73052070580738	1.86476883911258	1.63500857058658	1.63068268781148	1.2116022719069
AL807752.6	na	29.2721075002617	26.1897493493262	27.4945206061822	28.5211903414399	32.845174906344	30.9527226243275	27.5148545036407	29.2400369949088	34.5161168920096	30.0555531321422
AC022400.6	na	15.2006492953881	15.0165128644397	18.542816222774	17.9960043254237	15.9105245927167	14.6700959833217	15.108433247504	11.445059994106	13.2007646156167	12.5850300501297
AC005839.1	na	2.56239516693685	2.17917732861262	1.91822236787317	1.85738576753227	2.01167552321706	1.92717078601276	2.35950342908123	2.01524312188578	1.43655379640535	1.64152565871258
AC243964.4	na	1.60692578265531	1.98107029873875	1.7983334698811	1.15570669979785	2.04825144182101	3.7363515239023	3.46314212978051	3.00385295526371	2.91193337109193	3.36121920593527
AP001972.5	na	4.99449905419895	5.03191855879642	6.23422269558782	5.28323062764733	7.75409474403667	8.45595344883152	9.17161816788025	8.25108976319273	7.57102676483901	8.16854434930782
TSTD3	na	3.08356028563587	4.16024762735137	3.39685210977541	3.38456962083657	3.47471226737492	3.65769149182015	4.41455480279713	3.27001714117316	2.25189514031109	2.34503665530368
AC008894.3	na	1.3463432233058	1.2678849911928	1.59851863989431	1.19698193907635	0.731518372078931	0.983250401026921	0.989469179937288	0.570351826948806	0.815341343905739	0.820762829356288
AC015813.6	na	6.08025971815524	7.36958151130814	7.19333387952441	7.47081830940756	4.53541390688937	7.07940288739383	7.15462330108501	6.73015155799591	4.73674495030953	4.96366092039279
AC009303.4	na	1.99779962167958	1.98107029873875	2.35781499384411	2.47651435670969	2.08482736042495	2.12382086621815	1.94088185295391	1.40686783980706	1.94128891406128	2.07144904551825
AC122688.3	na	2.04123004823783	2.09993451666307	1.7983334698811	2.10503720320323	2.1214032790289	1.57320064164307	2.51172945676389	1.71105548084642	1.94128891406128	1.13343438339678
AL121753.2	na	0.651456398373776	1.50561342704145	1.19888897992073	1.03188098196237	1.46303674415786	1.533870625602	1.21780822146128	1.21675056415745	1.12594757015555	0.859846773611349
Z97653.2	na	3.60472540433489	4.39797606320002	4.0762225317305	4.62282679919142	4.49883798828542	3.50037142765584	3.50119863670117	3.15594677578339	2.8731075928107	2.81404398636441
AC000123.2	na	1.1726215170728	1.7433418628901	0.959111183936587	1.69228481041829	1.28015715113813	1.80918073788953	1.75059931835059	1.82512584623618	1.08712179187432	1.13343438339678
NDUFAF2P1	na	0.564595545257272	0.515078277672074	1.11896304792602	1.27953241763334	0.877822046494717	0.668610272698306	0.951412673016623	0.266164185909443	1.24242490499922	0.703510996591104
AC020910.6	na	2.86640815284461	3.0112268540829	4.15614846372521	2.97181722805162	2.5968902208802	2.28114093038246	2.9303510328912	2.43350112831491	1.90246313578006	2.14961693402837
AP000866.6	na	2.04123004823783	2.93198404213335	2.15800016385732	3.1369181851656	1.71906817438549	2.08449085017707	1.82671233219192	3.07989986552355	1.98011469234251	1.915113268498
AC012513.3	na	0.694886824932027	0.832049525470274	0.759296353949798	1.40335813546882	1.0972775581184	1.25856051331446	1.17975171454061	0.988609833377931	0.815341343905739	0.859846773611349
AL158801.5	na	7.68718550081055	7.32996010533337	7.91266726747685	6.19128589177422	7.75409474403667	6.52878266281875	6.05098460038572	6.8822453785156	7.1051174254643	7.66045307399202
AL359183.1	na	0.738317251490279	0.792428119495499	0.91914821793923	0.619128589177422	0.731518372078931	0.86526035290369	0.685017124571969	1.29279747441729	1.32007646156167	0.89893071786641
AC007191.1	na	0.564595545257272	0.713185307545949	0.559481523963009	1.15570669979785	0.84124612789077	1.37655056143769	1.17975171454061	0.91256292311809	0.854167122186965	0.664427052336042
AL445363.3	na	15.5046622812959	12.7184713179028	14.2667788610567	15.1480128152076	17.5930168484983	19.468357940333	19.1424229810945	19.3539386611295	19.2575860274879	19.3465524062554
WASH9P	na	67.5777437246397	66.1281265718994	75.9695983609772	72.3142192159229	59.7284750802447	67.2149974142003	65.6855309450677	66.1227884709316	74.4290169651096	67.6543075055111
AC090498.1	na	583.140337397646	576.095242873228	627.618380988504	548.589205250474	619.083998290399	617.953212037399	575.18604559893	683.547652870579	682.479530627385	614.516855522329
AL928654.4	na	9.07695915067461	9.66762305784509	10.7500378532893	9.98860790539574	9.72919434864978	7.66935312800998	8.90522261943559	8.66934776962185	7.88163299108881	7.81678885101226
AC007382.1	na	1.1726215170728	1.70372045691532	1.27881491191545	1.77483528897528	0.914397965098663	1.29789052935554	1.06558219377862	1.59698511545666	0.737689787343288	1.40702199318221
AC093525.8	na	0.912038957723286	1.14902077326847	1.27881491191545	1.32080765691183	0.731518372078931	0.904590368944767	1.02752568685795	1.36884438467713	0.582386674218385	0.742594940846165
AC115618.3	na	1.1726215170728	0.832049525470274	0.799259319947156	0.701679067734411	1.0972775581184	1.533870625602	1.4080907560646	1.17872710902753	1.78598580093638	1.13343438339678
AC008764.8	na	1.3463432233058	1.66409905094055	1.43866677590488	1.48590861402581	1.42646082555392	1.37655056143769	2.2833904152399	1.55896166032674	1.5142053529678	1.2116022719069
AC067930.5	na	1.04233023739804	1.30750639716757	0.679370421955083	0.536578110620432	0.621790616267091	0.74727030478046	0.799186645333964	0.494304916688965	0.427083561093483	0.58625916382592
AC131649.2	na	0.130291279674755	0.39621405974775	0.399629659973578	0.288926674949463	0.292607348831572	1.57320064164307	1.37003424914394	0.836516012858249	0.698864009062062	0.547175219570858
AL359922.3	na	3.21385156531063	3.68479075565407	2.95725948380448	2.88926674949463	2.52373838367231	1.37655056143769	1.48420376990593	2.0532665770157	0.776515565624514	1.64152565871258
AP006621.5	na	5.60252502601447	6.06207511414057	5.3950004096433	6.3563868488882	5.66926738361171	4.9162520051346	5.25179795505176	5.2092133527991	3.88257782812257	3.86931048125107
AC092919.2	na	1.73721706233007	1.4263706150919	1.35874084391017	1.81611052825377	1.0972775581184	0.825930336862613	0.761130138413299	0.87453946798817	0.776515565624514	0.781678885101226
AC022400.7	na	1.21605194363105	1.66409905094055	1.71840753788639	1.40335813546882	1.46303674415786	1.10124044915015	0.837243152254628	1.21675056415745	0.737689787343288	0.820762829356288
AC110285.6	na	10.5535936536552	15.0165128644397	15.1459641129986	14.4463337474732	12.2529327323221	8.53461348091367	6.12709761422705	8.09899594267305	5.08617695484056	5.08091275315797
KMT5AP1	na	1.43320407642231	1.06977796131892	0.999074149933945	1.48590861402581	1.90194776740522	0.983250401026921	0.570847603809974	1.59698511545666	1.28125068328045	1.25068621616196
AL022311.1	na	294.067418225922	325.014393211079	333.890580907925	301.721999125797	326.074314354183	273.57959158173	276.214127230186	277.989480454848	308.587285779182	269.640131415668
AC007342.8	na	0.477734692140769	0.633942495596399	0.759296353949798	0.94933050340538	0.987549802306557	0.589950240616153	0.989469179937288	1.06465674363777	0.815341343905739	0.742594940846165
AC118344.2	na	2.08466047479608	3.44706231980542	3.23700024578598	3.67349629578604	1.90194776740522	3.38238137953261	3.23480308825652	3.99246278864164	2.13541780546741	2.03236510126319
AC013394.1	na	46.3836955642128	46.7136376442597	42.5605587871861	43.8343041137615	38.0389553481044	38.4647556881731	40.2257278151428	41.4075426364833	37.7386564893514	42.1715758512112
AC067931.1	na	1.47663450298056	1.4263706150919	1.15892601392338	1.11443146051936	1.35330898834602	1.10124044915015	0.951412673016623	0.87453946798817	0.970644457030642	0.977098606376533
AC120114.3	na	3.21385156531063	3.84327637955317	3.43681507577277	3.54967057795055	3.1455289999394	3.42171139557368	2.89229452597053	3.15594677578339	2.48484980999844	2.4232045438138
BCLAF1P2	na	42.5183876005284	42.3949043930092	35.7268916016379	36.2809353257969	34.856850429561	35.829644613421	37.5237158237756	39.9246278864164	35.2926324576341	39.7092873631423
AC005538.2	na	15.0703580157133	14.263706150919	13.4275565751122	13.5382784833463	13.0941788602129	14.316125838952	14.3853596160113	13.9926314878107	15.7244402038964	14.8128148726682
AC073548.1	na	41.9972224818294	39.7798915986741	46.5568553869218	42.6785974139636	40.4163900573609	34.0991239076136	33.4136130763438	32.8902886873812	36.6903604757583	32.7523452857414
AC006511.3	na	1.52006492953881	1.38674920911712	1.0390371159313	0.825504785569896	0.658366534871038	0.629280256657229	0.685017124571969	0.380234551299204	0.815341343905739	0.429923386805674
AC134407.3	na	5.94996843848048	6.18093933206489	5.3950004096433	5.69598302043228	5.92529881383934	6.05682247032583	4.68095035124179	5.51340099383846	4.89204806343444	5.15908064166809
AL162274.3	na	0.738317251490279	1.18864217924325	0.439592625970936	0.536578110620432	0.512062860455252	0.668610272698306	0.989469179937288	0.91256292311809	0.660038230780837	0.977098606376533
CU634019.5	na	3.43100369810189	5.23002558867029	3.51674100776749	4.70537727774841	4.64514166270121	3.34305136349153	4.14815925435248	4.60083807072037	2.5625013665609	3.04854765189478
AC007342.9	na	0.955469384281538	1.50561342704145	0.91914821793923	1.15570669979785	0.914397965098663	0.983250401026921	1.63642979758859	1.40686783980706	1.3589022398429	1.05526649488666
AC104581.4	na	20.9768960276356	23.2973867131677	23.6980388364332	24.4349416528689	20.555666255418	24.7779101058784	22.8719606593196	26.274207494775	21.6647842809239	24.3883812151583
AC012676.5	na	2.17152132791259	2.6942556062847	2.27788906184939	2.68289055310216	1.53618858136575	2.12382086621815	2.05505137371591	2.58559494883459	1.59185690953025	2.14961693402837
GATD3B	na	40.6943096850819	41.5232334615642	44.7185589510434	41.1101383213808	44.0739819177556	47.7073094578262	47.5325771439105	48.8221163868178	49.0757837474693	47.4479083256444
AL353763.2	na	4.51676436205818	5.50737543049372	5.03533371566708	4.33390012424195	5.59611554640382	5.23089213346322	4.75706336508312	4.86700225662981	2.32954669687354	4.80732514337254
AC011481.3	na	2.25838218102909	1.9018274867892	1.39870380990752	1.73356004969678	2.34085879065258	2.24181091434138	2.47367294984322	2.39547767318499	2.48484980999844	2.69679215359923
AC126474.2	na	1.3463432233058	1.584856238991	1.39870380990752	1.85738576753227	2.41401062786047	1.73052070580738	1.75059931835059	2.01524312188578	1.82481157921761	1.75877749147776
AC073857.1	na	1.3463432233058	0.832049525470274	0.679370421955083	1.23825717835484	1.53618858136575	1.65186067372523	1.63642979758859	1.36884438467713	1.24242490499922	1.52427382594739
AL662795.2	na	8.94666787099985	10.4600511773406	8.51211175743721	10.1124336232312	8.9611000579669	8.33796340070829	9.5521832370869	10.0001686991691	7.80398143452636	8.48121590334831
AC240565.1	na	4.08246009647566	5.62623964841804	4.95540778367237	4.95302871341937	3.47471226737492	6.05682247032583	6.31738014883038	5.62747135922822	3.92140360640379	4.88549303188266
AC027290.2	na	7.29631166178629	7.09223166948472	7.31322277751648	7.01679067734411	6.07160248825513	9.47853386589952	10.5416524170242	9.69598105812971	9.35701256577539	8.52029984760337
CU638689.4	na	3.30071241842713	3.9621405974775	2.79740761981505	3.34329438155808	4.02335104643412	3.10707126724507	3.46314212978051	3.19397023091331	2.48484980999844	3.04854765189478
AL049844.3	na	15.0269275891551	13.7486278732469	13.0279269151386	12.7540489370549	16.5323152089838	13.5688555341715	13.5481164637567	13.9926314878107	13.0842872807731	15.90716531181
AC009078.3	na	0.651456398373776	0.713185307545949	0.719333387952441	0.784229546291401	0.804670209286824	1.10124044915015	1.59837329066793	1.93919621162594	1.39772801812412	1.52427382594739
AC022413.1	na	1.47663450298056	1.2678849911928	2.19796312985468	1.65100957113979	0.84124612789077	0.825930336862613	0.799186645333964	0.988609833377931	1.24242490499922	0.938014662121472
CU638689.5	na	1.95436919512133	1.22826358521802	1.31877787791281	1.81611052825377	1.0241257209105	1.14057046519123	0.608904110730639	1.29279747441729	0.854167122186965	0.859846773611349
AC104447.1	na	0.825178104606783	1.2678849911928	1.39870380990752	1.15570669979785	0.95097388370261	1.10124044915015	1.14169520761995	1.55896166032674	0.504735117655934	1.25068621616196
AC022107.1	na	3.43100369810189	3.3281981018811	3.43681507577277	3.46712009939356	3.07237716273151	2.47779101058784	2.96840753981186	3.07989986552355	2.13541780546741	1.87602932424294
AC245140.2	na	0.99889981083979	1.06977796131892	1.11896304792602	0.495302871341937	0.512062860455252	0.904590368944767	0.608904110730639	0.570351826948806	0.698864009062062	0.58625916382592
AC087163.3	na	4.25618180270867	4.31873325125047	4.63570405569351	4.45772584207744	4.64514166270121	5.89950240616152	5.55625001041708	5.93165900026758	6.09564719015243	6.52701869059524
AC005831.1	na	6.08025971815524	6.81488182766129	7.59296353949798	7.96612118074949	6.32763391848275	8.88858362528336	7.83964042565698	8.28911321832265	7.41572365171411	7.15236179867622
AC026401.3	na	7.16602038211153	4.59608309307389	5.1152596476618	4.7879277563054	5.99845065104723	5.23089213346322	6.46960617651304	6.34991700669671	6.28977608155856	6.95694207740091
AC022400.8	na	1.1726215170728	1.14902077326847	1.31877787791281	1.19698193907635	1.46303674415786	1.25856051331446	1.4080907560646	0.988609833377931	1.39772801812412	0.89893071786641
AC240565.2	na	11.9433673035192	14.263706150919	17.7435569028269	16.4688204721194	13.4233621276484	17.8164972666078	17.8104452388712	15.5896166032674	10.5217859142122	11.2170920012026
AC131212.3	na	4.03902966991741	4.79419012294777	4.47585219170407	4.82920299558389	4.7182934999091	6.92208282322952	7.11656679416434	8.28911321832265	7.99811032593249	7.11327785442116
AC020917.4	na	0.781747678048531	1.22826358521802	0.959111183936587	1.23825717835484	0.95097388370261	0.825930336862613	1.21780822146128	0.95058637824801	0.737689787343288	0.89893071786641
AC000123.3	na	3.34414284498538	5.34888980659462	4.23607439571993	5.5308820633183	3.18210491854335	5.74218234199722	5.32791096889309	6.27387009643687	3.88257782812257	3.51755498295552
AC127496.7	na	0.955469384281538	0.515078277672074	0.559481523963009	0.660403828455916	0.548638779059198	1.57320064164307	1.25586472838194	1.44489129493698	1.203599126718	1.17251832765184
AL132656.4	na	0.868608531165034	1.46599202106667	0.879185251941872	0.825504785569896	1.0972775581184	1.61253065768415	1.4080907560646	2.0532665770157	1.47537957468658	2.26686876679356
Z95331.1	na	12.4645324222182	13.3524138134992	14.9061863170145	15.2718385330431	13.6428176392721	14.1194757587466	12.5586472838194	13.2701858403422	14.9090988599907	13.405792879486
AC132872.4	na	1.04233023739804	1.30750639716757	1.07900008192866	1.03188098196237	0.658366534871038	0.943920384985844	1.02752568685795	2.01524312188578	1.04829601359309	1.44610593743727
AC096887.2	na	0.825178104606783	0.950913743394599	0.959111183936587	0.784229546291401	0.658366534871038	0.550620224575076	1.10363870069928	1.29279747441729	1.00947023531187	0.625343108080981
FP565260.6	na	21.4546307197763	19.9295672053118	20.2212607946631	21.7107758604883	20.0801793135666	19.940318132826	17.7723887319505	18.0611411867122	17.7822064528014	19.2293005734902
FP236383.3	na	9.29411128346587	8.16200963080364	10.3104452273183	13.4557280047893	6.80312086033406	7.07940288739383	6.88822775264035	6.95829228877544	8.42519388702597	5.43266825145352
SNORA16A	na	1.04233023739804	1.1093993672937	0.959111183936587	0.86678002484839	0.987549802306557	0.943920384985844	0.875299659175293	0.95058637824801	0.54356089593716	0.781678885101226
AC068946.1	na	25.189647403786	26.5067205971244	28.8932244160897	26.5812540953506	27.3222111971481	28.2389515174932	27.7051370382441	27.9472395204915	25.5473621090465	25.9908229296158
AC006059.2	na	20.3688700558201	18.5428179961947	16.8244086848876	17.9134538468667	17.3369854182707	18.3671174911829	15.8695633859173	15.6656635135272	16.8115619957707	16.7670120854213
BTG3-AS1	na	1.38977364986405	1.34712780314235	1.23885194591809	1.73356004969678	1.5727644999697	2.28114093038246	1.63642979758859	1.55896166032674	1.86363735749883	1.28977016041702
AC009133.5	na	70.226999744693	70.9619381008219	76.8887465789164	73.8414030692272	87.2335658704125	61.1581749438745	56.4758562702668	61.9782318617703	70.0028782410499	61.166372759171
AC245100.7	na	1.21605194363105	1.14902077326847	1.07900008192866	1.27953241763334	0.914397965098663	1.10124044915015	0.913356166095958	0.95058637824801	0.776515565624514	0.859846773611349
CCDC163	na	5.60252502601447	5.42813261854417	6.27418566158518	5.44833158476131	5.66926738361171	5.07357206929891	5.51819350349641	4.22060351942117	5.20265428968424	4.61190542209724
SH3PXD2A-AS1	na	4.90763820108244	4.47721887514957	4.51581515770143	5.5308820633183	5.48638779059198	6.72543274302414	7.00239727340235	5.62747135922822	7.95928454765127	6.99602602165598
LINC01232	na	5.77624673224748	4.12062622137659	4.47585219170407	4.66410203846991	3.32840859295913	4.12965168431307	3.88176370590782	4.1065331540314	1.94128891406128	2.30595271104862
AC243547.3	na	2.4321038872621	3.68479075565407	3.3169261777807	3.75604677434303	3.36498451156308	2.7137711068343	2.85423801904987	3.04187641039363	2.48484980999844	2.9312958191296
PAGR1	na	31.5304896812907	29.5971902631569	29.4527059400527	31.5755580480485	29.0778552901375	24.069969817139	27.0201199136721	28.6316617128301	29.8181977199813	27.0851733687575
LINC00294	na	5.29851204010671	7.17147448143427	5.15522261365916	5.77853349898927	5.37666003478014	7.15806291947598	9.28578768864224	9.01155886579114	9.51231567890029	7.30869757569647
AC090114.3	na	4.60362521517468	8.00352400690454	5.95448193360631	6.76913924167314	4.75486941851305	8.69193354507798	8.48660104330828	9.77202796838955	7.68750409968269	5.47175219570858
GSEC	na	2.08466047479608	3.0112268540829	2.59759278982826	2.55906483526668	2.52373838367231	2.35980096246461	3.04452055365319	3.15594677578339	2.17424358374864	2.11053298977331
AC009133.6	na	28.1863468363054	26.8633132508974	25.6961871363011	27.3242084023635	23.7743470925653	21.3561987103047	22.833904152399	24.373034738279	23.8778536429538	23.0204431662311
MATR3	na	322.253765062228	324.063479467684	293.56794821659	291.444464545452	290.010458610692	292.18268916916	300.722517687094	313.921645552623	283.001097891854	307.473389454567
SNORD3D	na	0.477734692140769	1.94144889276397	0.639407455957725	2.22886292103872	0.694942453474984	0.550620224575076	0.570847603809974	0.684422192338567	0.737689787343288	2.30595271104862
LINC00921	na	1.04233023739804	1.03015655534415	1.23885194591809	0.94933050340538	0.585214697663145	1.06191043310907	0.723073631492634	0.684422192338567	0.621212452499611	0.664427052336042
AC009065.9	na	1.56349535609706	1.38674920911712	1.55855567389695	1.40335813546882	1.13385347672234	1.17990048123231	0.989469179937288	0.87453946798817	0.892992900468191	1.40702199318221
AC005154.5	na	33.3111371701791	33.4800880486848	29.6125578040421	29.5117960841238	38.989929231807	34.8463942123941	37.4095463030136	40.609050078755	41.0000218649743	42.718751070782
NPTN-IT1	na	2.90983857940286	3.13009107200722	2.63755575582562	3.79732201362152	2.30428287204863	3.81501155598445	2.66395548444655	2.92780604500387	2.21306936202986	2.50137243232392
SLFNL1-AS1	na	0.99889981083979	1.38674920911712	1.87825940187582	1.52718385330431	1.28015715113813	1.533870625602	1.48420376990593	1.25477401928737	1.32007646156167	0.938014662121472
LINC00997	na	3.30071241842713	3.13009107200722	4.27603736171729	3.9624229707355	3.47471226737492	2.75310112287538	2.89229452597053	2.96582950013379	1.63068268781148	1.915113268498
HELLPAR	na	0.738317251490279	0.871670931445049	0.599444489960367	0.784229546291401	0.804670209286824	1.14057046519123	0.837243152254628	1.4829147500669	0.621212452499611	0.58625916382592
AC120114.4	na	13.8977364986405	13.3524138134992	12.9480009831439	12.9604251334474	12.7284196741734	10.4617842669264	11.9116866661681	13.0040216544328	12.7736810545233	13.4448768237411
SEPTIN14P19	na	0.781747678048531	1.46599202106667	1.0390371159313	1.07315622124086	0.621790616267091	0.786600320821537	0.723073631492634	1.44489129493698	0.54356089593716	0.508091275315797
SNHG4	na	34.9180629528344	35.738508189247	35.5270767716511	38.3859725290001	36.6856463597584	40.2739364260627	40.3018408289842	35.3998367259559	29.8181977199813	32.0488342891503
BLACAT1	na	1.52006492953881	0.633942495596399	0.799259319947156	1.07315622124086	0.877822046494717	9.00657367340659	8.44854453638762	7.56666757085416	9.93939923999378	10.2399933948261
TGFB2-OT1	na	15.2875101485046	13.3127924075244	11.389445309247	11.6396174765355	11.9603253834905	3.7363515239023	3.65342466438383	3.30804059630308	2.98958492765438	3.59572287146564
AC241585.2	na	0.99889981083979	1.4263706150919	1.7983334698811	1.44463337474732	1.31673306974208	0.825930336862613	1.06558219377862	0.95058637824801	1.04829601359309	0.781678885101226
AC006978.2	na	4.90763820108244	3.68479075565407	3.67659287175692	3.921147731457	4.82802125572094	4.32630176451845	3.65342466438383	5.9696824553975	4.27083561093483	5.04182880890291
EBLN3P	na	68.1857696964552	67.5544971869913	60.3840416220077	61.8715836784637	61.0817840685907	70.7546988578972	72.6498717115494	68.5943130543764	61.6941616888676	67.3025520072156
LINC01012	na	3.82187753712615	5.30926840061984	4.67566702169086	5.03557919197636	3.76731961620649	3.85434157202553	4.87123288584511	4.75293189124005	4.58144183718463	4.10381414678144
AC241377.3	na	0.99889981083979	1.18864217924325	1.5185927078996	1.40335813546882	1.24358123253418	0.786600320821537	0.723073631492634	0.95058637824801	1.00947023531187	0.89893071786641
AL355987.6	na	0.347443412466014	1.1093993672937	1.0390371159313	0.577853349898927	0.548638779059198	0.74727030478046	1.02752568685795	0.722445647468488	0.815341343905739	0.469007331060736
AC018638.8	na	3.21385156531063	3.68479075565407	2.99722244980184	4.08624868857098	3.29183267435519	4.44429181264168	4.37649829587647	4.22060351942117	3.96022938468502	2.81404398636441
LINC01144	na	1.86750834200482	3.24895528993155	2.67751872182297	3.34329438155808	1.60934041857365	1.29789052935554	1.48420376990593	1.63500857058658	1.12594757015555	1.25068621616196
TMEM265	na	1.95436919512133	1.94144889276397	2.07807423186261	2.18758768176022	2.04825144182101	2.43846099454676	3.08257706057386	2.54757149370467	2.91193337109193	2.26686876679356
AC106886.6	na	195.306628232458	207.299196060023	235.182054894451	226.889990313886	214.481186693542	215.685807969265	201.471147638	202.665015842476	196.38078654644	181.8575926188
AC233280.19	na	0.477734692140769	0.990535149369374	1.11896304792602	0.94933050340538	0.768094290682877	1.33722054539661	1.44614726298527	0.95058637824801	0.660038230780837	1.2116022719069
AL132671.2	na	6.81857696964552	7.56768854118202	5.8745560016116	6.15001065249572	7.02257637195773	6.4501226307366	8.41048802946695	9.08760577605098	6.63920808608959	7.46503335271671
AC119427.1	na	1.12919109051454	1.66409905094055	1.35874084391017	1.81611052825377	1.17042939532629	0.983250401026921	0.913356166095958	1.02663328850785	0.892992900468191	1.09435043914172
AL157392.5	na	10.6404545067717	10.1034585235676	7.6728894714927	8.58524976992691	10.241257209105	8.25930336862614	9.20967467480091	9.39179341709034	8.19223921733862	9.69281817525521
AC058822.1	na	22.8878347961987	24.1690576446127	23.9378166324173	22.5775558853366	24.1766821972087	22.2607890792495	23.0622431939229	25.6278087575664	23.4895958601415	24.3883812151583
AC140479.4	na	41.9972224818294	37.7591998939605	36.0465953296167	40.1608078179754	41.038180673628	22.9293993519478	24.8508990191942	22.1676743407436	29.2358110457629	27.3196770342879
AC010507.2	na	8.8163765913251	10.3411869594163	11.3494823432496	10.2775345803452	9.87549802306557	10.3831242348443	11.4550085831201	8.51725394910217	8.92992900468191	7.42594940846165
AC016588.2	na	1.95436919512133	2.25842014056217	2.11803719785996	2.18758768176022	1.82879593019733	2.39913097850569	2.01699486679524	1.71105548084642	1.98011469234251	2.03236510126319
AC092299.1	na	17.5893227560919	17.1956901930523	18.4628902907793	18.1198300432592	23.1159805576942	18.2491274430596	17.5059931835059	17.4147424495035	15.4138339776466	14.3438075416075
WASH5P	na	26.8834340395578	34.4706231980542	34.8077433836987	37.5191925041518	26.5541169064652	39.1333659608714	39.6929367182535	40.3428858928456	32.4583506431047	35.4491374393406
LINC01002	na	33.1808458905043	43.3854395423786	46.7566702169086	43.2564507638625	35.9541279876794	46.9207091370047	46.8856165262592	43.8410437647982	35.1373293445092	31.5407430138345
AC215522.2	na	1.04233023739804	1.2678849911928	0.679370421955083	0.94933050340538	0.914397965098663	1.14057046519123	1.37003424914394	1.36884438467713	1.00947023531187	1.01618255063159
AC140479.5	na	23.4089999148977	21.2766950084542	20.3411496926551	21.2980234677033	23.6646193367534	12.9789052935554	13.852568519122	13.1180920198225	16.5397815478021	15.7508295347897
AL627171.2	na	114.656326113785	90.7330196822346	92.7140811138701	96.0887570403358	102.632027602674	106.348363375072	132.056079014707	102.663328850785	128.979235450232	109.395959969917
PTMAP12	na	0.825178104606783	0.990535149369374	1.11896304792602	1.48590861402581	1.06070163951445	1.14057046519123	0.951412673016623	1.02663328850785	1.24242490499922	1.44610593743727
Z98883.1	na	15.5915231344124	13.5108994373983	14.8262603850197	14.4876089867517	14.9229747904102	10.0291540904746	10.4655394031829	11.3309896287163	13.1231130590543	12.5459461058747
AC004706.3	na	1.91093876856308	2.81311982420902	3.03718541579919	3.01309246733012	3.18210491854335	3.61836147577907	2.96840753981186	3.68827514760228	3.88257782812257	3.28305131742515
PRNCR1	na	6.47113355717951	7.05261026350994	5.27511151165123	5.86108397754626	5.12062860455252	5.66352230991506	7.23073631492634	5.51340099383846	5.08617695484056	6.5661026348503
PCBP2-OT1	na	130.378140527872	145.133210085601	145.50515919638	129.769352291588	153.692009973783	135.688555341715	133.388056756931	141.979581455123	165.475467034584	137.692735610581
AL031777.2	na	1.82407791544657	2.09993451666307	2.47770389183618	1.98121148536775	1.86537184880127	3.7363515239023	3.5773116505425	3.99246278864164	3.14488804077928	3.12671554040491
AC022596.2	na	1.1726215170728	1.18864217924325	0.639407455957725	0.990605742683875	1.31673306974208	0.589950240616153	0.799186645333964	1.29279747441729	1.08712179187432	1.09435043914172
AC008038.1	na	392.307043100688	399.344150819757	427.403921341742	409.863126035453	403.907869143382	336.468287231412	344.639726673542	367.078435824252	381.812703617573	374.463269907742
GTF2IP12	na	10.9878979192377	11.1732364848865	14.0270010650726	13.6621042011818	8.08327801147218	10.3437942188032	8.33437501562562	9.88609833377931	5.97916985530876	6.83969024463573
AC010642.2	na	5.38537289322321	5.30926840061984	5.63477820562745	4.7466525170269	6.14475432546302	3.85434157202553	3.72953767822516	3.30804059630308	4.0767067195287	4.26014992380168
AC009403.2	na	1.47663450298056	1.2678849911928	1.39870380990752	1.27953241763334	0.95097388370261	1.06191043310907	1.14169520761995	1.55896166032674	0.854167122186965	0.938014662121472
AC006207.1	na	1.2594823701893	1.18864217924325	1.19888897992073	1.23825717835484	0.621790616267091	0.353970144369691	0.380565069206649	0.418258006429125	0.27178044796858	0.351755498295552
AC068631.2	na	66.3182613544504	58.6793022486417	52.5513002865255	51.1812967053335	65.4708943010643	47.4319993455387	57.0086473671561	60.1531060155341	63.7907537160538	69.2567492199687
IQCJ-SCHIP1	na	6.90543782276202	7.09223166948472	6.75374125355347	6.89296495950863	6.65681718591827	9.24255376965306	10.1230308408969	9.96214524403915	9.90057346171255	10.865336502907
AC116353.5	na	2.73611687316986	2.02069170471352	3.39685210977541	2.60034007454517	2.85292165110783	2.98908121912184	2.77812500520854	1.90117275649602	2.40719825343599	3.00946370763972
AC104452.1	na	8.7295157382086	10.3015655534415	11.3095193772523	10.6077364945732	8.33930944169981	10.6977643631729	11.3408390623581	9.23969959657066	6.25095030327734	7.89495673952239
LSP1P5	na	11.2050500520289	10.9751294550127	11.5492971732364	11.3919660408646	11.4116866044313	10.5404442990086	12.4825342699781	12.5857636480037	12.1912943803049	12.780449771405
AC001226.2	na	1.91093876856308	2.81311982420902	2.95725948380448	2.97181722805162	2.26770695344469	2.28114093038246	2.1692208944779	2.31943076292514	2.01894047062374	1.83694537998788
AC068547.1	na	22.9312652227569	22.1483659398992	18.5028532567767	18.7389586324366	19.7144201275272	21.6315088225923	23.2525257285263	20.532665770157	20.9270944935806	24.3102133266481
KBTBD11-OT1	na	46.1665434314216	53.3304124420471	56.6674857842534	47.466525170269	53.4008411617619	79.9579226115092	81.8595463863503	87.6820875295965	89.2992900468191	92.4726121074751
RN7SK	na	0.99889981083979	2.65463420030992	2.95725948380448	1.69228481041829	1.60934041857365	2.08449085017707	1.90282534603325	2.12931348727554	2.17424358374864	1.56335777020245
AC019117.3	na	32.0516547999898	36.9271503684903	32.9694469478202	32.5248885514539	33.9058765458584	44.2462680462114	42.3188356957794	41.5216130018731	31.4100546295116	33.6512760036078
AC068205.2	na	22.8009739430822	20.3654026710343	21.2602979105944	20.9265463141969	19.0926295112601	18.7210876355526	17.8865582527125	19.4299855713893	19.2187602492067	20.9099101764578
AL021368.4	na	2.4321038872621	2.89236263615857	2.95725948380448	3.21946866372259	2.92607348831572	2.83176115495753	3.12063356749452	3.23199368604324	2.32954669687354	2.77496004210935
AC000095.2	na	0.955469384281538	0.871670931445049	0.519518557965651	0.454027632063443	0.475486941851305	0.86526035290369	1.75059931835059	1.40686783980706	0.931818678749416	1.13343438339678
AL590627.3	na	12.594823701893	11.8864217924325	11.9888897992073	12.3412965442699	13.4599380462523	12.9789052935554	12.1400257076921	11.2169192633265	16.1903495432711	14.9691506496885
AC087280.2	na	1.78064748888832	1.38674920911712	1.11896304792602	1.40335813546882	1.31673306974208	1.10124044915015	1.14169520761995	1.4829147500669	1.00947023531187	1.36793804892715
FAM95C	na	3.08356028563587	3.40744091383065	2.95725948380448	3.63222105650754	3.43813634877097	4.09032166827199	5.36596747581375	5.17118989766918	2.91193337109193	4.33831781231181
ZNF511-PRAP1	na	32.2253765062228	30.983939472274	33.2491877098017	29.5943465626808	37.7829239178768	34.5317540840655	33.6419521178678	35.0576256297866	42.1259694351299	36.0353966031665
MIR1244-2	na	246.033366452496	184.04143075283	164.087938385151	177.442253658249	180.136399124437	196.217450028932	204.020933601685	176.466855257961	189.159191786132	216.407799340274
AC020915.4	na	22.4535305306161	23.3766295251172	25.2965574763275	23.1966844745141	24.9447764878915	20.490938357401	20.7788527786831	21.9395336099641	22.0530420637362	19.5810560717857
TCAF2C	na	0.955469384281538	0.871670931445049	0.999074149933945	1.23825717835484	0.914397965098663	0.983250401026921	1.4080907560646	1.36884438467713	0.892992900468191	0.938014662121472
ABBA01000935.2	na	1.73721706233007	1.06977796131892	1.23885194591809	1.48590861402581	1.17042939532629	1.10124044915015	1.02752568685795	1.14070365389761	0.931818678749416	1.52427382594739
AC007161.3	na	4.08246009647566	5.30926840061984	4.39592625970936	3.83859725290001	3.91362329062228	3.81501155598445	4.83317637892445	3.84036896812196	5.04735117655934	4.1428980910365
AC098484.3	na	8.07805933983482	7.96390260092977	8.91174141741079	7.71846974507852	7.97355025566034	6.92208282322952	7.99186645333964	9.27772305170058	7.99811032593249	5.78442374974907
AP000547.3	na	2.47553431382035	3.52630513175497	3.19703727978863	3.921147731457	3.03580124412756	0.589950240616153	0.761130138413299	0.646398737208647	0.660038230780837	1.13343438339678
AC068587.4	na	13.289710526825	18.5031965902199	16.7045197868956	17.6245271719173	14.0085768253115	24.9745601860838	30.4071490296113	26.4643247704246	18.5975477967071	20.0891473471015
MIR555	na	0.955469384281538	1.1093993672937	0.719333387952441	0.990605742683875	0.585214697663145	0.86526035290369	1.14169520761995	1.10268019876769	0.660038230780837	1.09435043914172
AP003392.11	na	4.9510686276407	3.9621405974775	3.55670397376484	3.1781934244441	3.10895308133546	3.18573129932722	3.65342466438383	2.92780604500387	3.0284107059356	2.97037976338466
MIR614	na	1.43320407642231	1.14902077326847	1.43866677590488	1.6097343318613	1.17042939532629	1.49454060956092	1.37003424914394	1.71105548084642	1.94128891406128	2.30595271104862
AC118553.2	na	49.2501037170574	39.8591344106236	40.8421512492997	44.2057812672679	43.3790394642806	42.7517274366505	41.8241011058108	40.5330031684952	40.262332077631	46.0018023882072
MIR6850	na	6.51456398373776	6.93374604558562	8.11248209746364	6.39766208816669	6.62024126731432	6.33213258261337	5.7465325450204	5.2092133527991	7.64867832140146	5.82350769400414
AC131160.1	na	38.1753449447033	34.4310017920794	33.2092247438043	34.2171733618722	35.3323373714124	32.6439133140938	37.2953767822516	33.2705232386804	39.0975587291943	41.8198203529156
MIR1178	na	2.6058255934951	2.49614857641082	2.27788906184939	2.3526886388742	2.30428287204863	2.045160834136	2.54978596368455	2.92780604500387	2.29072091859232	2.34503665530368
AL137798.3	na	3.60472540433489	4.31873325125047	3.3169261777807	4.91175347414088	2.88949756971178	3.38238137953261	3.38702911593918	4.1065331540314	3.26136537562296	2.69679215359923
MIR632	na	1.30291279674755	1.03015655534415	0.799259319947156	0.990605742683875	1.68249225578154	1.76985072184846	1.4080907560646	1.33082092954721	1.3589022398429	1.48518988169233
AC116366.2	na	99.0648029793722	107.532495815539	90.9557106099864	96.1300322796143	96.0483622539636	97.774419878117	99.7841611459834	109.127316222872	80.2528837072935	95.1303203168192
MIR936	na	9.46783298969887	8.28087384872797	8.35225989344778	8.50269929136993	8.9611000579669	8.10198330446183	7.19267980800567	7.68073793624392	11.2206499232742	11.6079314437532
MIR6861	na	0.99889981083979	0.752806713520724	0.879185251941872	0.908055264126885	1.0972775581184	1.14057046519123	0.761130138413299	1.10268019876769	0.737689787343288	0.664427052336042
MIR4426	na	1.12919109051454	0.871670931445049	1.23885194591809	0.86678002484839	0.512062860455252	1.06191043310907	0.761130138413299	0.988609833377931	1.08712179187432	0.742594940846165
MIR1182	na	1.95436919512133	1.54523483301622	1.55855567389695	1.89866100681076	2.41401062786047	1.73052070580738	1.25586472838194	2.16733694240546	2.5625013665609	1.99328115700813
MIR3198-2	na	3.38757327154363	2.13955592263785	2.75744465381769	3.46712009939356	3.07237716273151	2.63511107475215	2.24533390831923	2.20536039753538	2.40719825343599	1.915113268498
MIR636	na	18.5447921403735	16.205155043683	17.0641864808718	17.7896281290313	16.6786188833996	17.7771672505667	16.4784674966479	15.0953116865784	18.403418905301	15.6726616462796
AC007326.4	na	7.25288123522804	7.48844572923247	8.31229692745042	8.00739642002799	9.10740373238269	6.13548250240799	7.57324487721232	7.41457375033448	7.2604205385892	7.7777049067572
MIR6875	na	3.08356028563587	2.57539138836037	3.11711134779391	3.1369181851656	2.30428287204863	3.26439133140938	2.13116438755724	4.03048624377156	2.75663025796702	3.20488342891503
MIR639	na	2.25838218102909	1.38674920911712	2.5576298238309	1.89866100681076	2.34085879065258	2.32047094642353	2.05505137371591	1.6730320257165	3.0284107059356	2.77496004210935
MIR22	na	1.73721706233007	1.54523483301622	2.11803719785996	1.77483528897528	1.90194776740522	0.983250401026921	0.951412673016623	0.608375282078727	0.776515565624514	0.977098606376533
AL137002.2	na	2.12809090135433	1.9018274867892	2.63755575582562	1.77483528897528	2.19455511623679	2.59578105871107	2.70201199136721	2.77571222448419	2.32954669687354	2.22778482253849
MIR4751	na	4.99449905419895	5.03191855879642	5.83459303561424	4.41645060279894	6.10817840685907	13.293545421884	9.20967467480091	12.2055290967045	11.6865592626489	12.116022719069
MIR4721	na	20.9334656010773	20.4050240770091	19.9415200326815	19.3580872216141	22.0918548367837	20.8842385178118	20.7788527786831	23.3844249049011	20.6553140456121	21.8870087828343
MIR7703	na	6.12369014471349	5.30926840061984	5.99444489960367	6.06746017393873	6.51051351150248	4.79826195701137	5.25179795505176	5.3993306284487	5.08617695484056	4.92457697613773
MIR4260	na	8.7295157382086	8.24125244275319	9.07159328140022	7.55336878796455	9.72919434864978	11.3663746358712	11.8355736523268	11.1408723530667	21.3541780546741	21.4961693402837
MIR3916	na	0.694886824932027	0.633942495596399	0.959111183936587	0.742954307012906	0.475486941851305	2.08449085017707	1.5222602768266	1.52093820519682	1.55303113124903	1.52427382594739
BX664615.2	na	0.955469384281538	1.03015655534415	0.599444489960367	0.94933050340538	0.548638779059198	0.668610272698306	0.951412673016623	0.91256292311809	1.43655379640535	1.17251832765184
TPTEP2-CSNK1E	na	93.2451258205664	93.1895468526707	98.3888222854949	91.5072054804229	104.497399451475	102.847991947416	103.323416289605	102.967516491824	111.313506332274	103.494284387402
MIR5010	na	2.77954729972811	3.0112268540829	2.91729651780712	3.09564294588711	3.73074369760255	2.79243113891645	2.77812500520854	2.85175913474403	2.91193337109193	2.89221187487454
AL117339.4	na	4.69048606829119	4.75456871697299	4.03625956573314	4.58155155991292	4.27938247666174	5.74218234199722	6.43154966959237	5.43735408357862	5.70738940734018	6.01892741527944
MIR3658	na	5.77624673224748	4.75456871697299	4.87548185167765	4.62282679919142	5.19378044176041	5.38821219762753	5.70847603809974	5.17118989766918	5.51326051593405	5.82350769400414
MIR3917	na	14.0280277783153	13.2335495955748	15.5455937729722	13.5795537226248	16.386011534568	11.8383348283641	10.3133133755002	12.7378574685233	11.2594757015554	11.490679610988
MIR4709	na	26.5359906270918	23.2973867131677	26.135779762272	23.609436867299	23.2257083135061	16.872576881622	16.6306935243306	15.6656635135272	17.3162971134267	16.8451799739314
MIR3610	na	2.77954729972811	3.52630513175497	3.23700024578598	3.1781934244441	3.6941677789986	3.42171139557368	2.77812500520854	3.38408750656292	3.72727471499767	3.32213526168021
MIR1248	na	0.912038957723286	1.06977796131892	0.399629659973578	0.908055264126885	0.475486941851305	0.707940288739383	1.33197774222327	1.02663328850785	0.465909339374708	0.89893071786641
MIR6838	na	1.52006492953881	2.25842014056217	2.31785202784675	1.73356004969678	1.64591633717759	2.045160834136	1.86476883911258	1.97721966675586	2.01894047062374	2.03236510126319
MIR4442	na	0.781747678048531	0.990535149369374	0.479555591968294	1.15570669979785	0.804670209286824	0.74727030478046	0.989469179937288	1.78710239110626	0.698864009062062	1.17251832765184
AC084337.2	na	5.81967715880573	6.26018214401444	5.8745560016116	6.56276304528067	5.88872289523539	5.62419229387399	5.63236302425841	4.75293189124005	6.52273075124592	6.33159896931993
MIRLET7A3	na	1.04233023739804	1.03015655534415	0.959111183936587	1.03188098196237	0.804670209286824	0.589950240616153	0.570847603809974	0.608375282078727	0.427083561093483	0.664427052336042
MIR6084	na	0.738317251490279	1.30750639716757	1.07900008192866	1.07315622124086	1.28015715113813	1.14057046519123	1.25586472838194	1.33082092954721	0.970644457030642	0.89893071786641
MIR6511B1	na	1.30291279674755	1.1093993672937	1.39870380990752	1.15570669979785	0.84124612789077	1.57320064164307	1.37003424914394	1.71105548084642	1.59185690953025	1.52427382594739
MIR6840	na	0.694886824932027	0.673563901571174	1.0390371159313	0.86678002484839	0.512062860455252	0.471960192492922	1.25586472838194	0.380234551299204	0.970644457030642	0.508091275315797
MIR4697	na	0.217152132791259	0.356592653772975	0.279740761981505	0.619128589177422	0.548638779059198	2.12382086621815	1.86476883911258	1.6730320257165	1.24242490499922	1.09435043914172
HSPA14	na	23.8433041804802	23.6539793669406	22.4991498565124	22.9490330388431	22.2381585111995	21.5921788065512	20.9691353132864	20.1904546739877	23.4119443035791	23.0595271104862
MIR6805	na	65.2759311170523	75.9938566596184	87.7986362961951	75.4511374010885	65.2514387894406	58.9950240616152	53.2410531820102	63.3090527913175	72.3712507162047	68.5923221676326
MIR4761	na	5.90653801192223	6.10169652011534	7.07344498153233	6.76913924167314	6.62024126731432	5.54553226179183	6.69794521803703	6.54003428234631	8.69697433499455	7.54320124122683
AC073111.3	na	1.30291279674755	1.14902077326847	0.799259319947156	1.03188098196237	1.38988490694997	1.33722054539661	1.56031678374726	1.97721966675586	1.203599126718	0.977098606376533
AC006460.2	na	0.955469384281538	1.4263706150919	1.15892601392338	1.27953241763334	1.13385347672234	1.84851075393061	1.4080907560646	1.59698511545666	1.04829601359309	0.820762829356288
AP001273.2	na	27.8823338503976	27.6953627763677	26.3755575582562	27.6544103165915	28.7852479413059	26.9017309720966	28.732662725102	28.4035209820505	25.7803167787339	26.0299068738708
MIR1199	na	1.30291279674755	1.03015655534415	0.559481523963009	0.619128589177422	0.95097388370261	0.786600320821537	1.06558219377862	0.87453946798817	1.28125068328045	0.89893071786641
MIR7109	na	1.12919109051454	1.14902077326847	0.879185251941872	0.94933050340538	1.24358123253418	0.983250401026921	0.646960617651304	0.87453946798817	0.970644457030642	1.09435043914172
MIR611	na	4.51676436205818	4.4375974691748	4.27603736171729	3.54967057795055	4.38911023247358	2.51712102662892	2.51172945676389	3.27001714117316	3.49432004531031	2.22778482253849
MIR6800	na	5.55909459945622	4.87343293489732	6.31414862758253	5.69598302043228	5.96187473244329	4.52295184472384	4.56678083047979	4.98107262201957	7.14394320374553	4.72915725486242
AL772307.1	na	2.17152132791259	1.4263706150919	1.55855567389695	1.5684590925828	1.97509960461311	1.41588057747877	2.01699486679524	1.33082092954721	2.13541780546741	1.68060960296764
MIR4707	na	6.94886824932027	7.32996010533337	6.59388938956404	6.81041448095164	7.53463923241299	6.41079261469552	6.20321062806838	6.65410464773607	6.75568542093327	6.5661026348503
MIR6717	na	1.99779962167958	2.25842014056217	2.23792609585204	2.3939638781527	1.90194776740522	2.55645104266999	2.09310788063657	2.35745421805507	2.21306936202986	2.11053298977331
MIR1825	na	1.65035620921357	1.38674920911712	1.95818533387053	2.14631244248173	2.26770695344469	2.28114093038246	2.54978596368455	2.88978258987395	2.21306936202986	2.77496004210935
AP000356.3	na	1.99779962167958	1.78296326886487	2.31785202784675	2.10503720320323	1.75564409298943	1.88784076997169	1.37003424914394	1.4829147500669	1.59185690953025	1.99328115700813
MIR6789	na	5.86310758536398	5.34888980659462	5.79463006961688	5.36578110620432	6.94942453474984	4.36563178055953	5.51819350349641	4.60083807072037	6.17329874671488	6.60518657910536
MIR3654	na	59.7168365175961	60.3434012995823	57.8663747641741	57.0011054436013	63.2397632662236	50.2637605004962	54.9535959934402	53.3469075472783	55.909120724965	55.3428650651668
MIR3618	na	1.69378663577182	2.33766295251172	1.91822236787317	1.48590861402581	1.97509960461311	1.6911906897663	1.5222602768266	1.82512584623618	2.09659202718619	2.38412059955874
MIR4700	na	4.60362521517468	3.56592653772975	3.83644473574635	3.9624229707355	3.80389553481044	3.69702150786122	3.6914811713045	3.38408750656292	3.88257782812257	3.6348068157207
MIR922	na	1.52006492953881	0.832049525470274	1.43866677590488	1.23825717835484	1.75564409298943	1.37655056143769	1.33197774222327	1.29279747441729	1.04829601359309	0.938014662121472
MIR3605	na	4.08246009647566	4.91305434087209	5.43496337564066	4.58155155991292	5.59611554640382	4.52295184472384	3.53925514362184	4.98107262201957	5.7462151856214	4.76824119911748
MIR3940	na	39.9125620070333	45.2080242172182	44.8384478490355	40.6148354500389	49.0848827664962	40.5885765543913	38.7795805521576	41.6737068223928	44.9990770279406	37.7550901503892
MIR4523	na	0.781747678048531	0.713185307545949	1.11896304792602	1.27953241763334	0.658366534871038	1.06191043310907	1.29392123530261	1.14070365389761	1.00947023531187	0.781678885101226
MIR3620	na	2.90983857940286	2.81311982420902	2.79740761981505	2.18758768176022	2.63346613948415	2.28114093038246	2.89229452597053	2.31943076292514	2.83428181452948	2.85312793061948
MIR6513	na	2.64925602005335	2.77349841823425	3.11711134779391	2.68289055310216	3.6941677789986	3.65769149182015	3.34897260901851	3.61222823734244	3.37784271046663	3.67389075997576
MIR4763	na	3.99559924335916	4.23949043930092	4.67566702169086	4.33390012424195	4.49883798828542	3.46104141161476	3.99593322666982	3.27001714117316	4.11553249780992	2.46228848806886
MIR5090	na	2.6058255934951	1.584856238991	2.07807423186261	2.22886292103872	3.32840859295913	2.47779101058784	1.78865582527125	2.16733694240546	3.33901693218541	2.38412059955874
MIR6506	na	1.95436919512133	2.8527412301838	2.11803719785996	2.02248672464624	2.26770695344469	2.16315088225923	2.43561644292256	2.43350112831491	2.05776624890496	2.22778482253849
MIR3615	na	1.38977364986405	1.584856238991	1.0390371159313	1.03188098196237	1.0241257209105	1.14057046519123	0.837243152254628	1.36884438467713	1.86363735749883	1.7196935472227
MIR671	na	7.07915952899503	6.14131792609012	6.51396345756932	6.23256113105271	7.27860780218536	7.59069309592783	8.0299229602603	7.0723626541652	7.37689787343288	7.0741939101661
SCO2	na	18.2407791544657	15.135377082364	16.1450382629326	18.9040595895506	18.7268703252206	19.0750577799223	17.6582192111885	17.0725313533343	19.4517149188941	19.9718955143363
MIR6852	na	5.64595545257272	7.01298885753517	5.8745560016116	5.81980873826776	5.99845065104723	6.88275280718845	5.93681507962373	6.34991700669671	6.05682141187121	5.11999669741303
MIR1909	na	5.29851204010671	5.19040418269552	5.27511151165123	4.66410203846991	5.52296370919593	3.7363515239023	5.67041953117907	4.63886152585029	4.85322228515321	4.18198203529156
MIR937	na	4.42990350894167	4.04138340942704	4.91544481767501	4.33390012424195	4.57198982549332	4.09032166827199	3.84370719898716	3.7262986027322	4.46496450234095	4.10381414678144
MIR6848	na	3.17042113875238	2.8527412301838	3.15707431379127	3.26074390300109	3.98677512783017	3.46104141161476	2.96840753981186	2.85175913474403	2.98958492765438	3.67389075997576
MIR4444-1	na	19.9345657902375	16.9579617572037	17.0242235148744	16.014792840056	17.2638335810628	17.2265470259917	19.3327055156978	18.5554461034012	16.5786073260834	16.7279281411662
MIR4657	na	1.91093876856308	1.7433418628901	1.47862974190224	1.5684590925828	1.24358123253418	2.63511107475215	2.43561644292256	2.2433838526653	1.08712179187432	1.64152565871258
MIR1181	na	10.8576066395629	10.9751294550127	12.0288527652047	11.845993672928	12.2529327323221	10.2651341867211	9.78052227861089	11.445059994106	12.3077717151485	11.3343438339678
MIR4321	na	0.781747678048531	0.792428119495499	0.639407455957725	1.11443146051936	1.42646082555392	1.06191043310907	1.14169520761995	1.25477401928737	0.660038230780837	0.89893071786641
AC004922.1	na	215.414915728929	192.203440383633	194.259977713156	193.457046498305	208.702191554119	140.329497234562	149.029281101324	146.580419525843	154.021862441622	146.682042789245
C2ORF81	na	5.73281630568923	6.53753198583787	7.31322277751648	8.13122213786347	6.21790616267091	5.15223210138107	4.56678083047979	5.17118989766918	4.77557072859076	3.47847103870046
MIR939	na	5.94996843848048	6.45828917388832	6.03440786560103	6.23256113105271	6.98600045335379	5.38821219762753	6.27932364190971	6.23584664130695	6.17329874671488	5.31541641868834
MIR3655	na	11.4222021848202	11.3713435147604	10.6701119212945	11.9698193907635	10.8630478253721	9.95049405839244	9.66635275784889	11.8252945454052	11.0265210318681	10.9825883356722
MIR4741	na	1.56349535609706	1.86220608081442	1.47862974190224	1.89866100681076	1.64591633717759	1.92717078601276	1.14169520761995	1.71105548084642	1.86363735749883	2.30595271104862
MIR2277	na	1.30291279674755	0.911292337419824	1.27881491191545	1.07315622124086	0.987549802306557	0.629280256657229	0.685017124571969	0.760469102598408	0.931818678749416	0.859846773611349
AC013271.1	na	6.99229867587853	8.20163103677842	7.99259319947156	7.924845941471	7.27860780218536	8.69193354507798	8.52465755022894	7.98492557728329	9.47348990061907	9.38014662121472
MIR6125	na	0.694886824932027	0.752806713520724	0.759296353949798	1.11443146051936	1.13385347672234	0.86526035290369	1.33197774222327	1.06465674363777	1.43655379640535	0.977098606376533
MIR5047	na	14.5926233235726	15.5712125480866	14.6664085210303	15.1067375759291	15.2155821392418	16.7152568174577	20.9691353132864	18.8596337444405	14.6373184120221	15.4381579807492
MIR1244-1	na	525.942465620428	398.868693948059	345.200100285177	370.073795370984	397.03159644584	406.357725736406	429.011002516656	378.865706914527	393.42161132366	450.442457539582
MIR8072	na	0.738317251490279	1.30750639716757	1.07900008192866	1.15570669979785	1.0972775581184	1.21923049727338	0.875299659175293	1.25477401928737	1.08712179187432	1.13343438339678
MIR4647	na	2.08466047479608	1.94144889276397	1.83829643587846	2.47651435670969	1.93852368600917	1.25856051331446	1.06558219377862	1.17872710902753	1.74716002265516	1.60244171445751
AL022238.3	na	96.7629903717848	93.308411070595	100.466896517358	98.9780237898305	107.606352532811	88.7285161886693	89.0141696874353	90.5718701194704	95.8996723546274	89.853987842386
MIR6869	na	0.390873839024265	0.752806713520724	0.719333387952441	0.94933050340538	1.0972775581184	0.629280256657229	0.608904110730639	0.456281461559045	1.12594757015555	0.625343108080981
MIR6501	na	3.21385156531063	4.51684028112434	4.15614846372521	3.59094581722905	3.58444002318676	4.71960192492922	4.07204624051115	4.94304916688965	3.99905516296625	3.40030315019033
MIR1304	na	1.47663450298056	1.2678849911928	0.879185251941872	1.44463337474732	1.38988490694997	1.84851075393061	1.82671233219192	1.02663328850785	1.55303113124903	1.09435043914172
MIR24-1	na	1.82407791544657	2.2187987345874	2.75744465381769	2.97181722805162	2.34085879065258	1.57320064164307	1.90282534603325	1.74907893597634	1.43655379640535	1.60244171445751
AC027644.4	na	35.6998106308829	36.0554794370452	36.2464101596035	34.8363019510496	34.6373949179374	34.5317540840655	35.5067209569804	35.1336725400465	35.0208520096656	38.6540208682556
MIR1306	na	3.51786455121839	4.16024762735137	5.15522261365916	4.7466525170269	4.38911023247358	4.44429181264168	3.84370719898716	3.99246278864164	4.0767067195287	3.86931048125107
MIR6721	na	5.73281630568923	5.42813261854417	6.99351904953762	5.77853349898927	6.3642098370867	4.87692198909353	4.14815925435248	4.22060351942117	4.85322228515321	3.51755498295552
CR769775.2	na	0.304012985907762	0.475456871697299	0.679370421955083	0.825504785569896	0.548638779059198	1.41588057747877	1.59837329066793	1.29279747441729	0.54356089593716	0.89893071786641
MIR1292	na	4.34304265582517	3.68479075565407	4.15614846372521	5.73725825971077	4.57198982549332	3.06774125120399	3.12063356749452	4.33467388481093	4.50379028062218	3.98656231401625
MIR4680	na	1.60692578265531	1.66409905094055	1.31877787791281	1.36208289619033	1.24358123253418	1.57320064164307	1.44614726298527	1.4829147500669	1.39772801812412	1.52427382594739
THSD8	na	38.4359275040528	31.69712477982	31.4108912739232	34.7950267117711	38.4778663713518	26.0364706191929	27.4387414897994	29.0118962641293	36.3797542495085	32.3615058431908
MIR3652	na	96.0681035468528	105.353318486927	102.784748545204	95.6347294082724	109.508300300216	91.3636272634215	84.9801799538448	112.055122267875	106.42145826884	127.49182616001
AC092718.8	na	15.6783839875289	13.9467349031208	15.2658530109907	12.5476727406624	13.3867862090444	11.6416847481587	11.1505565277548	13.1180920198225	13.9772801812412	12.9758694926804
MIR4658	na	2.25838218102909	1.82258467483965	2.47770389183618	2.64161531382367	2.1214032790289	2.2024808983003	2.20727740139857	1.40686783980706	1.74716002265516	1.83694537998788
MIRLET7B	na	3.6915862574514	3.84327637955317	4.91544481767501	3.87987249217851	4.13307880224596	2.87109117099861	3.6914811713045	3.46013441682276	4.11553249780992	2.38412059955874
MIR4687	na	2.30181260758734	2.97160544810812	2.8373705858124	3.21946866372259	2.34085879065258	3.65769149182015	2.8161815121292	2.47152458344483	3.37784271046663	2.69679215359923
MIR3614	na	6.99229867587853	8.91481634432436	8.27233396145307	8.54397453064842	8.19300576728402	9.98982407443352	8.14409248102229	8.97353541066122	11.2983014798367	10.3572452275912
LINC01226	na	3.43100369810189	3.36781950785587	4.0762225317305	3.59094581722905	4.31595839526569	4.05099165223091	4.26232877511447	3.65025169247236	5.20265428968424	4.96366092039279
MIR3064	na	14.6360537501308	13.6297636553226	13.4675195411096	15.436939490157	14.1548804997273	16.5186067372523	18.5715753772845	15.4755462378776	13.0066357242106	13.0931213254455
MIR7705	na	9.68498512249013	8.08276681885409	6.11433379759575	7.80102022363551	7.53463923241299	7.74801316009214	8.52465755022894	8.97353541066122	6.21212452499611	7.42594940846165
MIR4793	na	0.651456398373776	0.713185307545949	0.759296353949798	1.23825717835484	0.512062860455252	1.17990048123231	0.723073631492634	0.760469102598408	0.660038230780837	0.664427052336042
MIR5006	na	1.78064748888832	1.584856238991	1.55855567389695	2.31141339959571	2.70661797669204	2.24181091434138	2.47367294984322	2.77571222448419	2.52367558827967	2.46228848806886
MIR943	na	8.64265488509209	6.85450323363607	8.711926587424	8.25504785569896	9.5097388370261	8.4952834648726	7.99186645333964	9.88609833377931	12.2689459368673	8.48121590334831
AL031432.4	na	1.08576066395629	0.990535149369374	0.839222285944514	1.15570669979785	1.06070163951445	0.825930336862613	0.875299659175293	1.06465674363777	0.970644457030642	0.938014662121472
AC105233.4	na	2.6058255934951	3.56592653772975	2.39777795984147	3.38456962083657	2.81634573250388	4.95558202117568	5.48013699657575	7.03433919903528	4.34848716749728	4.06473020252638
AC107918.4	na	1.73721706233007	2.17917732861262	1.5185927078996	1.81611052825377	1.42646082555392	2.75310112287538	2.35950342908123	2.47152458344483	1.78598580093638	2.34503665530368
AC068587.5	na	1.08576066395629	1.70372045691532	1.71840753788639	1.15570669979785	0.987549802306557	0.904590368944767	1.59837329066793	1.8631493013661	1.08712179187432	1.28977016041702
AC092902.4	na	1.1726215170728	0.792428119495499	1.43866677590488	1.36208289619033	1.0972775581184	1.65186067372523	2.01699486679524	3.07989986552355	1.28125068328045	2.03236510126319
AC091167.7	na	1.12919109051454	1.70372045691532	1.63848160589167	2.60034007454517	1.97509960461311	1.65186067372523	1.78865582527125	1.36884438467713	1.203599126718	1.44610593743727
AC079781.4	na	0.738317251490279	0.832049525470274	0.439592625970936	0.660403828455916	0.804670209286824	0.86526035290369	1.02752568685795	0.95058637824801	1.08712179187432	0.703510996591104
AL031590.1	na	0.868608531165034	1.98107029873875	1.91822236787317	1.69228481041829	1.06070163951445	1.84851075393061	1.86476883911258	1.78710239110626	1.94128891406128	1.28977016041702
AC092821.3	na	3.12699071219412	3.4866837257802	3.5966669397622	3.42584486011507	2.88949756971178	3.65769149182015	3.42508562285984	4.1065331540314	3.10606226249805	3.24396737317009
AC074386.1	na	3.25728199186888	3.56592653772975	3.63662990575956	3.71477153506453	2.92607348831572	3.18573129932722	3.31091610209785	2.73768876935427	1.94128891406128	1.87602932424294
AC092902.5	na	0.608025971815524	0.198107029873875	0.839222285944514	0.784229546291401	0.621790616267091	0.511290208533999	0.989469179937288	1.78710239110626	0.698864009062062	0.820762829356288
AC009093.9	na	4.99449905419895	3.76403356760362	4.23607439571993	5.48960682403981	4.20623063945385	4.12965168431307	4.71900685816245	4.06850969890148	4.89204806343444	5.70625586123895
AC119674.2	na	1.91093876856308	2.17917732861262	2.31785202784675	1.89866100681076	1.68249225578154	1.49454060956092	2.05505137371591	1.33082092954721	2.25189514031109	1.87602932424294
AC073111.4	na	2.12809090135433	2.6942556062847	2.27788906184939	2.3939638781527	2.19455511623679	3.65769149182015	2.96840753981186	4.03048624377156	3.57197160187276	3.16579948465997
AC006511.5	na	6.25398142438825	6.26018214401444	5.59481523963009	5.98490969538174	6.32763391848275	7.11873290343491	6.20321062806838	6.42596391695655	6.09564719015243	6.72243841187055
AC079781.5	na	406.769375144586	391.419869624802	386.361955262455	383.818450050723	410.125775306053	351.138383214734	358.87286026187	378.865706914527	460.046646854243	432.502927126508
AC068587.7	na	1.43320407642231	1.4263706150919	1.0390371159313	1.40335813546882	1.49961266276181	1.17990048123231	2.24533390831923	1.4829147500669	0.737689787343288	1.75877749147776
AC116562.3	na	2.82297772628636	2.65463420030992	3.3169261777807	2.80671627093764	2.5968902208802	3.46104141161476	3.5773116505425	3.95443933351172	3.88257782812257	3.47847103870046
AF228730.6	na	0.347443412466014	0.39621405974775	0.799259319947156	0.495302871341937	0.512062860455252	1.17990048123231	1.06558219377862	1.33082092954721	0.970644457030642	1.36793804892715
AL645728.2	na	0.130291279674755	0.0792428119495499	0.279740761981505	0.206376196392474	2.15797919763285	0.157320064164307	1.21780822146128	0.228140730779522	0.427083561093483	2.54045637657899
AC068587.8	na	0.781747678048531	1.34712780314235	1.43866677590488	1.48590861402581	0.987549802306557	1.17990048123231	1.33197774222327	1.55896166032674	0.970644457030642	0.703510996591104
EEF1AKMT4	na	5.94996843848048	5.70548246036759	6.67381532155875	6.06746017393873	8.99767597657085	7.82667319217429	6.96434076648168	6.38794046182663	8.774625891557	8.95022323440904
AC022414.1	na	0.825178104606783	1.1093993672937	1.87825940187582	1.19698193907635	0.877822046494717	0.825930336862613	1.06558219377862	1.21675056415745	0.931818678749416	1.09435043914172
TBCE	na	35.4826584980917	35.1838085056002	33.7687062677673	35.0839533867206	35.8078243132637	28.5142616297807	29.3796233427533	32.2058664950426	31.8371381906051	32.8305131742515
AC114490.3	na	4.08246009647566	4.95267574684687	4.27603736171729	4.41645060279894	3.6941677789986	4.71960192492922	4.49066781663846	5.43735408357862	3.76610049327889	3.20488342891503
AL121900.1	na	33.0071241842713	35.5404011593731	32.3300394918625	33.5567695334163	34.3447875691058	33.5485036830385	39.5026541836502	39.5443933351172	43.3683943401291	39.7874552516524
AC091057.5	na	1.2594823701893	1.22826358521802	1.31877787791281	1.44463337474732	1.0972775581184	2.63511107475215	1.86476883911258	1.63500857058658	1.47537957468658	2.14961693402837
AC245033.4	na	895.665686910825	997.38965260301	952.397405649031	861.538069460022	924.712374144976	884.060100571325	968.233649075557	982.868291653313	1017.31304252468	901.627510020009
AC068946.2	na	91.2473261988869	74.9240786982994	79.526302334742	83.2108823854455	93.707503463311	69.614128392706	66.446661083481	64.9060379067741	69.6534462365189	68.2796506135921
AL662884.2	na	24.9290648444365	29.04249057951	31.9304098318889	31.2453561338206	28.2366091622467	27.4130211806306	26.4112158029415	27.5289815140624	25.4308847742028	25.9908229296158
AC000093.1	na	37.089584280747	36.8479075565407	42.8802625151649	39.871881143026	41.9160027201227	46.9600391530457	48.6742723515304	51.2936409702626	52.2594975665298	48.2295872107457
AC133644.2	na	57.3715934834505	59.154759120339	56.627522818256	56.4645273329809	57.6436477198197	48.3759197305245	49.3973459830231	45.7041930661643	57.5398034127765	54.5221022358105
AC091057.6	na	11.3787717582619	9.58838024589554	8.67196362142665	10.6490117338517	9.47316291842215	14.1981357908287	14.5756421506147	14.8671709557989	11.3759530363991	14.3828914858626
EEF1AKMT4-ECE2	na	3.04012985907762	2.6942556062847	3.35688914377806	2.64161531382367	4.64514166270121	3.97233162014876	3.76759418514583	3.38408750656292	4.73674495030953	4.45556964507699
AP000812.5	na	2.64925602005335	3.40744091383065	2.91729651780712	3.21946866372259	3.07237716273151	2.51712102662892	2.54978596368455	3.11792332065347	2.36837247515477	1.7196935472227
AC048338.2	na	34.3100369810189	36.2139650609443	34.4480766897224	31.9883104408335	31.8210491854335	28.8682317741504	29.531849370436	29.6963184564678	34.5937684485721	32.478757675956
AC068831.6	na	132.723383562017	119.973617291619	116.931638508269	116.726376679583	129.625055532387	137.891036240015	133.958904360741	145.553786237335	132.861813278354	138.083575053132
AC104472.3	na	31.921363520315	32.8065241471137	31.8904468658915	32.6899895085679	33.540117359819	29.1042118703969	27.7431935451647	25.9319963986057	27.4498252448266	29.6647136895915
AL662884.3	na	1.04233023739804	1.78296326886487	2.07807423186261	2.18758768176022	1.71906817438549	2.28114093038246	1.82671233219192	1.33082092954721	1.203599126718	0.977098606376533
AC242842.2	na	1.91093876856308	2.73387701225947	2.71748168782033	3.05436770660861	2.88949756971178	2.08449085017707	1.59837329066793	2.0532665770157	1.63068268781148	1.17251832765184
AC093827.4	na	2.47553431382035	2.2187987345874	1.59851863989431	2.06376196392474	1.90194776740522	1.17990048123231	1.25586472838194	1.02663328850785	1.78598580093638	1.32885410467208
AL049629.2	na	34.2666065544606	30.5084826005767	30.491743055984	29.2641446484528	34.1619079760861	26.3511107475215	26.4873288167828	26.9966531422435	31.9147897471675	30.1337210206523
BX255925.3	na	6.64485526341251	8.12238822482887	9.79092666935266	8.58524976992691	9.43658699981821	9.98982407443352	9.51412673016623	8.51725394910217	9.00758056124436	7.62136912973696
UPK3BL2	na	118.73878621026	124.490457572743	129.999528389405	124.609947381776	134.343349032296	124.322180705844	126.613998525052	120.686446582367	134.570147522728	119.049694200917
U52112.1	na	7.86090720704356	7.64693135313157	7.91266726747685	7.75974498435702	7.60779106962088	7.63002311196891	7.83964042565698	6.95829228877544	6.91098853405817	4.96366092039279
AL451062.3	na	42.0406529083877	41.5232334615642	45.5577812369879	44.1232307887109	44.8420762084385	44.1282779980882	41.1390839812388	49.6206089445461	46.785062828877	45.6109629456566
AC008581.2	na	19.152818112189	20.4050240770091	19.4619644407133	20.3074177250194	19.6412682903193	18.5637675713883	19.0282534603325	21.7874397894444	16.7727362174895	19.2683845177452
AC005280.3	na	4.34304265582517	4.19986903332615	4.11618549772785	4.21007440640647	3.36498451156308	3.38238137953261	4.49066781663846	4.03048624377156	3.06723648421683	3.94747836976119
AC017002.3	na	6.73171611652902	7.29033869935859	6.87363015154554	6.06746017393873	7.24203188358141	5.62419229387399	6.39349316267171	4.60083807072037	6.40625341640224	6.48793474634018
AC020765.5	na	4.38647308238342	6.10169652011534	5.35503744364595	6.02618493466024	4.38911023247358	5.54553226179183	6.96434076648168	6.19782318617703	6.98864009062062	6.76152235612561
AL022312.1	na	5.77624673224748	6.89412463961084	6.6338523555614	6.89296495950863	7.27860780218536	6.88275280718845	6.73600172495769	7.2624799298148	8.26989077390107	7.93404068377745
AC091057.7	na	2.47553431382035	2.17917732861262	2.11803719785996	2.76544103165915	3.10895308133546	3.46104141161476	3.76759418514583	3.30804059630308	2.48484980999844	3.4393870944454
AC093512.2	na	886.805879892942	750.072836508465	800.098542233101	811.058451822422	877.639166901697	587.354459557441	556.918922277011	552.670920313393	737.728613121569	673.924450790022
TBCE	na	51.8559293105525	52.8549555703498	51.5522261365916	52.5433796015239	52.5961709524751	43.6563178055953	43.384417889558	47.8715300085698	45.581463702159	45.4937111128914
AC135721.2	na	1.52006492953881	1.46599202106667	2.27788906184939	1.65100957113979	1.5727644999697	1.33722054539661	1.75059931835059	2.47152458344483	2.29072091859232	1.915113268498
AC245100.8	na	0.912038957723286	0.950913743394599	0.759296353949798	1.69228481041829	1.0241257209105	1.14057046519123	0.723073631492634	0.87453946798817	0.892992900468191	0.703510996591104
SMIM40	na	11.8130760238445	10.8958866430631	12.0688157312021	10.0711583839527	11.7774457904708	10.8157544112961	11.6452911177235	9.92412178890923	13.4725450635853	11.8033511650285
ARHGAP11B	na	13.2028496737085	10.8958866430631	10.5502230233025	12.4651222621054	11.3751106858274	17.423197106197	17.3157106489025	17.1105548084642	13.4725450635853	16.0244171445751
AL662884.4	na	0.912038957723286	1.46599202106667	2.23792609585204	2.27013816031721	1.42646082555392	1.96650080205384	1.97893835987458	1.59698511545666	1.16477334843677	1.01618255063159
AC016831.6	na	43.995022103509	46.7136376442597	46.3570405569351	47.218873734598	34.6008189993334	25.0138902021249	22.491395590113	23.4604718151609	25.3920589959216	25.7563192640854
AL358113.1	na	85.5145098931976	81.6200963080364	80.8850431786522	75.6987888367594	84.0148850332652	77.4801316009214	78.0158391873631	81.8644988947187	78.5057236846383	74.572165638657
AC022506.1	na	25.1462169772277	23.1785224952433	25.6562241703037	22.5362806460581	26.4078132320494	23.8339897208926	25.3836901160835	25.2475742062672	35.0208520096656	33.4167723380774
AC092153.1	na	2.47553431382035	1.54523483301622	1.95818533387053	1.85738576753227	2.30428287204863	0.11799004812323	0.266395548444655	0.0760469102598408	0.310606226249805	0.117251832765184
AL139082.2	na	1.95436919512133	1.86220608081442	2.07807423186261	2.80671627093764	2.04825144182101	1.76985072184846	2.20727740139857	1.90117275649602	1.94128891406128	2.11053298977331
HULC	na	2.5189647403786	1.98107029873875	2.11803719785996	2.55906483526668	2.5968902208802	0.786600320821537	1.56031678374726	1.17872710902753	0.660038230780837	0.547175219570858
RALY-AS1	na	2.25838218102909	3.52630513175497	3.35688914377806	3.30201914227958	1.46303674415786	2.39913097850569	1.63642979758859	1.8631493013661	1.55303113124903	1.48518988169233
AC006064.6	na	389.657787080634	384.288016549342	381.366584512786	380.88790806195	423.622289270909	344.648930567956	342.166053723698	365.291333433145	365.350573626334	373.525255245621
AL162417.1	na	98.2830553013236	94.4574318438635	103.104452273183	97.6572161329186	97.4382471609136	96.9878195572955	98.4521834037602	90.0775652027815	107.70270895212	94.5831450972484
AC090517.4	na	20.0648570699123	24.7633787342343	23.89785366642	22.7426568424506	20.9945772786653	25.603840442741	20.7788527786831	25.7418791229561	24.1884598692036	25.0137243232392
AL157893.1	na	0.651456398373776	0.871670931445049	1.0390371159313	1.11443146051936	1.49961266276181	1.84851075393061	1.75059931835059	1.90117275649602	1.39772801812412	1.25068621616196
AL160269.1	na	11.7696455972862	11.8071789804829	12.0688157312021	12.2174708264345	12.3992364067379	11.3663746358712	11.0744435139135	9.73400451325963	9.08523211780681	9.38014662121472
TFAP2A-AS2	na	1.82407791544657	2.17917732861262	2.39777795984147	2.3939638781527	2.34085879065258	0.86526035290369	1.5222602768266	1.36884438467713	1.08712179187432	1.05526649488666
AL035078.4	na	121.648624789663	120.56793838124	113.934416058467	115.075367108443	117.116091369837	113.663746358712	119.725770772412	120.572376216978	119.1174877668	127.296406438735
ABCF2-H2BE1	na	157.087852861196	147.94632990981	156.215234083672	152.883486287545	168.980743950233	153.741032704569	166.116652708702	162.47422377015	179.646876107231	178.22278580308
LINC00842	na	0.390873839024265	0.792428119495499	0.799259319947156	0.784229546291401	0.84124612789077	2.91042118703969	2.58784247060522	2.43350112831491	2.98958492765438	2.4232045438138
Z83844.2	na	38.2187753712615	33.797059296483	35.0874841456802	32.8963657049603	46.5611443828239	34.1777839396958	33.6419521178678	34.2211096169284	41.465931204349	40.2173786384581
AC002470.2	na	42.8658310129944	42.9892254826308	49.9537074966973	47.3426994524335	48.3167884758134	49.67381025988	53.0507706474069	50.152937316365	53.5795740280915	50.7309596430696
AL158066.2	na	1.95436919512133	1.94144889276397	1.7983334698811	1.5684590925828	1.75564409298943	1.61253065768415	1.82671233219192	1.6730320257165	1.47537957468658	1.32885410467208
AC025283.2	na	11.9867977300775	12.9958211597262	14.5465196230382	11.3094155623076	15.4350376508654	12.310295020857	13.0533818737881	12.0914587313147	13.4337192853041	12.4286942731095
AC126283.2	na	12.5079628487765	13.7090064672721	12.9480009831439	11.598342237257	12.1432049765103	14.1588057747877	14.9181507129007	15.2474055070981	16.4233042129585	16.5325084198909
AC090517.5	na	0.868608531165034	1.03015655534415	1.11896304792602	0.825504785569896	0.658366534871038	1.17990048123231	0.875299659175293	0.532328371818886	0.621212452499611	0.429923386805674
AC091564.7	na	61.7146361392757	64.8602415807066	72.2530425232229	65.6276304528067	66.2755645103511	52.23026130255	51.452397356739	50.0768904061052	57.3456745213703	49.5584413154177
FO393400.1	na	8.99009829755811	7.92428119495499	7.75281540348742	8.00739642002799	7.90039841845245	7.63002311196891	7.19267980800567	7.98492557728329	7.80398143452636	6.91785813314585
Z82190.2	na	19.847704937121	22.3068515637983	20.2612237606604	19.1929862645001	20.2996348251903	22.8114093038246	20.2460616817937	19.3159152059996	19.8399727017063	21.6134211730489
GABPB1-IT1	na	7.73061592736881	7.56768854118202	8.35225989344778	7.67719450580003	7.9369743370564	5.9388324222026	5.67041953117907	5.81758863487782	4.58144183718463	5.51083613996365
POLR2J3	na	191.137307282866	218.630918168808	218.877164767529	204.064782992878	186.646912635939	194.447599307084	195.420163037614	178.063840373417	191.488738483005	169.585234122711
AL162377.3	na	1.1726215170728	1.34712780314235	1.23885194591809	1.44463337474732	1.42646082555392	0.904590368944767	1.37003424914394	0.988609833377931	1.16477334843677	0.781678885101226
AC093827.5	na	2.95326900596112	3.76403356760362	2.91729651780712	3.54967057795055	2.08482736042495	2.32047094642353	1.78865582527125	1.90117275649602	1.78598580093638	2.30595271104862
AL136419.1	na	2.90983857940286	1.98107029873875	2.31785202784675	2.76544103165915	2.70661797669204	2.94975120308076	2.43561644292256	3.46013441682276	1.82481157921761	3.20488342891503
AC010616.1	na	108.402344689396	118.666110894451	131.318306267318	120.441148214648	123.333997532508	133.761384555702	128.745162912609	133.120116409851	139.889279147256	127.64816193703
AL034430.1	na	11.2484804785872	9.42989462199644	9.15151921339494	8.87417644487638	10.4972886393327	8.88858362528336	10.3894263893415	10.038192154299	11.0653468101493	10.0054897292957
TBCEL-TECTA	na	5.81967715880573	5.66586105439282	5.71470413762217	5.86108397754626	4.93774901153278	5.19156211742214	4.56678083047979	5.32328371818886	4.65909339374708	4.06473020252638
AC010198.2	na	10.9878979192377	10.9355080490379	11.8290379352179	11.598342237257	10.8264719067682	3.46104141161476	3.65342466438383	3.61222823734244	2.60132714484212	3.36121920593527
AC097104.1	na	2.25838218102909	1.98107029873875	2.59759278982826	3.01309246733012	2.74319389529599	5.4275422136686	5.44208048965509	4.86700225662981	4.27083561093483	4.88549303188266
Z83840.1	na	1.52006492953881	0.950913743394599	1.07900008192866	1.36208289619033	1.13385347672234	0.511290208533999	1.17975171454061	0.95058637824801	1.08712179187432	1.52427382594739
AC013717.1	na	18.8488051262812	17.433418628901	17.1840753788639	17.5419766933603	17.4101372554786	17.0298969457863	16.7829195520132	18.2892819174917	18.2092900138948	19.9718955143363
AL133500.1	na	9.72841554904839	9.19216618614779	9.43125997537644	9.16310311982584	10.8996237439761	11.6416847481587	10.0469178270555	10.8366847120273	11.531256149524	11.8033511650285
AC112504.2	na	7.29631166178629	6.18093933206489	6.55392642356668	6.43893732744519	6.54708943010643	6.25347255053122	5.36596747581375	6.95829228877544	7.06629164718307	6.21434713655475
AL671762.1	na	209.204364731099	213.202785550264	228.428313640897	214.878895683844	213.054725867989	188.351446820717	187.047731515068	204.566188598972	213.50295476846	194.12995111489
AL513548.4	na	0.477734692140769	1.50561342704145	1.15892601392338	0.825504785569896	0.95097388370261	1.25856051331446	1.56031678374726	1.63500857058658	0.970644457030642	0.781678885101226
AC010422.7	na	1.08576066395629	1.34712780314235	1.47862974190224	1.27953241763334	1.13385347672234	1.29789052935554	1.48420376990593	0.95058637824801	0.737689787343288	0.89893071786641
AC010422.8	na	103.711858621105	96.0422880828545	107.060785906922	96.7491608687918	108.374446823494	92.0715675521609	88.595548111308	89.8494244720019	103.509524897748	93.4497107138516
AC017116.2	na	18.9356659793977	18.6220608081442	21.3402238425891	18.4500319574872	17.2272576624588	18.3277874751418	17.4679366765852	15.6276400583973	16.1515237649899	14.9691506496885
AC097625.1	na	0.955469384281538	1.98107029873875	1.19888897992073	1.15570669979785	0.877822046494717	1.37655056143769	1.06558219377862	1.59698511545666	1.203599126718	0.938014662121472
AC117378.1	na	286.032789312646	332.978295812009	324.57920983054	279.43336991541	320.661078400799	305.790874719372	324.698117047113	340.157829592268	370.203795911487	333.112456885888
AC126755.6	na	192.52708093273	221.087445339244	228.787980334873	237.539002047737	191.65781348468	193.700329002303	210.300257243594	201.714429464228	182.364680586917	180.567822458383
AL031847.1	na	158.217043951711	184.318780594653	164.008012453156	147.765356617011	174.97919460128	159.719195142813	167.791139013212	189.699017643173	168.930961301613	167.435617188683
AC021660.3	na	114.308882701319	99.2516219668113	98.0691185575161	96.3776837152853	101.278718614328	96.7911694770901	99.7080481321421	100.001686991691	102.072971101342	109.122372360131
AL358472.6	na	99.889981083979	93.5461395064437	97.5495999995504	96.5840599116778	104.497399451475	81.1771531087826	81.8976028932709	88.4805800873248	94.6960732279095	87.2744475215519
AC108448.3	na	1.52006492953881	1.38674920911712	2.15800016385732	1.85738576753227	0.84124612789077	1.21923049727338	1.48420376990593	1.06465674363777	0.815341343905739	0.625343108080981
AL133410.3	na	8.25178104606783	8.47898087860184	8.35225989344778	8.6678002484839	6.21790616267091	5.78151235803829	5.70847603809974	5.05711953227941	5.04735117655934	4.18198203529156
AC009879.2	na	9.72841554904839	9.39027321602166	7.9526302334742	8.08994689858498	7.20545596497747	9.63585393006382	11.7594606384855	11.0648254428068	10.5606116924934	12.4286942731095
AL031274.1	na	1.60692578265531	1.50561342704145	1.31877787791281	1.65100957113979	1.49961266276181	1.49454060956092	1.63642979758859	1.25477401928737	1.78598580093638	2.03236510126319
AC079142.1	na	1.08576066395629	1.30750639716757	1.19888897992073	1.03188098196237	0.804670209286824	0.943920384985844	1.06558219377862	1.02663328850785	0.892992900468191	0.820762829356288
AC211476.6	na	27.8389034238394	32.6876599291893	33.9285581317568	31.781934244441	27.7976981389994	29.3008619506022	24.6225599776702	27.9472395204915	19.0634571360818	16.3761726428707
AC097634.4	na	8.9032374444416	13.1939281896001	12.9480009831439	13.1255260905613	10.7533200695603	18.4851075393061	16.9732020866166	19.5440559367791	19.3352375840504	14.1874717645873
AC098588.2	na	5.0379294807572	4.83381152892254	5.91451896760896	4.12752392784948	5.19378044176041	4.87692198909353	4.52872432355913	4.82897880149989	4.30966138921605	4.41648570082193
AC207130.1	na	3.12699071219412	2.65463420030992	2.27788906184939	3.26074390300109	2.19455511623679	2.12382086621815	1.90282534603325	1.33082092954721	1.6695084660927	0.742594940846165
AL034430.2	na	9.46783298969887	7.80541697703067	7.75281540348742	7.26444211301508	8.37588536030376	5.97816243824368	7.61130138413299	7.60469102598408	9.00758056124436	7.69953701824708
AC004967.2	na	29.0115249409121	25.7539138836037	29.8523356000263	31.286631373099	22.3478862670113	24.3846099454676	23.8233733323362	23.6505890908105	24.3825887606097	23.8021220513323
AL031315.1	na	2.73611687316986	3.60554794370452	3.35688914377806	3.54967057795055	2.6700420580881	2.75310112287538	3.23480308825652	2.96582950013379	1.63068268781148	2.11053298977331
BX890604.2	na	45.21107404714	47.5060657637552	53.270633674478	46.0218917955217	49.1214586851002	44.521578158499	43.4605309033994	50.647242233054	45.581463702159	47.9169156567052
AC253536.7	na	45.8625304455138	40.3345912823209	43.1200403111491	43.4215517209765	46.5977203014279	34.2564439717779	34.5553082839638	35.6279774567354	44.0672583491912	36.5434878784823
AC000120.3	na	188.748633822162	148.302922563583	144.106455386472	152.718385330431	182.769865263921	175.372541527162	185.98214932129	168.367859315288	205.543670220809	222.700314365339
AL358472.7	na	97.0670033576926	82.3729030215571	84.9213027443853	88.7830396880423	101.132414939912	85.5821149053832	85.2465755022894	88.6326739078445	97.9186128252512	99.6640578504064
ANAPC1P2	na	51.3781946184118	51.587070579157	51.1925594426154	53.2863339085368	47.219510917695	43.7349778376774	43.270248368796	41.2174253608337	46.4744566026271	47.4088243813894
AL031281.1	na	1.65035620921357	1.78296326886487	1.31877787791281	1.52718385330431	1.35330898834602	0.786600320821537	1.33197774222327	1.36884438467713	1.3589022398429	0.859846773611349
AL162458.1	na	3.56129497777664	4.75456871697299	4.79555591968294	4.04497344929249	3.36498451156308	3.50037142765584	3.91982021282849	4.41072079507077	2.21306936202986	2.85312793061948
GET1-SH3BGR	na	4.56019478861643	4.55646168709912	5.27511151165123	4.95302871341937	4.53541390688937	4.36563178055953	5.13762843428977	5.01909607714949	5.70738940734018	5.78442374974907
AP000944.5	na	50.553016513805	41.4439906496146	49.0745222447554	50.4796176375991	51.4988933943567	41.3751768752128	42.0904966542554	42.510222835251	50.4735117655934	50.4573720332842
CCDC15-DT	na	1.08576066395629	0.871670931445049	1.07900008192866	0.990605742683875	0.585214697663145	0.589950240616153	0.608904110730639	0.91256292311809	0.698864009062062	0.703510996591104
AP001267.5	na	84.1681666698918	88.6330851655716	94.8321183117301	88.7417644487638	90.5253985447677	76.5362112159355	80.2611730956823	86.00905550388	89.5710704947877	76.7608665169404
AL445685.3	na	43.6041482644847	42.4741472049587	40.9220771812944	43.4215517209765	41.8428508829148	37.363515239023	39.5026541836502	35.4758836362157	40.3399836341935	38.9276084780411
AL359762.3	na	57.284732630334	53.0530626002237	57.3468562062085	49.3651861770798	52.4132913594554	40.2346064100216	41.7479880919694	37.3010094824519	46.6297597157521	40.8427217465391
AL137802.3	na	2.38867346070384	2.33766295251172	2.95725948380448	3.26074390300109	2.37743470925653	2.47779101058784	3.23480308825652	2.39547767318499	1.90246313578006	2.18870087828343
AC010197.2	na	467.007376780881	416.619083824759	424.086995163961	417.333944344861	449.810646991335	265.438278261228	272.903211128088	277.419128627899	293.406406471223	303.135071642256
AL512598.2	na	1.43320407642231	1.18864217924325	0.999074149933945	1.32080765691183	1.0241257209105	1.80918073788953	1.56031678374726	1.78710239110626	0.815341343905739	1.44610593743727
AC211476.7	na	0.955469384281538	1.03015655534415	1.07900008192866	1.11443146051936	1.0972775581184	1.17990048123231	1.06558219377862	1.21675056415745	0.892992900468191	0.859846773611349
AL355312.4	na	1.08576066395629	0.792428119495499	1.23885194591809	0.784229546291401	1.0241257209105	0.86526035290369	1.25586472838194	1.4829147500669	1.47537957468658	0.977098606376533
AC004687.2	na	234.307151281768	246.722495004924	263.435871854583	250.293050984792	257.238435541556	254.858503946178	253.608562119311	253.654469171699	256.405439769214	246.346100639651
AC008012.1	na	43.2567048520187	43.8608964140759	43.2399292091412	45.2789374885088	41.6599712898951	42.0831171639522	38.8937500729196	40.6470735338849	43.9119552360663	43.3831781231181
AC087721.2	na	126.035097872046	130.195940033111	114.334045718441	115.653220458342	125.309097137121	121.60840959901	126.347602976608	130.420451095627	124.786051395859	126.983734884694
AL133353.2	na	13.6805843658493	15.2146198943136	15.1060011470013	15.1480128152076	13.1307547788168	15.2207162078967	15.222602768266	16.5782264366453	15.1808793079592	13.6012126007613
AC018362.3	na	7.68718550081055	8.08276681885409	6.83366718554819	7.0993411559011	6.65681718591827	7.4727030478046	8.71494008483227	7.75678484650376	9.04640633952559	9.30197873270459
AC112128.1	na	12.8554062612425	12.2826358521802	11.509334207239	11.763443194371	11.7408698718668	12.7035951812678	14.765924685218	14.3728660391099	13.1231130590543	12.7022818828949
AC020663.4	na	13.0291279674755	13.1939281896001	12.6682602211624	14.5701594653087	11.0093514997879	9.55719389798167	10.7319349516275	10.3043563402084	10.1335281313999	9.30197873270459
AC000120.4	na	38.3924970774945	41.3251264316903	38.7241140514397	38.7161744432281	41.8062749643109	41.8471370677058	43.1941353549547	42.6242932006408	39.2916876206004	44.3211927852395
AL590556.3	na	1.65035620921357	2.45652717043605	1.83829643587846	2.02248672464624	1.93852368600917	1.37655056143769	1.71254281142992	1.6730320257165	1.70833424437393	1.32885410467208
NIPBL-DT	na	21.3677698666598	21.0785879785803	20.660853420634	23.3205101923496	18.5805666508048	16.7939168495398	18.4954623634432	18.4033522828815	12.8125068328045	13.4839607679962
AL135905.2	na	114.439173980993	105.947639576548	96.2308221216376	117.675707182989	95.792330823736	90.1837267821892	86.6927227652747	80.7998421510809	81.2623539426054	88.1733782394183
AC113348.2	na	1.69378663577182	1.584856238991	1.83829643587846	1.77483528897528	1.06070163951445	2.08449085017707	1.90282534603325	1.90117275649602	1.94128891406128	2.4232045438138
AC012213.5	na	22.1060871181501	18.7013036200938	18.9024829167502	18.7802338717151	19.7509960461311	19.8616581007438	18.1148972942365	17.1105548084642	19.7234953668627	19.2683845177452
AL589743.6	na	7.94776806016006	9.70724446381986	7.83274133548213	8.00739642002799	9.18055556959058	8.21997335258506	10.1230308408969	8.55527740423209	8.58049700015088	8.95022323440904
AL355312.5	na	15.0703580157133	13.550520843373	15.745408602959	15.1480128152076	17.6661686857062	17.89515729869	19.7513270918251	18.5934695585311	19.6846695885814	22.1215124483647
AC021087.5	na	146.056524515401	134.158080630588	142.228195984596	139.345207804198	153.143371194724	176.001821783819	181.377311983889	184.870038841673	195.565445202534	196.240484104663
AC113189.9	na	2.77954729972811	2.49614857641082	3.07714838179655	2.68289055310216	2.34085879065258	3.34305136349153	2.47367294984322	2.73768876935427	2.75663025796702	2.30595271104862
NOTCH2NLB	na	3.38757327154363	3.72441216162885	3.11711134779391	4.66410203846991	3.62101594179071	3.65769149182015	3.99593322666982	3.11792332065347	3.57197160187276	3.75205864848589
AC000095.3	na	0.825178104606783	0.633942495596399	0.759296353949798	0.86678002484839	0.475486941851305	1.21923049727338	1.90282534603325	1.25477401928737	1.39772801812412	1.52427382594739
AC079776.4	na	0.912038957723286	1.03015655534415	1.43866677590488	1.40335813546882	1.17042939532629	1.10124044915015	1.56031678374726	1.02663328850785	0.931818678749416	0.58625916382592
ASDURF	na	13.9411669251988	15.0561342704145	14.186852929062	13.9923061154097	14.1914564183313	16.1646365928826	16.4404109897273	16.4261326161256	16.345652656396	17.6659428032877
AC018865.2	na	6.47113355717951	9.46951602797121	8.27233396145307	8.46142405209143	6.10817840685907	9.32121380173521	9.81857878553155	7.37655029520456	4.58144183718463	5.31541641868834
AP000356.5	na	80.2594282796492	76.944770403013	70.254894223355	68.5581724415798	76.2607902892285	63.5179759063391	65.5713614243057	65.932671195282	68.3721955532384	70.9764427671913
AC009412.1	na	20.6294526151696	19.0975176798415	21.5000757065785	20.8852710749184	20.0801793135666	23.5193495925639	22.605565110875	23.3844249049011	23.1789896338917	23.4894504972919
AC008770.4	na	8.25178104606783	9.62800165187031	8.11248209746364	8.13122213786347	8.59534087192744	6.64677271094198	8.25826200178429	7.30050338494472	7.76515565624514	7.34778151995153
AC016629.3	na	12.9856975409173	11.8071789804829	13.8671492010832	13.3319022869538	11.8140217090747	13.2148853898018	11.7214041315648	11.4070365389761	12.3077717151485	11.0607562241824
NOTCH2NLR	na	1.86750834200482	2.29804154653695	1.71840753788639	2.22886292103872	1.93852368600917	2.2024808983003	1.86476883911258	1.8631493013661	1.82481157921761	1.64152565871258
AL441992.2	na	57.7190368959165	50.873885271611	54.6693374843855	56.5058025722594	58.4117420105026	50.9717007892356	51.3762843428977	51.3696878805225	59.0540087657443	56.2808797272883
AL157394.3	na	0.955469384281538	1.50561342704145	1.23885194591809	1.19698193907635	1.06070163951445	0.86526035290369	0.837243152254628	1.06465674363777	1.12594757015555	0.664427052336042
AC245060.7	na	19.1093876856308	20.4050240770091	18.982408848745	19.1517110252216	17.0443780694391	19.940318132826	19.4468750364598	18.7455633790508	18.8693282446757	18.2522019671136
AC022415.2	na	7.12258995555328	8.47898087860184	7.15337091352705	7.05806591662261	6.72996902312616	5.70285232595614	6.88822775264035	6.34991700669671	6.48390497296469	6.37068291357499
DERPC	na	66.7959960465911	68.0695754646634	69.9351904953762	73.3048249586067	66.7510514522024	53.9607820083574	53.3171661958516	55.3241272140342	55.6373402769964	51.1608830298753
AC012488.2	na	18.979096405956	19.6522173634884	16.9442975828797	17.9960043254237	18.2148074647654	19.7043380365795	22.719734631637	20.6847595906767	21.5871327243615	23.8412059955874
PDCD6-AHRR	na	12.4645324222182	16.0466694197839	16.1050752969352	16.014792840056	12.5089641625497	13.7261755983358	14.3853596160113	14.4489129493698	12.5407263848359	13.4448768237411
AC011462.5	na	0.781747678048531	1.18864217924325	0.839222285944514	1.03188098196237	0.585214697663145	0.786600320821537	0.723073631492634	0.988609833377931	0.427083561093483	0.429923386805674
AC232271.3	na	1.52006492953881	1.9018274867892	2.23792609585204	1.48590861402581	1.75564409298943	1.96650080205384	2.1692208944779	2.12931348727554	2.13541780546741	1.68060960296764
AC242842.3	na	67.4474524449649	69.892160139503	70.2948571893524	78.7944317826465	62.3253653011249	67.0970073660771	70.1381422547855	65.438366278593	58.9763572091818	56.4372155043085
AC069288.1	na	71.9642168070231	66.0092623539751	69.695412699392	68.5168972023013	71.3961931149036	64.501226307366	65.1146833412577	71.3320018237307	73.80780451261	78.3242242871429
AC012443.2	na	0.477734692140769	1.18864217924325	0.959111183936587	1.11443146051936	0.548638779059198	0.904590368944767	0.913356166095958	0.91256292311809	0.310606226249805	0.273587609785429
AUXG01000058.1	na	1.08576066395629	1.34712780314235	1.75837050388374	1.11443146051936	1.28015715113813	2.43846099454676	1.71254281142992	2.39547767318499	1.12594757015555	1.05526649488666
NOTCH2NLC	na	7.94776806016006	9.03368056224869	9.39129700937909	10.7728374516871	7.57121515101693	9.55719389798167	9.36190070248357	8.32713667345257	8.50284544358843	8.71571956887867
AC009070.1	na	5.77624673224748	5.86396808426669	5.99444489960367	5.24195538836884	6.32763391848275	4.56228186076491	4.64289384432112	4.44874425020069	4.58144183718463	4.26014992380168
AP000471.1	na	1.82407791544657	1.78296326886487	1.55855567389695	1.27953241763334	1.24358123253418	2.32047094642353	1.71254281142992	2.47152458344483	1.86363735749883	1.915113268498
AC010327.7	na	0.694886824932027	0.752806713520724	1.27881491191545	0.86678002484839	0.621790616267091	0.668610272698306	0.799186645333964	1.52093820519682	1.00947023531187	0.742594940846165
AL445423.3	na	14.1583190579901	13.7882492792217	16.0251493649405	15.2305632937646	18.1782315461614	16.0466465447593	15.8695633859173	15.779733878917	21.6259585026427	19.5810560717857
AL035461.3	na	44.2121742363002	44.6929459395461	40.0828548953499	41.7705421498367	46.8171758130516	43.6169877895542	44.9447346733053	45.8943103418139	43.6401747880977	48.1905032664906
ARMCX5-GPRASP2	na	1.60692578265531	1.30750639716757	1.67844457188903	1.40335813546882	2.48716246506836	2.045160834136	2.66395548444655	2.09129003214562	1.90246313578006	1.44610593743727
AC093884.1	na	23.7130129008054	25.1595927939821	24.7370759523645	25.3429969169958	22.3113103484074	21.7101688546744	20.9691353132864	22.433838526653	20.3835335976435	20.6363225666724
AC022137.3	na	1.04233023739804	0.713185307545949	0.559481523963009	0.990605742683875	0.804670209286824	0.786600320821537	0.837243152254628	0.988609833377931	0.737689787343288	1.09435043914172
AP001453.4	na	33.7454414357616	33.2027382068614	35.3672249076617	34.2997238404292	38.9533533132031	24.4632699775498	27.3626284759581	29.620271546208	30.2064555027936	28.2186077521543
AF196969.1	na	18.979096405956	12.5203642880289	16.7045197868956	14.9829118580936	18.9097499182404	15.0633961437324	14.9562072198213	14.2968191288501	16.6562588826458	17.5877749147776
AC108690.1	na	1.08576066395629	0.911292337419824	0.839222285944514	0.86678002484839	0.621790616267091	1.10124044915015	0.875299659175293	1.21675056415745	0.970644457030642	0.859846773611349
AL356776.2	na	2.17152132791259	2.09993451666307	1.75837050388374	1.77483528897528	1.38988490694997	1.29789052935554	1.14169520761995	1.06465674363777	0.815341343905739	0.742594940846165
AC026748.3	na	6.384272704063	7.09223166948472	8.67196362142665	8.75035072704089	5.92529881383934	6.09615248636691	5.67041953117907	5.93165900026758	5.31913162452792	5.00274486464785
AL442067.3	na	1.30291279674755	1.22826358521802	1.39870380990752	1.07315622124086	1.13385347672234	0.74727030478046	0.608904110730639	0.532328371818886	0.54356089593716	0.469007331060736
AL499602.1	na	0.868608531165034	0.911292337419824	0.879185251941872	0.701679067734411	0.804670209286824	0.74727030478046	1.25586472838194	1.55896166032674	1.70833424437393	1.56335777020245
AL035252.5	na	2.12809090135433	2.49614857641082	1.95818533387053	2.3939638781527	2.19455511623679	3.10707126724507	2.24533390831923	3.346064051433	2.36837247515477	2.73587609785429
PARTICL	na	3.38757327154363	3.8036549735784	4.0762225317305	3.05436770660861	3.32840859295913	2.55645104266999	2.8161815121292	3.00385295526371	2.44602403171722	2.46228848806886
AC138409.3	na	9.46783298969887	9.50913743394599	7.91266726747685	8.79162596631939	8.08327801147218	0.235980096246461	0.380565069206649	0.190117275649602	0.116477334843677	0.195419721275307
AL596214.1	na	1.86750834200482	1.70372045691532	1.47862974190224	1.81611052825377	1.0972775581184	1.88784076997169	1.29392123530261	1.17872710902753	0.931818678749416	1.13343438339678
AC119427.2	na	41.7800703490382	42.7118756408074	43.55963293712	42.3071202604572	50.0358566501989	42.4370873083219	45.3633562494326	42.0919648288219	54.1231349240286	49.8711128694582
AC021660.4	na	2.95326900596112	3.169712477982	3.71655583775428	4.08624868857098	2.92607348831572	3.50037142765584	3.76759418514583	4.18258006429124	2.98958492765438	3.12671554040491
AL589182.3	na	11.8565064504027	13.5901422493478	13.8671492010832	15.3131137723216	9.18055556959058	13.1755553737607	14.1189640675667	11.5971538146257	10.0170507965562	11.6860993322633
AC119673.2	na	3.56129497777664	3.44706231980542	2.87733355180976	3.1369181851656	3.40156043016703	5.2702221495043	4.56678083047979	4.44874425020069	4.65909339374708	3.79114259274095
AF235103.3	na	1.12919109051454	1.98107029873875	1.5185927078996	1.77483528897528	0.95097388370261	0.86526035290369	1.02752568685795	1.02663328850785	0.427083561093483	0.429923386805674
AC084198.4	na	1.47663450298056	1.98107029873875	1.91822236787317	1.48590861402581	1.35330898834602	1.37655056143769	0.913356166095958	1.59698511545666	0.621212452499611	0.938014662121472
AC091978.1	na	1.21605194363105	1.18864217924325	1.55855567389695	0.86678002484839	0.84124612789077	0.825930336862613	0.913356166095958	1.10268019876769	0.54356089593716	0.58625916382592
AL022069.3	na	2.73611687316986	2.97160544810812	2.8373705858124	3.09564294588711	2.52373838367231	2.55645104266999	1.97893835987458	1.82512584623618	0.931818678749416	1.95419721275307
AC108488.2	na	14.5057624704561	14.620298804692	15.6255197049669	14.2812327903592	13.9354249881036	11.799004812323	13.4339469429947	13.0800685646926	11.7253850409302	12.74136582715
AC024560.4	na	1.1726215170728	1.54523483301622	1.27881491191545	1.19698193907635	1.17042939532629	2.16315088225923	2.32144692216056	2.16733694240546	1.16477334843677	1.44610593743727
AC006008.1	na	0.912038957723286	1.03015655534415	0.959111183936587	0.742954307012906	0.658366534871038	0.904590368944767	0.951412673016623	0.95058637824801	1.24242490499922	0.89893071786641
AL136419.3	na	1.65035620921357	1.30750639716757	1.71840753788639	1.6097343318613	1.5727644999697	1.73052070580738	1.75059931835059	1.44489129493698	1.55303113124903	2.46228848806886
AL513478.4	na	1.86750834200482	1.06977796131892	1.15892601392338	1.23825717835484	1.17042939532629	1.73052070580738	1.33197774222327	1.63500857058658	1.3589022398429	1.09435043914172
AC010624.5	na	0.217152132791259	1.14902077326847	0.999074149933945	0.412752392784948	0.10972775581184	0.629280256657229	2.74006849828787	1.10268019876769	0.698864009062062	0.429923386805674
AC090018.2	na	0.868608531165034	1.584856238991	1.39870380990752	0.86678002484839	0.768094290682877	1.14057046519123	1.29392123530261	1.14070365389761	0.776515565624514	0.351755498295552
AC121757.2	na	5.38537289322321	8.04314541287932	6.11433379759575	6.76913924167314	4.57198982549332	7.70868314405106	7.11656679416434	9.20167614144074	5.82386674218385	5.97984347102438
AL606500.1	na	1.38977364986405	1.584856238991	1.67844457188903	1.89866100681076	1.0241257209105	0.943920384985844	0.761130138413299	0.988609833377931	1.08712179187432	0.781678885101226
AC093724.1	na	1.1726215170728	1.66409905094055	0.559481523963009	1.15570669979785	1.28015715113813	1.022580417068	0.761130138413299	0.798492557728329	0.931818678749416	0.781678885101226
AC009961.3	na	0.347443412466014	1.1093993672937	1.11896304792602	0.742954307012906	0.694942453474984	0.629280256657229	0.418621576127314	0.87453946798817	0.698864009062062	0.859846773611349
AC097382.3	na	0.608025971815524	1.06977796131892	1.39870380990752	0.990605742683875	0.95097388370261	0.668610272698306	0.951412673016623	0.684422192338567	0.621212452499611	0.703510996591104
AC112484.5	na	0.738317251490279	1.22826358521802	1.11896304792602	1.19698193907635	0.585214697663145	1.29789052935554	0.799186645333964	1.02663328850785	0.388257782812257	0.390839442550613
AC108488.3	na	2.47553431382035	2.8527412301838	2.51766685783354	2.76544103165915	1.71906817438549	1.88784076997169	2.01699486679524	1.74907893597634	0.931818678749416	1.40702199318221
C2ORF27A	na	12.6382541284512	13.5108994373983	11.1896304792602	13.2493518083968	13.3136343718365	11.9956548925284	10.7319349516275	10.2663328850785	10.7935663621807	11.490679610988
AC234917.3	na	3.6915862574514	5.11116137074597	4.31600032771464	4.95302871341937	4.38911023247358	3.18573129932722	4.14815925435248	3.19397023091331	3.76610049327889	2.97037976338466
AC008875.3	na	3.04012985907762	3.36781950785587	3.63662990575956	3.30201914227958	2.19455511623679	3.97233162014876	3.80565069206649	3.99246278864164	3.37784271046663	3.32213526168021
AL670729.3	na	1.47663450298056	1.9018274867892	2.19796312985468	3.1781934244441	1.60934041857365	7.74801316009214	6.20321062806838	6.15979973104711	3.57197160187276	4.76824119911748
AC117481.1	na	9.64155469593188	8.71670931445049	8.19240802945835	7.8835707021925	8.15642984868008	9.00657367340659	8.82910960559426	9.46784032735018	8.3087165521823	7.93404068377745
AC027601.5	na	2.38867346070384	2.93198404213335	3.03718541579919	3.09564294588711	3.18210491854335	3.06774125120399	3.5773116505425	3.42211096169284	3.06723648421683	2.07144904551825
AC015818.9	na	0.912038957723286	0.633942495596399	0.799259319947156	0.990605742683875	0.438911023247358	1.21923049727338	0.951412673016623	1.29279747441729	0.970644457030642	1.01618255063159
AL929602.1	na	10.8141762130047	12.1637716342559	13.2277417451254	14.1574070725237	8.66849270913533	12.1529749566927	13.3578339291534	11.483083449236	9.55114145718152	10.6699167816317
AC098582.1	na	4.25618180270867	4.67532590502344	4.95540778367237	4.16879916712797	3.6941677789986	7.63002311196891	7.99186645333964	6.46398737208647	6.67803386437082	6.40976685783006
AL109615.4	na	0.738317251490279	1.18864217924325	0.91914821793923	1.03188098196237	0.768094290682877	1.41588057747877	0.723073631492634	0.988609833377931	0.54356089593716	1.01618255063159
AL078587.2	na	1.65035620921357	2.5357699823856	1.91822236787317	2.06376196392474	1.93852368600917	1.533870625602	1.59837329066793	1.82512584623618	1.28125068328045	1.2116022719069
AC022210.1	na	2.5189647403786	2.81311982420902	3.07714838179655	2.88926674949463	2.41401062786047	2.045160834136	1.75059931835059	2.16733694240546	1.28125068328045	0.664427052336042
AC108479.1	na	0.564595545257272	0.911292337419824	0.959111183936587	0.742954307012906	0.694942453474984	1.14057046519123	1.10363870069928	1.06465674363777	0.465909339374708	0.508091275315797
AC115284.4	na	0.99889981083979	1.584856238991	0.879185251941872	1.19698193907635	1.82879593019733	1.73052070580738	1.37003424914394	1.14070365389761	0.892992900468191	1.32885410467208
AC005865.2	na	5.77624673224748	6.22056073803967	7.35318574351384	7.1406163951796	4.791445337117	5.19156211742214	4.98540240660711	5.47537753870854	4.93087384171566	5.82350769400414
AP003071.5	na	9.25068085690762	7.72617416508112	7.19333387952441	9.98860790539574	10.3509849649169	9.43920384985844	10.5797089239449	9.42981687222026	10.832392140462	8.9893071786641
AC132872.5	na	1.43320407642231	1.14902077326847	0.91914821793923	1.23825717835484	1.31673306974208	1.25856051331446	1.02752568685795	1.55896166032674	0.427083561093483	1.01618255063159
AL353748.3	na	1.12919109051454	1.54523483301622	2.15800016385732	2.02248672464624	1.68249225578154	0.943920384985844	1.48420376990593	1.82512584623618	0.970644457030642	0.703510996591104
AL162742.2	na	1.69378663577182	1.2678849911928	1.43866677590488	1.85738576753227	1.28015715113813	1.29789052935554	1.48420376990593	1.78710239110626	2.17424358374864	2.22778482253849
AL354743.2	na	0.0868608531165034	0.039621405974775	0.279740761981505	0.165100957113979	0.182879593019733	1.49454060956092	1.06558219377862	1.36884438467713	1.32007646156167	0.820762829356288
AL590064.1	na	1.3463432233058	1.94144889276397	1.91822236787317	2.3526886388742	1.71906817438549	1.73052070580738	1.75059931835059	1.33082092954721	0.660038230780837	1.13343438339678
AL445524.2	na	27.7520425707228	26.2689921612758	21.2602979105944	25.4255473955528	25.310535673931	23.6766696567283	25.0792380607182	24.1829174626294	24.1496340909224	28.062271975134
AC114341.2	na	0.304012985907762	0.356592653772975	0.559481523963009	0.454027632063443	0.438911023247358	1.022580417068	0.799186645333964	1.25477401928737	1.5142053529678	0.977098606376533
AL138701.2	na	0.868608531165034	1.2678849911928	1.31877787791281	0.94933050340538	0.95097388370261	0.74727030478046	1.06558219377862	0.95058637824801	0.698864009062062	0.703510996591104
AL354953.1	na	1.21605194363105	0.832049525470274	1.15892601392338	1.03188098196237	0.768094290682877	0.786600320821537	1.17975171454061	1.02663328850785	1.82481157921761	1.83694537998788
AC073648.7	na	0.217152132791259	0.752806713520724	0.559481523963009	0.660403828455916	0.402335104643412	1.73052070580738	1.86476883911258	1.90117275649602	1.47537957468658	1.64152565871258
AL031681.3	na	45.2979349002565	47.9419012294777	44.5187441210566	51.4289481410045	49.7066733827633	53.0168616233716	61.2329196353499	63.6512638874868	46.7074112723145	50.2619523120089
AC093838.2	na	2.6058255934951	3.09046966603245	2.35781499384411	3.05436770660861	2.70661797669204	1.96650080205384	2.13116438755724	1.74907893597634	2.21306936202986	1.56335777020245
AC231657.3	na	56.416124099169	59.4717303681372	64.5801530517302	61.9954093962992	56.9487052663448	40.7065666025145	36.914811713045	33.916921975889	38.0104369373199	33.768527836373
CU633906.5	na	3.08356028563587	3.52630513175497	3.67659287175692	3.54967057795055	3.58444002318676	1.49454060956092	1.97893835987458	1.40686783980706	1.6695084660927	1.09435043914172
AL451136.1	na	18.63165299349	22.7426870295208	22.1394831625362	22.3711796889442	18.1416556275575	19.429027924292	19.8654966125871	19.9242904880783	18.9081540229569	18.0176983015833
BX255925.4	na	0.304012985907762	0.792428119495499	1.15892601392338	0.660403828455916	0.512062860455252	1.17990048123231	1.06558219377862	1.36884438467713	1.3589022398429	1.09435043914172
BX470111.1	na	5.16822076043195	5.30926840061984	4.31600032771464	4.37517536352045	3.76731961620649	3.65769149182015	4.90928939276578	4.29665042968101	3.61079738015399	3.08763159614984
AC118281.1	na	6.03682929159699	7.17147448143427	6.35411159357989	7.0993411559011	5.88872289523539	6.56811267885983	7.11656679416434	6.31189355156679	5.86269252046508	5.11999669741303
AL109627.1	na	2.64925602005335	2.93198404213335	1.87825940187582	2.68289055310216	3.10895308133546	2.98908121912184	2.58784247060522	2.92780604500387	2.52367558827967	1.99328115700813
AC024558.2	na	2.69268644661161	2.33766295251172	2.91729651780712	3.05436770660861	2.5968902208802	2.51712102662892	2.89229452597053	2.77571222448419	2.13541780546741	2.22778482253849
AL669830.2	na	109.357814073678	93.5065181004689	103.504081933157	106.613943056352	114.702080741976	109.652084722522	110.820548152976	110.191972966509	126.183779413983	120.613051971119
AL357075.4	na	3.30071241842713	3.9621405974775	3.83644473574635	2.97181722805162	4.27938247666174	5.54553226179183	5.78458905194107	4.94304916688965	5.39678318109037	5.19816458592315
AL035699.1	na	5.29851204010671	4.95267574684687	5.07529668166444	4.99430395269787	5.19378044176041	3.7363515239023	3.15869007441519	3.49815787195268	3.76610049327889	4.22106597954662
AP001931.2	na	45.7322391658391	49.8437287162669	51.0726705446233	48.7873328271808	46.9634794874674	62.1020953288603	63.7827055990344	64.982084817034	56.1032496163711	55.3819490094219
AL353732.2	na	4.29961222926692	5.66586105439282	4.51581515770143	4.70537727774841	5.2669322789683	5.11290208533999	4.56678083047979	4.75293189124005	5.04735117655934	4.80732514337254
AL133318.1	na	8.51236360541734	9.98459430564329	11.2295934452575	10.9792136480796	8.85137230215506	6.64677271094198	6.39349316267171	5.74154172461798	6.83333697749572	6.87877418889079
AC018809.3	na	51.2913337652953	52.1417702628038	54.0299300284278	52.7084805586378	60.7526008011552	53.3315017517002	53.9641268135029	52.9286495408492	57.8892354173075	55.8509563404826
DUS4L-BCAP29	na	32.8334024780383	33.8366807024578	27.9740761981505	32.3185123550614	32.8817508249479	30.9527226243275	31.3966182095486	34.0690157964087	28.8475532629507	32.1660861219155
AC016394.2	na	3.30071241842713	3.9621405974775	4.23607439571993	4.29262488496346	4.35253431386964	3.18573129932722	3.42508562285984	3.30804059630308	2.8731075928107	2.4232045438138
AL355385.2	na	32.4859590655723	32.4895528993155	33.6887803357726	28.6862912985539	32.4428398017006	33.5878336990796	31.3585617026279	33.6887812451095	33.7396013263851	34.0811993904135
AL359092.3	na	1.47663450298056	1.98107029873875	1.91822236787317	1.98121148536775	1.64591633717759	2.12382086621815	2.05505137371591	1.52093820519682	1.78598580093638	1.60244171445751
AL645933.3	na	2.30181260758734	3.0112268540829	2.8373705858124	2.3939638781527	2.52373838367231	2.87109117099861	3.34897260901851	3.30804059630308	3.22253959734173	3.12671554040491
AC078815.1	na	21.2809090135433	21.2766950084542	21.5800016385732	20.5137939214119	21.1408809530811	23.4406895604818	24.3181079223049	24.4871051036687	25.4697105524841	26.772501814717
AP001054.1	na	2.56239516693685	2.65463420030992	2.63755575582562	2.84799151021614	2.04825144182101	2.51712102662892	2.32144692216056	2.43350112831491	2.32954669687354	1.915113268498
C8ORF44	na	1.52006492953881	2.02069170471352	1.5185927078996	1.36208289619033	1.13385347672234	1.92717078601276	1.97893835987458	1.40686783980706	1.203599126718	1.60244171445751
C8ORF44-SGK3	na	12.247380289427	10.8958866430631	10.390371159313	10.6077364945732	13.7525453950839	12.4676150850214	11.3408390623581	13.0420451095627	13.3948935070229	15.2036543152189
AC015871.8	na	1.2594823701893	1.03015655534415	0.959111183936587	1.65100957113979	0.877822046494717	0.86526035290369	0.951412673016623	0.91256292311809	0.737689787343288	0.820762829356288
AC114744.2	na	6.64485526341251	8.55822369055139	7.99259319947156	7.80102022363551	6.72996902312616	7.74801316009214	6.85017124571969	6.92026883364552	4.65909339374708	5.70625586123895
AC010973.3	na	5.60252502601447	6.02245370816579	5.31507447764859	5.20068014909034	6.18133024406696	4.2476417324363	4.37649829587647	4.82897880149989	4.50379028062218	4.02564625827132
AL031178.1	na	1.04233023739804	1.06977796131892	0.759296353949798	0.908055264126885	0.694942453474984	1.88784076997169	1.4080907560646	1.10268019876769	1.08712179187432	1.32885410467208
AC092032.2	na	13.9845973517571	15.8881837958848	13.4275565751122	13.3731775262323	12.7284196741734	11.6023547321177	13.624229477598	13.1941389300824	12.9289841676482	12.7022818828949
AC010442.3	na	25.884534228718	27.7349841823425	28.8532614500923	27.943336991541	27.6148185459796	26.9410609881376	28.5804366974194	27.1107235076333	26.673309679202	26.6552499819518
AC063943.3	na	11.0747587723542	9.98459430564329	10.5901859892998	8.75035072704089	11.1190792555997	10.5404442990086	9.01939214019759	10.038192154299	11.4924303712428	9.96640578504064
AC068870.4	na	1.99779962167958	1.46599202106667	1.11896304792602	1.69228481041829	2.5968902208802	1.76985072184846	1.67448630450926	1.71105548084642	1.90246313578006	2.4232045438138
AC242628.1	na	1.65035620921357	2.09993451666307	1.7983334698811	1.98121148536775	1.97509960461311	2.47779101058784	2.24533390831923	2.50954803857475	2.01894047062374	1.44610593743727
AC133555.6	na	42.9526918661109	36.4120720908182	35.1674100776749	41.1926887999378	37.8560757550847	31.0707126724507	33.4897260901851	36.2743761939441	33.7784271046663	34.1984512231787
AC092032.3	na	6.94886824932027	8.00352400690454	7.15337091352705	6.93424019878712	8.33930944169981	6.68610272698306	6.27932364190971	6.31189355156679	6.75568542093327	6.25343108080981
AC079741.2	na	8.03462891327657	8.24125244275319	8.711926587424	8.75035072704089	8.74164454634322	8.06265328842075	7.95380994641897	7.98492557728329	9.20170945265049	8.9893071786641
AC106873.8	na	6.51456398373776	6.29980354998922	6.83366718554819	6.97551543806562	7.90039841845245	6.88275280718845	5.78458905194107	5.7795651797479	7.76515565624514	7.62136912973696
AL049569.3	na	5.90653801192223	7.92428119495499	6.95355608354026	6.64531352383766	7.42491147660115	6.76476275906522	5.67041953117907	6.80619846825575	6.63920808608959	5.74533980549401
AC013477.2	na	13.8977364986405	16.4032620735568	13.8271862350858	11.3919660408646	16.1665560229444	21.513518774469	21.8824914793823	25.1715272960073	18.6751993532696	18.2522019671136
AC005192.1	na	78.3919199376443	67.2375259391931	67.2576717735532	69.9202553377702	69.7137008591221	58.3264137889169	62.9835189537005	62.2824195028096	65.9649972998024	72.7743042029242
AC114982.3	na	10.4233023739804	9.42989462199644	8.39222285944514	9.74095646972477	9.25370740679847	9.1638937375709	7.57324487721232	8.59330085936201	9.24053523093171	9.69281817525521
AC114402.3	na	4.08246009647566	4.51684028112434	3.15707431379127	4.16879916712797	2.48716246506836	4.64094189284707	4.07204624051115	3.61222823734244	3.92140360640379	4.06473020252638
AC084756.2	na	3.6915862574514	4.23949043930092	3.43681507577277	3.9624229707355	2.37743470925653	4.05099165223091	3.91982021282849	4.82897880149989	4.27083561093483	4.49465358933205
```
