## Supplemental File S1 for "KRAS G12 mutant alleles differentially control glutamine metabolism via FOXO1": sw_gsea_G12C_LN___G12G_LN.gct (part 1 of 3)

```
#1.2
15155	10
NAME	Desctiption	G12C_Low_Nutrient_1	G12C_Low_Nutrient_2	G12C_Low_Nutrient_3	G12C_Low_Nutrient_4	G12C_Low_Nutrient_5	Parental_Low_Nutrient_1	Parental_Low_Nutrient_2	Parental_Low_Nutrient_3	Parental_Low_Nutrient_4	Parental_Low_Nutrient_5
TSPAN6	na	26.9874861616386	26.1359943134393	23.8112320498042	25.3197227802928	22.9508531750702	29.9596186024643	29.7885695587853	26.0071509266426	24.2140735316308	24.4031178392283
DPM1	na	14.8722405754066	15.4036362349517	15.491167606445	16.4192102780711	14.7993432542694	15.9197973348208	16.4377339793297	16.735370788594	15.2473611471607	16.28201500203
SCYL3	na	15.221718813471	16.6390155821157	15.7685030878903	11.5422171261688	14.4432093256907	15.3198049729557	15.5502506893659	17.1200919561479	12.5217965897667	13.5749807229639
C1ORF112	na	9.66889791978129	11.234230938273	8.8747354062498	11.7454251741647	12.0294126986575	12.4398416360032	12.3861798294949	11.8494119606597	12.1267872336226	13.2565061018973
FUCA2	na	73.7010773162446	69.026821022791	76.0691606249983	72.3827066961499	72.7304623030674	56.8392764140211	59.9244151875565	54.4380452088747	65.3740484418417	65.48634395682
GCLC	na	76.3027486440572	81.0717696576404	84.5477024863262	89.1676914606137	83.8497549620238	93.4388104877926	103.835544925766	103.874715239549	154.132650767412	162.063772795267
NFYA	na	26.9098243309576	27.9118521249876	27.6543094355463	31.4159642201706	30.9836517863448	34.2395641171021	32.4124331986783	32.5089386583033	34.2078102420755	34.8729710067929
STPG1	na	5.28100448630625	4.9029117840573	5.66556769238268	4.38929383671207	5.22329761915391	4.99993634887589	4.32165775982378	3.92415590904963	4.10809730389821	3.54303015936594
NIPAL3	na	42.7528377898763	42.8136155001539	43.30395445996	44.0555048055174	42.5777896834062	36.8795305093085	37.0041945684911	42.5116890147043	42.6215095279439	44.0291163624577
LAS1L	na	42.7528377898763	40.3814624104247	46.3150254013661	47.9570993270393	44.8728750009132	39.199500975187	42.2519218482771	40.5496110601795	44.2015469525201	44.2281630006243
ENPP4	na	13.4354967078085	13.3575391912112	12.1235224746091	13.4117311677313	12.5438283732711	14.8398110834636	15.6660093793612	15.9274563367308	12.6798003322243	15.5654471046302
SEMA3F	na	15.7653516282378	18.1446341614719	16.7589869501949	19.3860477788116	22.2385853179129	15.2798054821647	15.2801470793769	14.8117649508246	17.2619088634954	16.7597269336299
ANKIB1	na	65.5854160100828	67.8300472802258	62.7570575156236	70.1880597777939	59.3556547631127	85.1589158940541	80.3365308567242	82.2149135062652	73.0372299510364	77.3097142639175
CYP51A1	na	173.030558757211	165.463621310784	174.998688791988	189.471183951404	184.239952384702	184.037657129424	194.706116572061	177.587290942873	218.677179561351	235.034270347152
KRIT1	na	34.0935436689477	32.6603414906494	34.0726448632805	32.1881548025552	30.5088065482399	34.4795610618481	36.271056198521	36.3946224505975	28.0851652218426	34.0767844541264
RAD52	na	9.78539066580275	10.8095692876854	10.0633160410154	8.98179572142006	9.97175000020293	10.2398696424978	11.4986965395311	7.6944233510777	8.72970677078369	9.07652670039814
BAD	na	26.4050224315312	23.8582636421056	24.9601933300776	28.4897683290293	25.6416428576647	21.4797265547708	20.8365641991504	20.3902218803559	22.9105426563554	23.6865499418285
LAP3	na	47.2183930540323	46.7899927738382	48.0582769990224	49.6234053206059	50.3731656756283	46.3194103359862	46.1105448481198	47.7054247766817	52.5362443671598	54.7378254958221
CD99	na	49.3540933977591	49.8398355371494	51.2278253583973	47.7132496694441	50.3731656756283	46.4794082991503	44.7986130281733	47.2437593756171	48.5071489344904	44.8651122427575
CD99	na	49.3540933977591	49.8398355371494	51.2278253583973	47.7132496694441	50.3731656756283	46.4794082991503	44.7986130281733	47.2437593756171	48.5071489344904	44.8651122427575
HS3ST1	na	1.47557478293851	1.11956253336741	1.22819998925778	1.54438116476906	2.01809226194583	1.47998115926726	1.27334558994808	1.73124525399248	2.25155333002113	1.99046638166626
WNT16	na	9.16409602035496	10.3463020324989	9.66712249609353	17.4758921276499	19.9039295638971	7.07990987000826	6.25096925974511	7.0403973662361	6.91266373252102	6.17044578316541
MAD1L1	na	33.5499108541809	32.5059190722539	31.3389094033196	35.4801251800892	35.9299563499375	32.2395895775517	29.6728108687901	36.240733983576	36.2223579584102	40.0879929267585
LASP1	na	167.671892440223	177.97183720082	175.870314590816	178.538590969223	187.405587305401	134.438288548575	127.295972764809	129.804921932681	143.111889730992	140.925019821971
SNX11	na	11.1444727027198	11.1184141244764	12.7574321464841	12.3956909277517	12.0689831351662	9.5998777898417	11.5372827695296	9.50261283858096	9.83573296798705	12.7787941702974
M6PR	na	98.5140322188158	98.5601085409314	105.902534557615	100.750550196382	99.6779295655205	102.118699989441	102.75513048581	102.335830569333	108.232563583472	110.112600233777
CYP26B1	na	7.64969032207596	8.26159938415954	6.93338703613266	8.04703870063879	6.84568551601233	13.4798283965694	12.8106283594776	14.0038504989614	12.4427947185378	10.8679464438978
ICA1	na	30.1716212195585	30.7300612607056	33.0425416464836	28.0427106234382	27.7784464291367	34.5595600434301	35.2678142185619	36.8947599684176	31.7982531695967	32.8825046251266
DBNDD1	na	55.9165180903015	50.6505532337258	47.780941517577	56.5324789524675	59.5930773821651	56.8792759048121	51.7441344278901	51.6680528024868	57.1973547696597	52.7075497865226
ALS2	na	33.3557562774784	34.976677766582	33.121780355468	35.1956339128949	31.5376378974672	27.3596517010489	27.0875334588955	25.8917345763765	25.7151090849782	27.7471013604277
CFLAR	na	19.2213030935411	19.1097742764438	18.3041417753902	17.6791001756458	17.4505625003551	19.3197540520564	20.9909091191441	20.5441103473775	17.5384154127962	16.7597269336299
NDUFAF7	na	13.2025112157656	10.4235132416966	12.0442837656247	11.5422171261688	9.69475694464174	11.359855384646	10.765558169561	11.3108023260842	8.65070489955488	9.55423863199805
RBM5	na	99.6012978483495	104.466766044559	105.942153912107	117.82002622804	114.318991073755	133.238303824845	135.167563684488	138.461148202643	123.124416310103	125.757665993674
SLC7A2	na	10.2513616498886	10.3849076370977	8.71625798828105	8.29088835823391	7.59752380967842	7.91989917661941	9.10635027962868	8.54080991969625	7.74218338042354	7.68320023323176
ARF5	na	122.045566915151	125.004947691162	125.553734385739	120.543014071185	132.40268055825	111.078585926627	109.12185843555	108.068175965886	119.924840525336	104.459675709845
SARM1	na	64.2651648885062	62.772713077773	64.975741367186	67.3025054962517	63.3918392870043	55.8792886350369	57.0304479376745	57.631230899572	56.4863379286003	53.4639270115557
POLDIP2	na	79.2927291252747	77.3656316161482	80.1499541376935	81.5270688559667	82.1086557556392	73.8790594909901	72.1948363270562	64.863988849585	81.5299311081337	76.3542904007177
PLXND1	na	79.9916856014035	84.314640443946	73.6919993554671	92.9880027629371	95.6813154781376	92.5188221995994	90.5618818063072	94.2951581674572	103.492451309743	93.3528733001476
AK2	na	174.040162556063	173.532192671949	184.071520970699	185.325739772287	178.858373019513	166.197884236635	171.207102503019	165.737878982214	185.101384289106	184.675470890996
FKBP4	na	113.153287302179	105.47051176413	113.984882874021	113.877790096919	117.247203375402	102.118699989441	101.867647195846	98.6040352440607	119.411328362349	112.939062495744
KDM1A	na	120.065190232786	118.133150072562	130.109960152341	104.001878964317	111.94476488323	152.358060422946	162.448028293376	159.505396067841	155.55468444953	159.316929188567
RBM6	na	54.3244505613415	58.9893638270831	60.1025607646471	54.3784736437106	54.09278670745	63.2791944313732	69.0693516971836	70.5963342461379	56.0518276368419	61.7442671592874
CAMKK1	na	25.1236022252952	28.9542034491573	29.9126126416009	26.5389710682683	28.6885664688378	34.1995646263111	30.8303977687429	33.8939348614973	32.3907672038128	35.6691575594594
RECQL	na	23.4927037809947	23.7038412237101	26.544967509765	23.8566248347221	21.9615922623517	21.7197234995169	22.8044619290701	22.2753556013699	19.6714659359741	23.009791372062
VPS50	na	22.2112835747586	24.1285028742977	23.573515922851	20.6052960667872	22.8717123020527	27.8796450813319	27.8978442888624	28.815615449786	23.266051076885	25.2789230471615
ARHGAP33	na	15.4158733901734	18.9939574626472	16.2439353417965	18.370007538832	18.4002529765649	20.1197438678766	17.5953208792825	19.4284189614712	15.8003742457623	13.6545993782305
NDUFAB1	na	36.2292440126745	33.7026928148191	32.4482513291008	35.0330674744982	34.9011250007103	31.7995951788506	31.2548462987255	31.1624145718647	37.8813972542152	38.5354291490588
ZMYND10	na	0.970772883512178	1.50561857935618	0.832006444335919	0.894115411182088	1.14754265875351	0.879988797402156	0.926069519962238	0.961802918884713	0.553013098601682	0.756377225033179
SLC25A13	na	46.0534655938177	44.3964452887078	47.345128618163	41.0480256951777	40.0848521833554	45.9194154280761	46.3420622281103	41.9730793801289	36.5383654433254	42.1182686360581
ST7	na	36.9282004888033	37.6404644839045	34.1518835722649	45.4779611414889	43.8836140881946	39.8794923186341	38.9720922984109	40.4726668266687	49.5341732604649	47.8906211428902
CDC27	na	83.5641298127283	86.8626103474718	88.5096379355449	84.3719815279098	83.4936210334452	111.678578288492	105.880615115683	106.683179762692	100.174372718133	103.384823863746
HCCS	na	11.9987528402105	11.0025973106798	12.2819998925778	12.1111996605574	12.4251170637449	11.439854366228	12.1546624495044	11.2338580925734	13.1538115595971	11.9427982899976
DVL2	na	57.39209287324	58.6419133856932	54.8728059716785	68.1966209074338	63.3522688504956	56.559279978484	61.776554227481	57.8620636001043	67.1515905444899	66.4019584923864
PRSS22	na	5.78580638573258	7.33506487378651	7.01262574511703	5.40533407669171	6.37084027790743	1.23998421452122	1.27334558994808	1.26957985292782	1.97504678072029	2.03027570929958
UPF1	na	130.627199205399	131.915350914361	134.468089146481	129.971867498196	140.435479169525	141.558197909374	130.807319694666	139.346006888017	150.972575918259	142.238727633871
SKAP2	na	23.0655637122494	19.8818863684213	21.4736901347651	16.9475512028605	15.8281746034967	22.9597077140381	20.6822192791567	22.2368834846146	18.0914285113979	20.3027570929959
SLC25A5	na	334.80015206568	312.628186041701	329.751887438469	336.797018748453	351.741610126206	313.116013912004	312.278359377266	309.815956231144	361.591564614271	326.317058610367
MCUB	na	20.1532450617128	19.1483798810427	19.0965288652339	20.0769551419978	21.6845992067905	19.4397525244295	20.4507018991661	18.9282814436511	18.683942545614	18.9890492810961
HOXA11	na	10.1348689038671	9.49697873132359	9.62750314160134	8.98179572142006	8.03279861127458	8.35989357532048	8.33462567966015	7.30970218352382	10.6652526158896	10.7485184609978
POLR2J	na	174.700288116852	155.040108069088	167.906824337887	166.102258431872	166.789389884347	149.998090466277	148.904261563928	134.729352877371	153.777142346882	134.515718073006
DHX33	na	78.0113089190386	83.6197395611662	85.2608508671856	83.112091630335	80.6841200413245	81.5189622320725	81.9571525166581	79.8296422674311	88.087086420125	92.1984027987812
LIG3	na	54.0914650692986	57.2135060155348	57.4480640136706	51.0865032661766	57.2188511916406	62.2792071615981	61.8537266874778	56.4770673969103	58.3428819024774	60.6296059855543
RPAP3	na	30.9094086110278	30.2281884009202	33.2802577734368	30.0341494937983	29.9152500006088	35.4795483316233	36.4639873485131	36.8562878516622	33.6152962078594	39.8491369609585
ACSM3	na	2.13570034372679	1.4670129747573	1.58477417968746	1.4224563359715	1.62238789685841	1.55998014084928	1.69779411993077	2.03902218803559	1.73804116703386	1.63218243296633
REXO5	na	9.63006700444081	9.45837312672471	10.8557031308591	9.51013664620948	9.65518650813299	9.11988390034962	10.1481784895862	9.57955707209174	9.440723611843	8.63862409643157
CIAPIN1	na	34.4818528223526	32.0040462124685	31.853961011718	34.7892178169031	37.3544920642522	32.3995875407157	32.7982954986626	33.3168531101664	36.301359829639	32.8426952974933
SPPL2B	na	33.3557562774784	37.8720981114977	32.7255868105461	39.7474941880037	38.6998869055495	38.0795152330388	36.000952588532	32.7397713588356	31.1662381997662	32.9223139527599
FAM214B	na	4.46555526415602	4.51685573806854	3.68459996777335	4.63314349430718	4.03618452389166	4.5199424593838	3.39558823986154	4.50123766038045	3.04157204230925	2.90608091723274
PRKAR2B	na	14.6004241680232	14.8245521659685	14.659161162109	16.2972854492735	14.1662162701296	16.1197947887759	15.3959057693722	16.8123150221048	14.4968433704869	15.9237310533301
MSL3	na	19.5707813316055	19.9204919730202	19.3738643466793	19.914388703601	22.0407331353692	24.0396939653953	22.3800133990874	21.0057757484421	18.1309294470123	21.6164649048956
CREBBP	na	112.027190757305	117.554066003579	105.942153912107	108.025398314636	102.883134922729	125.718399556135	115.02555162531	120.763974495165	116.093249770739	104.579103692745
TSPOAP1	na	7.8438448987784	6.56295278180898	6.4975741367186	6.2994494878738	5.3024384921714	8.31989408452948	8.64331551964756	7.23275795001304	4.97711788741514	4.97616595416565
MPO	na	1.00960379885267	1.23537934716404	0.950864507812479	0.934757020781274	0.791408730174836	0.519993380283092	0.385862299984266	0.230832700532331	0.553013098601682	0.318474621066602
GCFC2	na	12.192907416913	12.7012439130303	12.7574321464841	11.3390090781728	11.6732787700788	17.6797749296251	18.8686664692306	21.1211920987083	14.8523517910166	16.3218243296633
WDR54	na	20.0367523156914	21.6191385753708	20.7605417539058	17.6791001756458	19.7456478178621	14.7198126110906	14.739939859399	11.887884077415	14.1808358855717	12.3807008939641
CROT	na	10.0183761578457	8.60904982554943	9.78598055957009	9.63206147500704	8.58678472239697	10.3198686240798	8.45038436965542	8.6946983867178	6.51765437637696	7.44434426743181
KMT2E	na	90.7478491507184	89.2175522280033	91.5603282314433	85.0222472814967	77.7163373031689	99.4787335972347	93.3015041361955	86.3314299990918	83.0704675970955	86.664906257749
RHBDD2	na	110.085644990281	115.700996982832	119.254257021482	102.294931361151	121.481240081837	95.518784008925	90.3689506563151	88.5243406541489	98.4758324867138	85.7492917221825
SOX8	na	18.8329939401363	20.0749143914157	18.2249030664058	24.1411161019164	26.5913333338745	27.3996511918399	28.6309826588325	26.5842326779735	34.7213224050627	32.0863180724601
IBTK	na	49.1987697363972	53.4687623694438	50.752393104491	47.5506832310474	49.4630456359272	52.0393375191002	51.0881685179168	54.168740391587	52.2202368822445	58.7187582591547
ZNF195	na	38.7920844251466	38.103731739091	38.3911545029288	33.9763856249193	35.2572589292889	41.2394750055283	47.2295455180742	42.780993831992	36.498864507711	39.172378391192
MYCBP2	na	87.447221346777	91.804127736128	95.2449281992166	95.9141986540785	87.4506646843193	89.5588598810649	80.143599706732	82.5226904403083	72.2077103031339	78.1855194718507
FBXL3	na	34.2100364149692	34.976677766582	35.8555158154289	32.2694380217535	33.5161597229043	38.3195121777848	42.2905080782756	42.7425217152366	39.0664253226474	43.6708324137577
PDK2	na	34.7925001450765	32.2356798400618	33.3991158369133	32.9197037753405	31.9729126990634	27.0796552655118	25.0810494989773	25.2377085915349	25.9521146986646	22.9301727167953
ITGA3	na	133.345363279233	138.208064463977	134.62656656445	84.9816056718975	98.2533938512058	50.1593614519229	47.3453042080694	44.6276554362507	39.4614346787914	37.2615306647924
ZFX	na	19.0659794321792	19.1483798810427	17.828709521484	18.3293659292328	17.4901329368639	23.3597026219481	22.4571858590843	21.9291065505714	21.7255145879232	22.5320794404621
LAMP2	na	53.5090013391913	49.8012299325505	50.4750576230457	48.119665765436	49.3047638898923	57.2392713219312	55.2554813577469	55.7845692953133	59.8439174558248	54.1804949089556
GDE1	na	59.2948077249238	57.4837452477269	62.0439091347642	59.1335419668154	56.3087311519396	59.8792377141376	55.718516117728	55.3229038942487	59.6069118421384	53.9018296155223
REX1BD	na	27.8029353837888	27.9118521249876	24.5639997851557	24.8726650747017	27.0266081354706	22.1997173890089	22.4185996290859	23.467991220787	24.9250903726901	24.8012111155616
OSBPL7	na	19.8425977389889	21.5033217615741	22.0679804521479	23.5314919579286	23.5839801592101	21.7597229903079	21.4153576491268	19.2360583776943	17.5779163484106	19.6658078508626
TMEM98	na	24.230491172464	22.8545179225348	23.3754191503901	23.8972664443213	25.9186359132259	28.4796374431971	29.4798797187979	29.0464481503183	30.7712288436222	28.5830972407275
YBX2	na	13.9402986072349	14.4384961199798	13.9460127812497	16.7443431548646	14.1662162701296	15.5198024269108	16.0904579093439	13.6960735649183	13.62782278697	12.977840808464
MAP3K14	na	26.4826842622122	25.0164317800719	24.1281868857416	27.3518032602521	30.19224305617	23.3197031311571	23.6533589890355	25.4685412920672	31.3637428778382	28.1053853091276
TMEM132A	na	65.2359377720184	64.4713596801235	59.1913156113268	58.6864842612243	64.2623888901966	58.5592545180344	57.4934826976556	52.3990230208391	56.6048407354436	55.1757280997887
AP2B1	na	285.989691482688	285.951713263877	304.633216690423	280.54903106318	295.076745045687	291.51628888486	283.029997038459	285.347689974717	317.943030760353	311.50798873077
ZNF263	na	59.1006531482214	59.5684478960662	61.4099994628892	62.547437173147	60.3053452393225	65.4791664248786	63.4743483474118	66.5182898700667	71.4571925264602	72.7316415860851
SPATA20	na	122.472706983896	126.124510224529	131.575876268552	106.440375540268	122.905775796152	90.9188425679591	93.7259526661782	90.2555859081414	97.132800675824	89.0932752433818
TNFRSF12A	na	90.553694574016	94.313492035055	90.9660379140605	99.6125851276044	113.725434526124	69.7991114303074	70.458455977127	72.5584122006627	109.259587909447	101.155501516279
MAP3K9	na	24.4634766645069	26.5992615686258	26.3468707373041	22.4341684987506	23.6631210322276	27.4396506826309	25.3125668789678	26.5072884444627	21.4490080386224	21.2183716285623
RALA	na	39.7628573086588	35.4399450217685	39.064683529296	42.42984042155	42.4195079373712	40.1994882449621	43.0622326782441	47.7823690101925	42.3055020430287	50.3587994561564
BAIAP2L1	na	86.3599557172434	85.3183861635168	81.7743476718732	81.0393695407765	90.26016567644	81.1989663057444	79.6805649467509	85.1387943796747	92.8271986938537	87.0231902064489
KDM7A	na	129.734088152567	140.099739089322	141.916527791012	125.541932051885	112.103046629265	189.077592969091	181.123763612614	188.975037502468	116.725264740569	131.21154387944
ETV1	na	0.931941968171691	0.463267255186516	0.554670962890612	0.48769931519023	0.356133928578676	1.59997963164028	1.65920788993234	1.92360583776943	0.908521519131334	1.27389848426641
ALDH3B1	na	6.44593194652086	6.13829113122134	6.2202386552733	7.11228167985752	8.38893253985326	6.11992209102409	4.55317513981434	5.30915211224361	7.78168431603795	6.64815771476531
TTC22	na	43.7236106733885	39.4935335046505	38.8269674023429	43.6490887095256	44.2793184532821	34.5595600434301	33.8787099386186	32.2396338410156	36.8148719926262	33.2009792461932
PHTF2	na	28.0359208758317	27.1397400330101	26.109154610351	32.4726460697495	25.9977767862433	29.9196191116733	32.3352607386815	30.5853328205339	32.7857765599568	34.6341150409929
FARP2	na	20.5803851304582	23.2405739685236	21.4736901347651	24.2630409307139	22.5947192464916	19.5997504875935	20.4507018991661	18.8513372101404	22.7920398495122	22.4524607851954
USH1C	na	6.87307201526622	6.25410794501797	6.37871607324204	8.08768031023798	7.32053075411723	5.59992871074099	4.9390374397986	5.38609634575439	5.96464127777528	5.33444990286558
GGCT	na	57.5474165346019	49.7240187233528	58.7158833574206	61.6126801523657	55.3986111122385	57.3592697943042	60.8504847075187	63.9021859307003	65.6505549911425	71.6965990676187
DBF4	na	47.9561804455016	46.519753541646	53.6446059824207	52.8747340885407	45.7829950406142	53.1193237704574	58.9211732075974	57.9774799503705	60.0809230695113	64.6901574041534
IFRD1	na	52.1499193022742	51.9245381854887	54.3973737177722	57.8330104596414	60.2657748028137	70.1991063382175	75.4746658769224	74.1357689876336	76.6713160275617	86.5056689472157
COX10	na	20.2309068923938	21.6963497845685	19.6115804736324	24.5881738075074	21.1701835321768	23.0397066956201	23.4990140690418	21.8521623170607	24.0955707247876	23.8855965799951
GTF2IRD1	na	68.4977346606193	69.7217219055707	70.2451155146469	75.8372435120807	76.766646826959	81.3189647781174	72.3877674770483	81.6378317549344	80.7004114602311	72.7714509137185
PAF1	na	53.8196486619152	54.0864520430258	56.5368188603503	57.4265943636496	53.3805188502927	54.8793013652617	50.0077540779609	57.4773424325504	57.5133622545749	58.639139603888
VPS41	na	57.4697547039209	59.4526310822696	56.1802446699206	56.8169702196618	52.9848144852052	62.9591985050452	63.8987968773944	62.2094127934632	53.6817714999775	60.0722753986877
ARHGAP44	na	22.3277763207801	23.2791795731225	22.4245546425776	22.6780181563457	24.0192549608063	20.9597331744877	21.8783924091079	20.4671661138667	23.1080473344274	21.6562742325289
ELAC2	na	136.801314744536	131.374872449976	140.014798775387	140.701252432381	139.287936510771	126.598388353537	122.241176635015	123.341606317776	139.754310203768	133.082582278206
SCIN	na	1.43674386759802	2.35494188053146	1.70363224316402	1.38181472637232	1.02883134922729	1.83997657638633	1.50486296993864	1.57735678697093	0.632014969830493	0.756377225033179
ARSD	na	16.503139019707	18.9553518580483	19.0569095107418	14.874829113302	15.7094632939705	13.3598299241964	12.2318349095012	14.1962110827384	8.88771051324131	9.793094597798
PNPLA4	na	7.33904299935207	6.67876959560561	6.53719349121079	5.56790051508846	5.3024384921714	6.11992209102409	6.17379679974826	5.46304057926517	5.45112911478801	5.13540326469895
ADIPOR2	na	53.5478322545317	52.9668895096584	50.752393104491	61.2875472755722	61.0967539694973	58.6392534996164	63.1656585074243	57.4773424325504	63.1619960474349	70.7411752044189
MARK4	na	51.179146418762	50.7663700475224	47.1866512001942	45.6405275798857	43.5670505961247	45.5194205201661	43.3323362882331	43.0502986492797	46.137092797626	44.2281630006243
PROM1	na	52.0334265562527	55.8623098545741	58.3196898124987	63.1570613171348	56.3087311519396	66.9591475841459	68.5677307072041	63.1327435955925	64.3470241158671	66.3223398371198
CCDC124	na	68.3424109992573	68.4477369538078	71.4336961494125	67.1805806674542	67.2301716283523	49.5993685808488	54.0207219977972	57.0926212649965	58.9353959366935	57.6439064130549
PAFAH1B1	na	58.9453294868595	59.1051806408797	57.9234962675768	61.8158882003616	62.363007937777	70.2391058290085	72.6964573170357	72.289107383375	64.7025325363968	67.2379543726863
NOS2	na	17.2409264111763	16.2915651407258	15.6892643789059	16.4192102780711	20.6953382940719	15.9997963164028	17.7496657992762	16.9277313723709	22.5550342358257	20.1833291100959
KIAA0100	na	307.230202173934	312.550974832503	312.596706943352	298.228131238825	296.105576394915	301.07616718391	297.268315907879	301.621395362246	295.50649933137	297.853389352539
TRAPPC6A	na	5.16451174028479	5.36617903924382	5.34861285644519	5.32405085749334	4.5506001985053	3.71995264356366	3.70427807984895	3.42401839122958	3.71308794775415	3.26436486593267
SCN4A	na	0.931941968171691	1.19677374256517	1.7828709521484	0.365774486392672	0.593556547631127	0.319995926328057	0.347276069985839	0.076944233510777	0.0790018712288117	0.159237310533301
ST7L	na	9.90188341182422	9.26534510373033	8.8747354062498	9.83526952300297	10.5257361113253	9.23988237272264	9.60797126960822	8.73317050347319	8.7692077063981	10.2309972017646
RPUSD1	na	108.804224784045	113.346055102301	111.25114741406	118.389008762428	119.661000002435	92.5588216903904	92.4140208462317	89.9093368573429	121.386375143069	107.524993937611
RHBDF1	na	31.5307032564755	30.9616948882989	28.5259352343744	32.797778946543	36.7609355166211	30.5596109643294	29.5570521787948	28.623254866009	29.4281970327323	29.498711776294
LUC7L	na	41.7432339910237	41.5782361529899	38.7081093388663	47.7945328886425	42.300796627845	50.2793599242959	54.8696190577626	50.706249883602	41.7129880088126	48.9256636613567
BAIAP3	na	13.629651284511	15.0175801889629	13.5101998818356	12.1518412701566	12.5438283732711	6.39991852656114	5.71076203976714	5.57845692953133	5.76713659970325	6.09082712789875
TSR3	na	37.7436497109535	40.6130960380179	39.9363093281241	40.1945518935948	43.4483392865985	30.1996155472104	29.8271557887838	28.815615449786	36.7753710570118	35.6691575594594
PIGQ	na	45.7816491864343	41.4624193391932	40.5305996455069	43.6490887095256	48.3550734136825	41.2794744963193	39.705230668381	38.2412840548562	46.4531002825413	43.8698790519244
CRAMP1	na	56.9649528044946	59.1823918500775	56.89339305078	63.6041190227258	62.2442966282508	61.1992209102409	61.8923129174763	65.5949590679374	62.6089829488333	63.774542868587
TEAD3	na	24.6188003258688	25.7499382674505	21.9491223886714	22.2716020603538	23.2278462306314	22.9997072048291	22.1870822490953	23.7757681548301	19.3159575154445	19.5463798679627
DNAJC11	na	84.8067191036239	83.7741619795617	85.8155218300762	81.8928433423594	82.7417827397791	79.5589871833131	81.8413938266628	80.8299173030712	86.1120396394047	82.7237828220498
MYLIP	na	5.66931363971112	5.67502387603483	5.82404511035143	6.21816626867543	5.69814285725882	7.83990019503739	7.40855615969791	7.42511853378998	7.14966934620746	6.48892040423201
E2F2	na	23.0267327969089	24.6303757340831	20.3247288544917	26.5389710682683	26.9870376989619	24.1596924377683	21.9169786391063	24.5452104899379	25.9126137630502	21.8155115430622
PSMB1	na	80.1858401781059	77.6358708483404	81.8535863808575	77.3409830672506	81.4755287714993	72.5990757856779	76.2849767068894	75.8670142416261	79.3968805849557	77.0708582981176
JARID2	na	28.6572155212795	33.2008199550337	32.6463481015618	29.0181092538187	29.7173978180651	23.6796985482762	23.3832553790465	23.8142402715855	23.3055520124994	23.0496006996953
CDKL5	na	4.97035716358235	5.67502387603483	5.15051608398426	5.40533407669171	6.56869246045114	7.99989815820142	6.79117647972308	6.54025984841605	6.83366186129221	7.04625099109856
CDK11A	na	40.8889538535329	39.7637727368427	41.2437480263663	41.2105921335744	39.4912956357243	36.7595320369355	43.9497159682079	44.7430717865168	36.301359829639	38.3363825108922
NADK	na	109.425519429493	103.076964279	105.387482949216	101.522740778766	104.703375002131	88.7988695560358	86.201637816485	82.2533856230206	94.3282342472011	90.9643136421481
CYTH3	na	51.1403155034215	47.0602320060303	47.6224640996083	60.1902238163942	59.0390912710427	71.5990885159027	68.6449031672009	71.4042486980011	69.205639196439	65.6455812673533
ADAM22	na	38.5202680177632	40.1884343874303	36.9648577412101	44.2587128535134	42.7360714294411	53.6393171507405	53.904963307802	52.6298557213715	45.0705675360371	47.7711931599902
SYPL1	na	107.949944646554	97.9038132627505	101.900979753904	100.953758244378	106.246622025972	107.998625135719	98.58781764598	94.2182139339464	102.03091669201	111.585545356211
CYB561	na	73.2739372474992	76.7093363379674	73.6523800009749	85.3880217678894	79.4178660730447	72.4790773133049	72.0790776370609	69.6730034440086	83.0309666614811	82.2858802180832
SPAG9	na	72.4973189406895	77.4814484299449	79.5160444658185	84.7783976239016	72.9678849221198	94.3987982667768	93.6873664361798	96.9112621068236	87.8105798708242	98.2096112714133
CELSR3	na	24.230491172464	23.7810524329078	21.9491223886714	21.4994114779693	19.2312321432485	27.7596466089589	28.129361668853	28.7001990995198	21.1330005537071	19.9842824719292
AASS	na	12.8530329777012	11.0798085198775	10.3802708769529	12.0705580509582	10.6444474208515	12.4798411267942	13.7752841094383	14.7732928340692	7.93968805849557	8.28034014773164
PLEKHG6	na	10.2901925652291	9.18813389453258	8.79549669726543	9.71334469420541	10.1696021827466	6.15992158181509	5.28631350978444	5.73234539655289	5.49063005040241	5.49368721339888
SS18L2	na	9.70772883512178	7.91414894276966	8.83511605175761	9.14436215981681	8.19108035730955	6.83991292526221	7.71724599968532	6.77109254894838	7.82118525165236	6.76758569766528
MPND	na	33.161601700776	32.1970742354629	34.0330255087883	30.7656984665837	32.7247509927294	23.8796960022312	24.3479111290072	25.6224297590887	24.8065875658469	20.4221850758958
MGST1	na	26.9098243309576	23.742446828309	25.7921997744135	25.2384395610944	25.0085158735248	29.2796272590172	27.6277406788734	27.9307567644121	33.8523018215458	31.6086061408602
CRY1	na	14.8334096600661	12.6626383084315	13.153625691406	14.3871297981118	13.8496527780596	18.9597586349374	22.4185996290859	20.1593891798236	17.1039051210377	20.7406596969624
NFIX	na	91.0584964734423	95.5874769868179	94.2544443369119	93.5569852973257	89.9040317478613	102.718692351306	90.4847093463104	93.4872437155941	97.7253147100401	91.0439322974147
ST3GAL1	na	3.10647322723897	2.62518111272359	2.6544967509765	2.60106301434789	2.41379662703325	4.35994449621977	3.6271056198521	3.6933232085173	2.56756081493638	2.74684360669944
MMP25	na	1.63089844430046	1.23537934716404	0.911245153320292	1.34117311677313	1.38496527780596	1.59997963164028	1.62062165993392	1.50041255346015	1.65903929580505	1.67199176059966
IL32	na	127.365402316798	121.95510492785	126.148024703122	95.142008071694	104.663804565622	100.438721376219	99.5524733959406	90.3710022584076	94.0122267622859	102.588637311079
PKD1	na	141.461024585395	151.449786841392	151.385553514645	172.482991138945	168.926193455819	178.71772485422	173.445103842928	180.818948750326	189.248982528618	173.489049826031
MAPK8IP2	na	0.970772883512178	1.27398495176292	0.950864507812479	0.650265753586973	1.14754265875351	1.31998319610323	1.08041443995594	1.15416350266166	1.02702432597455	0.99523319083313
MED24	na	91.2526510501447	89.4491858555966	86.2117153749981	95.5077825580867	93.4258005971393	82.6389479742207	81.6484626766707	79.9835307344527	86.9415592873073	84.5550118931827
RHOBTB2	na	17.4350809878787	17.9130005338786	17.0363224316402	17.3946089084515	15.5511815479355	12.4798411267942	11.6530414595248	13.272880280609	11.5737741350209	12.3408915663308
HEATR5B	na	38.1319588643584	42.2345314311708	41.0060318994131	39.1378700440159	38.8977390880932	42.5994576924226	45.1073028681607	44.7045996697614	38.3159075459737	36.107060163426
SEC62	na	58.828836740838	56.6730275511505	57.4876833681628	53.6062830613261	52.5891101201178	61.1592214194499	64.3618316373756	62.5556618442617	56.0123267012275	65.4465346291866
RPS20	na	573.649112325016	508.899079822388	553.997433864245	548.052105445021	529.373299613948	504.633575819346	515.550619008978	555.53736594781	566.719923259881	502.911235991797
CSDE1	na	482.474123105553	487.55018047921	515.764756779285	504.931357660285	479.395838303407	548.993011106572	559.307403827194	583.814371763021	554.198126670114	602.43455507511
UBE3C	na	156.372096076142	166.351550216558	157.407695397457	162.566438396743	167.818221233574	174.117783413254	171.400033653011	163.8527452612	190.78951901758	188.656403654328
REV3L	na	57.9745566033473	62.8885298915696	58.1215930400378	63.1164197075356	57.5749851202193	70.3991037921725	65.6351772273236	70.8656390634256	65.1370428281552	69.7061326859524
FAM76A	na	10.3290234805696	10.1918796141034	9.62750314160134	8.08768031023798	7.91408730174836	9.67987677142372	10.0710060295893	9.92580612289023	9.12471612692775	9.11633602803147
POMT2	na	49.3540933977591	44.2806284749112	44.0963415498037	48.2822322038327	46.1786994057017	48.9993762189837	48.8501671780081	46.7820939745524	46.9271115099141	46.9351972796904
VTA1	na	37.4718333035701	34.9380721619831	36.727141614257	39.6255693592062	39.5704365087418	42.8394546371686	43.1394051382409	43.2811313498121	41.5549842663549	43.9096883795577
MLXIPL	na	39.5687027319564	38.412576575882	35.6970383974601	34.8705010361014	36.0486676594638	48.6393808018646	49.7376504679719	43.7043246341213	37.4073860268423	36.7838187331925
BAZ1B	na	221.763357509522	234.876498379564	236.289830191401	229.950227112193	208.298777782017	227.557103110039	230.398379320605	250.568896427845	228.828920014253	259.039294910047
RANBP9	na	71.7595315492202	79.4117286598887	78.1689864130842	73.6019549841255	73.5218710332422	68.3991292526221	70.8829045071097	68.9420332256562	78.0933497096803	83.9180626510495
ETV7	na	23.1432255429303	20.5767872512011	21.2755933623042	21.5806946971677	20.6161974210545	18.5597637270273	18.7914940092338	19.505363194982	20.5799874551054	18.7501933152962
SPRTN	na	9.0476032743335	8.9951058715382	9.90483862304665	9.42885342701111	8.86377777795816	11.159857930691	9.60797126960822	10.5798321077318	11.8502806843218	11.3456583754977
EEF1AKNMT	na	24.5411384951879	25.1322485938685	24.4847610761713	24.6288154171066	25.8790654767171	24.2796909101413	22.9973930790623	23.1986864034993	22.9895445275842	22.4922701128287
DYRK4	na	43.1799778586217	40.3428568058258	41.6399415712881	46.4940013814686	42.8152123024586	54.3993074757697	59.7314840375644	51.8219412695083	57.8293697394901	51.5530792851561
ZNF207	na	179.864799857136	175.037811251305	169.214263036129	188.739634978619	186.17890377363	189.357589404628	192.969736222131	181.588391085434	205.049356774381	203.266426895758
UQCRC1	na	167.3612451175	162.877045802659	172.938482358395	171.629517337362	184.91264980535	148.598108288591	145.277155944076	140.846419441477	167.918477296839	157.047797513468
STARD3NL	na	21.9006362520347	22.3912506673483	21.3944514257808	19.3047645596133	21.4867470242468	20.2797418310406	22.4571858590843	19.3514747279604	20.9749968112495	21.4572275943623
CD9	na	147.130338225106	147.241775940114	146.314276139645	169.963211343795	196.744210321464	170.197833315735	170.242446753058	161.005808621301	257.94110956207	252.629993161082
NCAPD2	na	260.555441934669	242.018535230356	247.026675258783	266.08061804587	259.186359132259	255.476747682162	252.083840579721	260.302341966959	265.367285457578	260.03452810088
GIPR	na	3.06764231189848	3.39729320470112	3.05069029589837	3.98287774072021	3.24477579371683	3.11996028169855	3.6271056198521	3.07776934043108	3.43658139845331	3.34398352119932
PHF7	na	5.04801899426333	5.90665750362809	4.87318060253895	4.10480256951777	3.75919146833047	5.11993482124891	5.67217580976871	5.53998481277594	4.50310666004227	4.37902603966577
SEMA3G	na	5.04801899426333	4.98012299325505	5.07127737499989	4.18608578871614	4.11532539690915	4.71993991333884	4.12872660983165	4.77054247766817	4.18709917512702	4.93635662653232
NISCH	na	117.269364328271	119.90900788411	111.092669996091	118.714141639222	124.963438494607	129.958345579982	120.466210055088	128.419925729487	114.592214217391	109.794125612711
IDS	na	112.143683503327	109.794339479204	109.468276461912	108.513097629826	115.901808534105	110.518593055553	109.006099745555	106.490819178915	109.338589780675	110.669930820644
ZNF200	na	9.16409602035496	9.99885159110898	10.2614128134763	10.3636104477924	9.73432738115048	10.8398620043629	11.845972609517	9.65650130560251	10.7837554227328	9.91252258069797
LRRC23	na	4.69854075619894	3.93777166908539	4.67508383007802	3.57646164472835	3.56133928578676	3.11996028169855	3.58851938985367	3.84721167553885	3.19957578476687	3.46341150409929
BTK	na	2.01920759770533	2.54796990352584	2.21868385156245	1.66630599356662	1.34539484129722	0.519993380283092	0.694552139971679	0.346249050798497	0.47401122737287	0.557330586866553
HFE	na	9.82422158114324	9.03371147613707	7.96349025292951	6.78714880306403	7.32053075411723	6.07992260023308	5.9422794197577	6.96345313272532	4.14759823951261	5.13540326469895
SCMH1	na	44.9273690489436	43.3540939645382	41.9568964072256	46.9410590870596	46.7722559533328	53.1193237704574	49.5833055479782	49.9752796652497	54.2742855341936	50.4782274390563
FYN	na	114.78418574648	117.940122049567	126.148024703122	154.966457401696	160.141556550878	125.878397519299	132.620872504592	131.805472003961	167.918477296839	165.367946988833
HIVEP2	na	14.988733321428	15.6738754671438	15.491167606445	15.3625284284922	13.9287936510771	17.4797774756701	16.1290441393423	18.5435602760973	15.95837798822	16.4412523125633
ELOA	na	61.857648137396	59.4912366868685	65.1342187851548	60.9217727891795	61.5715992076022	57.1592723403491	58.6896558276069	59.2855319200537	59.369906228452	58.2808556551881
LYPLA2	na	88.0296850768843	83.079261096782	85.7362831210918	79.169855499214	89.5478978192826	65.8391618419977	59.0369318975927	57.2849818487735	70.4301682004856	62.7395003501205
CLCN6	na	25.8225587014239	26.3290223364337	21.5529288437495	27.9207857946407	25.7999246036996	27.8396455905409	25.0424632689789	26.930481728772	25.7151090849782	24.8808297708282
NME1-NME2	na	449.58433781216	408.717535888304	432.286776864248	424.2984042155	450.430278779008	358.275439015051	365.565943005094	377.33452113685	447.387596768761	390.29064811712
TSPAN9	na	12.2317383322534	11.5816813796629	9.86521926855447	10.5668184957883	10.9214404764127	9.19988288193163	9.1449365096271	8.88705897049474	10.1122395172879	8.67843342406489
BTBD7	na	62.4012809521628	66.7104847468584	65.5700316845688	65.7174827218835	59.157802580569	69.5591144855613	67.1400401972623	64.863988849585	61.6214595584731	65.2872973186533
APBA3	na	13.8626367765539	11.3500477520697	10.3406515224607	12.7614654141443	13.4143779764635	10.2398696424978	11.03566177955	12.1571888947028	12.9958078171395	12.6593661873974
MKS1	na	12.0764146708915	11.5816813796629	12.2423805380857	11.5015755165696	14.0870753971121	11.8398492741381	11.305765389539	12.3880215952351	11.0207610364192	11.2262303925977
ABHD5	na	15.2605497288114	14.978974584364	16.6401288867184	17.3946089084515	17.3714216273376	17.9597713651622	19.2159425392164	18.5820323928526	18.7234434812284	18.8298119705628
AKAP8L	na	38.0542970336774	37.0999860195202	36.6479029052726	45.5998859702865	40.4014156754254	40.5594836620812	42.8307152982535	44.0121015681644	43.016518884088	43.9096883795577
MBTD1	na	18.9883176014982	18.1446341614719	17.1155611406246	17.1507592508564	15.8677450400055	21.2397296100248	17.633907109281	19.1206420274281	15.6028695676903	17.4762948310298
UTP18	na	31.647196002497	29.1472314721517	28.6051739433587	34.3015185017128	32.5664692466945	30.2796145287924	31.5249499087145	29.0079760335629	37.0123766706983	37.699433268759
RNF216	na	102.086476430141	102.459274605418	97.5428507597634	106.887433245859	101.735592263975	104.918664344812	106.18930495567	108.760674067483	115.145227315993	113.25753711681
TTC19	na	53.0041994397649	51.847326976291	54.0804188818347	54.2565488149131	47.6032351200164	62.239207670807	59.5771391175707	62.3248291437294	56.0913285724563	61.5452205211208
PTBP1	na	438.711681516824	452.457685898831	450.155105740224	469.69508213779	471.44218056515	468.994029524558	466.468934450979	460.049572160936	517.383254677488	487.465216870067
DPF1	na	3.53361329598433	3.93777166908539	3.72421932226554	3.57646164472835	3.24477579371683	2.7999643553705	2.58527740989458	2.57763182261103	3.12057391353806	3.22455553829934
SYT7	na	20.968694283863	19.2641966948393	18.264522420898	24.1411161019164	21.2097539686856	27.1996537378848	25.1968081889726	23.8911845050963	29.9022082601052	25.0798764089949
LARS2	na	43.4517942660051	41.848475385182	42.5115673701162	38.2437546328338	39.6495773817593	39.1195019936049	37.3128844084785	36.1637897500652	36.3803617008678	36.6245814226592
PIK3C2A	na	68.1482564225549	67.9458640940224	60.7364704365221	65.0265753586973	64.1041071441617	87.2788889059775	80.9153243067006	81.9840808057329	71.2596878483881	79.6584645942837
PLAUR	na	10.2901925652291	8.95650026693932	10.3406515224607	9.63206147500704	11.0005813494302	7.8798996858284	7.09986631971049	8.61775415320702	13.9833312074997	13.2565061018973
ANLN	na	141.228039093352	148.708788914872	146.631230975583	167.484073158245	161.368240082649	187.517612828241	193.509943442109	194.322661731467	202.639799701902	221.499098951821
WIZ	na	100.261423409138	109.176649805622	103.683850706052	101.197607901973	112.934025795949	100.758717302547	98.047610426002	100.758473782362	113.841696440718	99.9214123596462
RABGAP1	na	46.2476201705202	46.4811479370472	45.3245415390615	45.1528282646954	43.4483392865985	52.8793268257114	54.5609292177752	54.4380452088747	51.2327134918844	53.9018296155223
QPCTL	na	18.4835157020719	17.6427613016865	17.0759417861324	17.5165337372491	17.5692738098813	12.6398390899582	12.3475935994965	11.1569138590627	12.7193012678387	12.6195568597641
PPP5C	na	86.4376175479243	88.4068345314269	92.7489088662089	90.1837317005933	98.2533938512058	85.3589133480092	92.1825034662411	83.3306048921715	90.8521519131334	89.610796502615
CEP68	na	21.0075251992035	21.3875049477775	21.2755933623042	21.7026195259652	20.7744791670894	22.559712806128	23.151737999056	18.8513372101404	20.9354958756351	21.6562742325289
MAP4K3	na	24.8129549025713	26.5992615686258	26.0695352558588	25.1165147322968	22.6342896830003	27.8796450813319	29.8271557887838	26.5842326779735	27.5321521232409	28.0655759814943
TMEM159	na	12.0764146708915	10.8867804968831	11.3311353847654	12.7614654141443	13.8496527780596	11.9198482557201	13.8138703394367	13.3498245141198	14.4968433704869	16.0033497085967
BRCA1	na	22.0171289980562	22.8159123179359	24.7224772031244	22.5154517179489	22.5155783734741	24.5196878548874	25.5440842589584	29.8928347189369	22.7130379782834	26.4732028761613
ERCC1	na	42.6751759591954	42.6591930817584	41.5210835078116	43.7710135383231	46.6139742072978	42.8394546371686	39.1264372184046	41.395997628798	53.0102555945326	44.4272096387909
SEMA3B	na	75.9144394906523	81.8824873542168	81.734728317381	91.7687544749616	101.379458335396	33.4395743012819	33.2999164886422	34.4710166128281	45.742083441482	39.7297089780585
MBTPS2	na	18.9883176014982	19.6116471362292	18.7795740292965	14.8341875037028	15.5511815479355	18.6397627086093	16.553492669325	17.427868890191	17.3409107347242	15.9635403809634
PRICKLE3	na	19.9590904850104	18.8009294396528	19.5719611191402	20.9304289435807	21.6450287702818	17.4397779848791	14.9328710093911	15.6196794026877	19.1184528373724	17.6355321415631
EXTL3	na	54.7904215454273	55.3604369947887	52.8522188925769	56.4511957332691	55.9130267868521	56.119285579783	54.2908256077862	52.6683278381269	57.4738613189605	57.046766498555
CALCOCO1	na	29.7833120661536	28.1434857525809	26.1883933193353	25.807422095483	23.7422619052451	24.9996817443794	23.6147727590371	26.0840951601534	18.5654397387707	18.3919093665962
UBR7	na	61.0810298305862	60.1475319650494	58.6366446484362	66.4490316946688	63.7084027790743	63.0391974866272	61.506450617492	56.9002606812196	60.3179286831977	60.5897966579209
MAP4K5	na	71.2158987344534	75.9758298505887	77.2181219052717	78.6415145744245	76.3709424618716	84.8389199677261	88.9412601463733	86.446846349358	74.9332748605279	84.5152025655494
PSMC4	na	103.717374874441	101.378317676649	103.366895870115	98.637186497224	103.911966271956	91.7588318745703	93.2629179061971	83.9076866435023	103.057941017985	105.972430159912
MAN2B2	na	48.5774750909494	48.9519066313752	51.386302776366	47.3068335734523	47.7219464295426	54.7993023836797	49.0816845579986	49.9368075484943	50.0871863590666	45.1835868638241
SLC25A39	na	259.351683559113	272.246723631276	283.674578164056	261.975815476352	295.986865085389	219.197209534719	201.458706821785	199.477925376689	237.005613686435	218.712446017489
MVP	na	32.7732925473711	32.0040462124685	29.7937545781243	25.2384395610944	24.058825397315	15.8797978440298	16.3605615193329	18.5435602760973	18.2889331894699	17.0383922270632
NUB1	na	61.6634935606936	62.4252626363831	64.5003091132798	59.8244493300015	54.4884910725374	64.4791791551034	65.3264873873362	68.4803678245915	61.3844539447867	66.4417678200197
PGM3	na	21.8229744213538	22.0824058305573	21.3548320712886	22.6780181563457	22.2385853179129	20.4397397942046	21.8783924091079	21.1211920987083	21.5675108454656	22.0543675088622
RWDD2A	na	4.15490794143212	3.28147639090449	3.88269674023429	3.82031130232347	4.03618452389166	3.03996130011654	3.20265708986941	3.27012992420802	2.76506549300841	3.02550890013271
CLK1	na	55.6058707675776	52.2333830222797	48.8902834433583	52.5496012117473	50.9667222232594	56.6392789600661	62.5096925974511	56.9002606812196	53.918777113664	65.0882506804867
POLR3B	na	25.744896870743	26.1359943134393	28.1693610439447	28.205277061835	28.1345803577154	32.1595905959697	30.753225308746	30.6622770540446	28.9146848697451	33.8777378159597
ANGEL1	na	55.3340543601942	54.0478464384269	52.8522188925769	53.8501327189212	57.4958442472018	54.5593054389337	53.364756087824	50.0137517820051	48.86265735502	44.068925690091
RNF14	na	19.1436412628602	19.4958303224326	19.532341764648	21.1336369915766	20.6953382940719	20.9197336836967	21.2224264991346	20.3132776468451	18.9604490949148	23.009791372062
DNASE1L1	na	15.8041825435783	16.0213259085337	14.3422063261716	14.3058465789134	14.7597728177607	10.3998676056618	10.0324197995909	9.27178013804863	8.37419835025404	8.59881476879824
DDX11	na	59.7607787090097	60.7266160340325	62.2420059072252	70.8383255313809	66.35962202516	63.6791893392833	63.2042447374228	62.1709406767078	63.754510081651	63.2968309369871
HEBP1	na	30.4434376269419	27.7574297065921	28.0108836259759	27.1079536026569	29.4404047625039	24.1196929469773	22.5343583190811	25.1992364747795	28.0456642862281	25.8760629616614
GPRC5A	na	95.1357425841935	99.9885159110898	99.6426765478493	113.30880756253	130.542870042339	90.9988415495412	80.8381518467037	79.1371441658341	127.193012678387	127.907369685874
MAMLD1	na	18.0563756333265	18.4534789982629	18.0268062939449	20.6459376763864	22.1198740083867	20.9597331744877	19.1387700792196	17.928006408011	21.2120024249359	22.4126514575621
TACC3	na	78.0113089190386	81.1489808668381	80.9423412275372	84.0468486511163	85.9074176604784	87.5188858507235	87.8994319364158	93.0255783145294	89.5091201022436	88.6951819670485
UFL1	na	51.1403155034215	50.8821868613191	51.8221156757801	46.3314349430718	42.3403670643537	46.6794057531053	47.9626838880443	50.206112365782	41.3969805238973	46.8953879520571
POLA2	na	34.0935436689477	30.2281884009202	32.4086319746086	36.6993734680648	36.5235128975687	26.4796629036467	28.0907754388546	28.815615449786	30.850230714851	34.7933523515262
ZC3H3	na	30.0162975581965	28.7611754261629	27.0203997636713	27.2298784314545	29.1634117069427	28.119642026078	27.048947228897	27.1613144293043	33.2202868517153	28.3044319472942
CAPN1	na	160.061033033488	163.340313057846	162.835546962887	151.389995756967	167.541228178013	144.438161246327	139.29629029432	135.6526836795	159.030766783598	145.34385518927
MDH1	na	93.6601678012549	90.1054811337775	88.9850701894511	86.7291948846625	89.8248908748438	94.5187967391498	94.4976772661467	91.60210999458	97.2908044182816	97.2541874082135
SLC30A9	na	34.2488673303096	34.9380721619831	35.9347545244133	31.9036635353609	29.8756795641	30.5996104551204	35.730848978543	31.8933847902171	29.58620077519	31.8076527790268
MTMR11	na	17.5127428185597	18.8781406488505	17.828709521484	14.6309794557069	15.9864563495317	12.5998395991672	14.2383188694194	12.0033004276812	11.4552713281777	12.2612729110642
COX15	na	39.0250699171896	41.3079969207977	38.9854448203116	33.1229118233364	35.8903859134288	33.599572264446	35.1520555285666	37.3179532527268	33.1017840448721	30.2948983289605
CCDC88C	na	67.2551453697237	71.9222413677067	70.6413090595687	77.3409830672506	74.1154275808733	78.678998385911	79.7963236367462	83.3690770089269	81.0164189451464	76.752383677051
YAF2	na	8.03799947548083	8.91789466234044	8.75587734277324	8.08768031023798	8.19108035730955	8.03989764899243	8.79766043964126	9.34872437155941	8.53220209271166	8.08129350956501
ZMYND11	na	89.3887671138014	90.6459595981617	91.4414701679667	93.1099275917347	85.3930019858648	100.87871577492	111.282687315462	111.569138590627	104.677479378175	112.023447960177
BID	na	31.647196002497	28.6453586123663	29.9126126416009	29.4651669594097	33.0017440482906	25.1996791983345	27.1261196888939	24.9684037742471	31.4032438134526	28.7423345512608
MATR3	na	252.012640559761	261.784604784981	276.265758874017	235.640052456079	241.419233139834	288.916321983444	297.075384757886	310.469982215985	281.167659703341	305.735636223937
XYLT2	na	17.1632645804953	18.6079014166584	19.3342449921871	19.3047645596133	18.2024007940212	18.4397652546543	17.5953208792825	18.8513372101404	17.1039051210377	17.6753414691964
RGPD5	na	71.2547296497939	71.80642455391	73.454283228514	64.9046505298997	65.6869246045113	88.1988771941706	90.6004680363057	93.0640504312848	70.6276728785576	76.2348624178178
NUDCD3	na	85.3891828337312	85.7430478141044	82.170541216795	85.1035305006951	84.126748017585	94.7587936838958	87.3206384864394	90.9865561264938	89.5881219734724	82.2460708904499
CHDH	na	29.5503265741107	28.8769922399595	28.5259352343744	32.147513192956	29.5986865085389	29.1196292958532	29.5956384087932	29.7389462519153	31.7192512983679	29.8968050526272
IL20RA	na	27.026317076979	24.6303757340831	25.6337223564447	22.8405845947424	22.9112827385615	11.9198482557201	13.3122493494572	15.6196794026877	13.5093199801268	10.9475650991644
GLT8D1	na	21.0075251992035	22.0824058305573	22.0679804521479	21.214920210775	20.2600634924758	20.8397347021147	21.801219949111	20.197861296579	17.7359200908682	19.5463798679627
ATP2C1	na	99.6789596790305	96.5140114971909	98.6125733310525	99.734509956402	96.0374494067163	111.718577779283	113.096240125388	105.413599909764	107.245040193112	117.437516518309
SLC38A5	na	51.334470080124	52.3105942314775	55.1897608076159	44.0555048055174	42.0633740087925	30.3596135103744	28.2451203588483	28.3924221654767	32.8252774955712	32.4844113487934
RALBP1	na	110.939925127772	114.504223240267	114.182979646482	117.698101399242	113.685864089615	122.838436219183	120.581968745083	126.034654490653	126.798003322243	138.854934785038
RUFY3	na	16.9691100037929	17.6041556970876	16.8382256591793	15.8908693532817	16.0655972225492	17.039783076969	17.2866310392951	18.7359208598742	12.7588022034531	14.4109766032637
WWTR1	na	7.96033764479986	8.72486663934606	9.23130959667948	6.34009109747299	6.37084027790743	4.63994093175682	5.47924465977658	5.46304057926517	4.0685963682838	4.85673797126567
AGPS	na	24.8129549025713	22.8931235271337	24.841335266601	21.5400530875685	20.9327609131244	30.3596135103744	33.10698533865	32.278105957771	28.2431689643002	30.971656898727
CXORF56	na	15.7265207128973	16.6004099775168	18.5814772568355	17.2320424700548	16.857005952724	16.719787150641	15.3187333093754	14.6194043670476	18.0519275757835	17.3568668481298
TTC27	na	27.6087808070863	27.4485848698011	27.812786853515	31.2533977817739	28.4115734132766	28.5996359155701	31.1390876087303	30.9700539880877	35.1558326968212	35.5497295765594
PHLDB1	na	20.3085687230748	20.4609704374045	20.602064335937	16.5411351068686	15.3533293653918	13.5598273781514	12.3861798294949	12.6188542957674	8.45320022148285	7.44434426743181
MARCO	na	2.05803851304582	1.38980176555955	2.17906449707026	2.56042140474871	1.78066964289338	2.19997199350539	2.08365641991504	3.03929722367569	3.04157204230925	3.18474621066602
PRDM11	na	13.55198945383	12.7784551222281	13.153625691406	13.5336559965289	13.018673611376	14.1598197400165	14.199732639421	13.6960735649183	14.0228321431141	13.0574594637307
SYT13	na	17.0079409191334	16.2143539315281	17.3928966220699	14.7529042845045	15.1159067463394	16.1197947887759	15.4730782293691	15.6966236361985	17.1829069922665	12.8982221531974
ZRANB1	na	28.8902010133224	29.4174707043438	28.6051739433587	27.7988609658431	27.6201646831018	33.2795763381179	36.9656083384927	34.5094887295835	35.4718401817364	38.7742851148587
NCDN	na	81.1954439769586	83.5811339565674	84.6269411953106	76.5687924848661	82.1877966286567	73.279067129125	69.8024900671537	66.7106504538437	73.2347346291084	75.4784851927846
ADGRA2	na	14.4839314220017	13.5891728188045	14.4214450351559	13.5742976061281	14.5223501987082	11.6798513109741	10.3411096395783	12.2726052449689	11.6132750706353	11.0669930820644
ZFP64	na	28.1912445371937	27.9504577295865	28.5259352343744	26.3764046298716	28.5698551593116	29.6796221669273	30.6374666187507	32.5474107750587	28.9541858053595	28.4238599301942
MNAT1	na	22.8714091355469	22.159617039755	22.0283610976558	24.3036825403131	20.8140496035982	23.3597026219481	25.235394418971	27.6229798303689	24.9250903726901	27.1897707735611
SAMD4A	na	20.1532450617128	19.2255910902404	20.5624449814448	19.9550303132002	19.7456478178621	20.5197387757866	18.2898730192542	20.0439728295574	18.0124266401691	16.9587735717965
MRE11	na	25.3177568019976	22.3526450627494	24.6828578486323	22.5154517179489	22.5947192464916	26.9196573023478	28.399465278842	29.0464481503183	25.5176044069062	26.194537582728
SERPINB1	na	134.316136162745	140.485795135311	155.030534127926	130.378283594188	168.451348217714	221.717177454552	242.707386690103	222.099530028858	313.755931585226	331.611699185599
SPAST	na	22.0947908287372	20.3837592282067	20.9586385263667	18.370007538832	18.0441190479862	24.8396837812154	23.6147727590371	23.9296566218516	23.266051076885	23.7263592694618
OSBPL5	na	30.6375922036443	29.5332875181404	29.1994642607415	34.8298594265022	34.5054206356228	31.2396023077765	30.7146390787476	33.5476858106988	37.3283841556135	36.2264881463259
AQR	na	75.8367776599714	75.5125625954022	76.7426896513655	79.1292138896148	73.2053075411723	82.5189495018476	84.4652574665558	81.7147759884452	83.5444788244684	88.4563260012486
CPS1	na	35.6856111979077	35.0538889757797	36.0536125878898	36.9432231256599	34.3867093260966	53.1193237704574	50.4322026079436	49.2058373301419	37.3678850912279	40.0481835991251
RTF2	na	49.1987697363972	47.793738493409	49.2864769882801	50.5988039509863	55.7943154773259	47.5593945505074	47.2295455180742	50.2830565992928	54.0767808561216	50.5976554219563
SLC45A4	na	18.4058538713909	20.4995760420034	20.6416836904292	19.5892558268076	20.5766269845457	14.6798131202996	13.8910427994336	14.2731553162491	16.2743854731352	18.113244073163
RNF10	na	97.4655975046227	94.2748864304561	98.6521926855446	92.3783786189494	92.8322440495082	102.038701007859	95.0764707161231	93.5641879491048	105.427997154849	95.4229583370805
ZNF839	na	22.716085474185	23.7038412237101	23.6131352773432	19.8737470940019	18.9938095241961	18.7997606717733	19.6789772991976	18.8898093268958	15.9188770526056	16.6402989507299
ZDHHC6	na	40.4618137847876	39.030266249464	40.6494577089835	34.7079345977047	33.714011905448	26.6396608668107	26.4701537789206	23.5449354542978	24.3720772740884	28.6627158959941
RNH1	na	96.6501482824725	95.0469985224336	92.9073862841776	101.725948826762	111.074215280038	105.838652633005	100.208439305914	103.913187356304	125.020461219594	111.227261407511
NDUFS1	na	70.6334350043461	70.9184956481359	71.1563606679671	74.3335039569109	71.8203422633663	64.7591755906405	66.6384192072827	69.1343938094331	60.7919399105706	66.4417678200197
RB1CC1	na	37.2388478115272	38.0265205298932	38.9854448203116	35.9678244952794	34.2284275800616	44.6394317227639	45.3002340181528	48.9750046296096	48.3096442564183	51.5928886127895
ERP44	na	55.644701682918	52.5422278590707	59.864844637694	59.2554667956129	54.6863432550811	56.239284052156	55.8728610377217	59.8626136713845	65.7690577979857	67.5962383213862
ALAS1	na	52.5770593710196	52.773861486664	54.35775436328	55.557080322087	56.1108789693958	51.0393502493251	50.8180649079278	52.5529114878607	63.754510081651	58.519711620988
BIRC3	na	1.47557478293851	1.62143539315281	1.58477417968746	1.91015565116173	1.14754265875351	1.03998676056618	0.771724599968532	0.846386568618547	0.94802245474574	1.47294512243303
AKAP11	na	62.4789427828438	69.8761443239662	65.5304123300766	66.0426155986769	64.5789523822666	78.3590024595829	72.3877674770483	82.291857739776	66.5590765102738	73.0899255347851
GLRX2	na	11.5716127714652	12.9328775406236	11.5292321572263	14.0619969213183	11.95027182564	12.3198431636302	15.8975267593518	14.4270437832707	13.9438302718853	17.0383922270632
SNAPC1	na	4.65970984085846	5.40478464384269	4.27889028515615	4.14544417911695	4.94630456359272	6.27992005418811	5.82652072976242	7.15581371650226	6.28064876269053	7.12586964636521
DERA	na	11.6104436868057	11.5816813796629	11.1330386123044	11.1764426397761	12.9395327383586	14.3598171939715	13.8910427994336	14.4270437832707	13.9043293362709	12.3010822386975
STRAP	na	99.8731142557329	101.571345699644	104.793192631834	105.708826567482	105.930058533902	145.678145460848	142.190257544202	138.845869370197	144.178414992581	147.413940226203
DEF6	na	42.7528377898763	44.6280789163011	41.0852706083975	43.8929383671207	41.1928244056002	34.6795585158032	36.6569184985053	37.5487859532592	41.0019711677533	38.9733317530254
GCLM	na	16.2313226123236	15.8282978855393	16.4816514687496	15.4438116476906	14.7597728177607	17.7197744204161	20.1420120591787	19.1591141441835	26.9396380890248	27.548054722261
UBR2	na	43.1799778586217	46.0950918910584	44.0963415498037	44.4212792919101	41.8259513897401	51.7593410835632	50.9724098279215	50.706249883602	46.1765937332404	48.2489050915901
EHD2	na	22.716085474185	24.4759533156876	22.4245546425776	26.7828207258635	31.9333422625546	35.5995468039963	33.6086063286296	32.5858828918141	36.2618588940246	35.3904922660261
DEPDC1	na	27.8417662991293	31.0775117020955	29.9918513505853	29.7090166170048	28.2532916672416	39.9594913002161	41.0943349483243	39.9725293088487	31.1267372641518	37.699433268759
CCDC28A	na	4.2325697721131	3.66753243689326	3.80345803124991	3.57646164472835	3.91747321436544	4.15994704226474	3.89720922984109	4.30887707660351	3.91059262582618	4.29940738439912
HSF2	na	16.580800850388	17.7199725108843	16.1250772783199	18.5732155868279	19.152091270231	21.5597255363528	22.341427169089	22.77549311919	21.8835183303808	23.9254059076284
PHF20	na	38.2872825257203	35.7101842539606	39.2231609472647	35.5207667896884	32.4477579371683	44.919428158301	41.7117146282992	44.7430717865168	39.6589393568635	40.9637981346916
NR1H3	na	8.93111052831204	8.26159938415954	8.39930315234356	7.51869777584938	9.69475694464174	6.87991241605322	5.78793449976399	6.50178773166066	6.87316279690662	6.13063645553208
TYMP	na	4.31023160279407	4.16940529667865	3.64498061328117	4.91763476150148	4.62974107152279	5.87992514627804	3.82003676984423	4.84748671117895	4.7006113381143	4.5780726778324
NCAPH2	na	63.6438702430584	57.7539844799191	55.4274769345691	68.88752827062	66.8344672632649	59.9192372049286	61.3906919274967	65.4795427176712	74.1827570838542	67.7554756319195
TOMM34	na	106.04722979487	109.138044201024	107.289211964841	94.9794416332972	98.3325347242233	91.8388308561523	86.9733624164536	83.5614375927038	97.6858137744256	92.9547800238143
SEC63	na	58.906498571519	58.9507582224842	64.6191671767563	64.7827257011022	54.09278670745	69.4391160131883	68.5291444772056	69.6730034440086	67.4280970937908	77.9068541784174
KPNA6	na	72.458488025349	75.2809289678089	71.7110316308578	68.9281698802191	72.4138988109975	74.5190513436462	74.625768816957	71.5196650482672	70.6276728785576	72.3733576373852
RTEL1-TNFRSF6B	na	45.8981419324558	47.2146544244258	47.0677931367177	47.3068335734523	49.3047638898923	43.7994424161528	47.57682158806	47.1283430253509	46.4531002825413	49.4431849205899
FAS	na	14.7557478293851	12.7784551222281	15.3723095429684	9.99783596139971	10.8422996033952	6.39991852656114	7.52431484969319	7.15581371650226	6.63615718322018	7.48415359506514
RNASET2	na	70.4781113429841	67.4053856296381	71.2355993769515	64.9046505298997	70.1979543665079	51.0793497401161	56.2973095677044	53.7070749905224	57.4343603833461	58.9178048973213
CD44	na	225.646449043571	224.839041183856	215.648146500972	187.886161177036	184.635656749789	183.397665276768	191.619218172186	181.126725684369	203.864328705949	199.006828838993
AGPAT4	na	1.43674386759802	1.19677374256517	1.62439353417965	2.56042140474871	1.97852182543709	3.71995264356366	4.47600267981749	4.73207036091279	3.43658139845331	2.94589024486606
BTN3A1	na	17.2020954958358	16.5231987683191	15.1742127705075	13.9807137021199	14.7993432542694	16.1197947887759	16.5920788993234	16.4660659713063	10.1912413885167	12.7787941702974
MIPEP	na	36.8893695734628	34.7064385343899	36.6082835507804	34.7485762073039	37.6710555563222	53.5593181691585	50.7023062179326	50.2445844825374	43.5695319826896	45.8603454335906
IFNGR1	na	36.6952149967603	36.0576346953505	37.6383867675773	34.6266513785063	35.6133928578676	30.9196063814485	29.9815007087775	32.3165780745263	29.7047035820332	32.8825046251266
B4GALT7	na	14.4062695913207	14.1296512831888	16.5212708232418	12.7208238045452	13.5330892859897	11.6398518201831	11.8845588395154	12.2726052449689	11.2182657144913	10.6688998057312
SH2D2A	na	14.9110714907471	15.5580586533472	15.6892643789059	12.8427486333427	13.7309414685334	12.5198406175852	11.3443516195374	10.6567763412426	10.9812601008048	8.28034014773164
VRK2	na	25.1236022252952	25.6727270582528	26.3072513828119	26.8641039450618	24.8502341274898	28.6796348971521	30.0200869387759	29.6620020184045	30.8107297792366	31.3299408474269
TNFRSF1B	na	9.31941968171691	10.925386101482	9.23130959667948	8.81922928302332	9.25948214304558	6.27992005418811	5.17055481978916	5.38609634575439	6.35965063391934	5.65292452393218
VEZT	na	49.5870788898021	50.2258915831382	51.8221156757801	49.2576308342132	50.0170317470496	58.7192524811984	60.1173463375486	64.5177397987865	54.1557827273504	58.1614276722881
POU2F2	na	2.56284041247215	2.23912506673483	2.89221287792962	2.64170462394708	2.13680357147206	2.19997199350539	1.96789772991976	1.69277313723709	1.69854023141945	1.83122907113296
BRD9	na	38.6755916791252	42.3889538495663	44.8887286396474	44.2587128535134	40.5201269849516	45.8794159372851	45.8790274681292	46.8205660913078	47.4406236729014	47.9702397981569
SNX1	na	78.8655890565293	74.4702112712325	79.0406122119123	81.0393695407765	83.8101845255151	83.1989408452948	83.6935328665873	82.8689394911068	86.230542446248	82.6441641667831
TBPL1	na	11.4162891101032	11.7361037980584	11.5292321572263	10.1604023997965	12.7812509923236	12.2398441820482	11.4986965395311	12.5034379455013	13.3118153020548	14.0925019821971
ARNTL2	na	36.9670314041437	36.8297467873281	34.5480771171867	37.7966969272428	39.2143025801631	42.1594632937215	40.2068516583605	39.5493360245394	36.8938738638551	41.003607462325
BCLAF1	na	196.018460638779	205.690661302813	222.660772246089	203.573822482322	197.49604861513	217.997224810989	226.616928780759	238.488651766653	212.041022378131	244.94679292785
SLC39A9	na	82.5933569292161	80.6857136116516	77.6143154501936	82.7463171439423	81.5942400810255	84.318926587443	83.847877786581	80.406724018762	87.8500808064386	93.3528733001476
TFB1M	na	9.90188341182422	8.37741619795617	8.63701927929668	8.90051250222169	9.06162996050187	9.31988135430465	8.91341912963654	7.92525605161003	8.25569554341082	7.96186552666504
RABEP1	na	85.855153817817	87.3258776026584	91.4414701679667	83.4778661167277	80.0509930571846	86.1189036730383	92.259675926238	95.564738020385	90.417641621375	103.384823863746
HMGB3	na	55.9165180903015	52.0403549992853	53.8823221093738	51.8993354581603	48.5924960327349	57.5192677574682	62.1238302974668	64.2099628647434	52.2202368822445	60.5897966579209
NUP160	na	76.5357341361001	77.9447156851314	73.890096127928	85.7944378638813	84.8390158747424	99.4387341064436	96.5813336860618	91.794470578357	99.9768680400612	112.341922581244
BAK1	na	25.8613896167644	25.5569102444562	24.6036191396479	28.205277061835	27.6993055561192	22.0397194258449	24.4636698190025	20.3902218803559	22.5155333002113	24.0050245628951
GRN	na	148.178772939299	158.39879566919	149.48382449902	130.418925203787	148.547418653817	121.838448949408	109.854996805521	105.990681661095	112.064154338069	103.942154450612
FAM13B	na	37.3553405575486	36.4436907413393	36.4498061328117	36.089749324077	33.0413144847994	49.2393731637297	45.9947861581245	47.3591757258832	47.0456143167574	46.6167226586238
ARHGAP31	na	10.9891490413579	11.9291318210528	11.6480902207029	8.94115411182088	8.38893253985326	9.63987728063271	8.95200535963497	9.92580612289023	7.58417963796592	7.80262821613174
CENPQ	na	3.57244421132482	3.32008199550337	4.04117415820303	4.10480256951777	2.61164880957696	3.55995468039963	4.05155414983479	3.57790685825113	3.98959449705499	4.7373099883657
SARS1	na	211.783812267017	203.953409095864	218.025307770503	230.844342523375	226.857312504617	252.716782817583	240.237867970204	265.188300794893	309.884839895014	285.353260475675
RANBP3	na	87.524883177458	87.0170327658673	87.5191540732402	89.8585988237998	95.4043224225764	89.878855807393	87.8994319364158	91.8329426951124	106.573524287667	95.7414329581471
ARID4A	na	24.6576312412093	24.0898972696989	23.573515922851	24.4256073691107	22.1594444448954	21.7197234995169	22.4957720890827	26.8150653785058	20.9354958756351	26.4732028761613
EIPR1	na	29.8221429814941	29.4174707043438	30.7049997314446	28.652334767426	30.5088065482399	29.2396277682262	26.045705248938	29.4311693178722	32.2327634613552	28.2248132920276
PNPLA6	na	80.0693474320845	82.3457546094033	79.4764251113263	66.6115981330656	72.7304623030674	63.7191888300743	62.4711063674527	60.6705281232477	55.0643042464817	56.1709612906219
IFT88	na	6.75657926924476	6.17689673582022	6.33909671874986	6.62458236466729	5.38157936518888	8.55989102927552	9.18352273962553	10.1566388234226	5.64863379286003	6.68796704239863
ALG1	na	50.3248662812713	50.6505532337258	50.2769608505848	52.0212602869578	54.9237658741336	45.3994220477931	43.6024398982221	43.5504361670998	50.1661882302954	49.3237569376899
ZCCHC8	na	37.2776787268676	37.7948869023	39.2231609472647	41.9014994967606	41.4698174611614	46.7194052438963	45.9176136981277	48.6672276955665	50.8377041357403	51.2744139917229
ABCF2	na	194.232238533117	193.259656621975	205.901785295894	197.802713919237	200.503401789795	185.557637779482	196.635428071982	193.091553995295	219.348695466796	214.452847960723
CHPF2	na	113.036794556158	116.241475447217	104.793192631834	105.749468177081	112.340469248318	102.238698461814	101.867647195846	94.2951581674572	111.313636561396	106.211286125712
FUT8	na	23.4927037809947	24.668981338682	25.0394320390619	23.9785496635196	23.3069871036489	28.359638970824	28.7853275788262	29.2772808508507	27.058140895868	27.667482705161
UBA6	na	45.0826927103056	42.1187146173741	41.9568964072256	42.9175397367402	35.9695267864463	47.8793904768355	51.2810996679089	47.0898709085955	41.0809730389821	51.4336513022562
GAB2	na	14.4839314220017	13.4733560050079	13.7082966542966	13.5742976061281	16.0260267860404	23.1597051679931	21.8783924091079	27.7383961806351	25.596606278135	21.9747488535955
ATP6V0A1	na	94.7862643461291	94.5837312672471	90.9660379140605	98.8403945452199	95.5230337321026	96.8387672050282	92.529779536227	94.1027975836803	93.6567183417562	92.1187841435145
PIAS1	na	39.7240263933183	41.6554473621876	40.2928835185538	41.7389330583638	38.8977390880932	51.9993380283092	42.9464739882488	45.0893208373153	43.2535244977744	47.373099883657
SLC4A7	na	42.9081614512383	45.7476414496685	39.7382125556632	35.6020500088868	39.7682886912855	41.9994653305575	43.6796123582189	39.5493360245394	39.2639300007194	42.2775059465914
MAP2K3	na	69.0801983907266	70.9571012527348	70.0866380966781	67.7902048114419	77.6767668666601	64.0391847564024	65.7123496873205	59.9780300216507	77.2638300617778	72.7714509137185
TMSB10	na	457.428182710938	448.867364671136	486.723769936512	459.697246176391	524.980981161477	443.554353381478	446.018232551813	495.674752276425	632.409979186638	577.633343959549
ASTE1	na	6.52359377720184	5.63641827143595	6.45795478222642	7.51869777584938	6.09384722234623	7.03991037921725	7.48572861969476	7.88678393485464	7.18917028182186	7.60358157796511
RNF19A	na	13.474327623149	13.2803279820135	13.9460127812497	13.5742976061281	12.9791031748673	19.1197565981014	20.6050468191598	19.6207795452481	16.7088957648937	20.3027570929959
PEX3	na	13.707313115192	12.2765822624427	12.955528918945	12.1111996605574	11.5941378970613	12.4398416360032	12.0003175295107	11.3492744428396	9.40122267622859	10.7485184609978
GABARAPL2	na	18.9106557708172	18.2604509752685	16.4420321142574	16.8256263740629	17.015287698759	16.1997937703579	17.1322861193014	14.6963486005584	14.0623330787285	15.8839217256968
SH3YL1	na	52.3829047943171	46.7513871692393	48.1375157080067	46.4533597718694	45.7829950406142	49.1193746913567	49.8148229279687	52.2066624370622	47.8751339646599	47.2138625731237
FAM136A	na	66.5950198089354	64.8960213307112	68.7395800439438	66.6522397426647	67.7841577394747	61.5992158181509	64.9792113173504	62.1709406767078	66.7565811883459	70.2236539451856
VCL	na	173.147051503232	170.134899467248	169.174643681637	207.028359298253	209.881595242366	252.036791474136	244.520939500029	231.525198633928	268.882868727261	273.689127479111
DEPDC1B	na	23.4538728656542	24.0898972696989	22.6226514150386	23.3282839099327	24.6919523814549	23.4797010943212	25.0810494989773	26.1225672769088	26.6236306041095	28.7025252236275
DAPK2	na	2.36868583576971	2.23912506673483	2.02058707910152	2.47913818555033	2.45336706354199	4.03994856989172	3.08689839987413	2.96235299016491	3.12057391353806	3.62264881463259
NSMAF	na	67.0998217083618	64.0466980295359	70.2054961601547	70.5944758737858	65.0537976203715	76.8790213003156	74.2013202869744	70.0577246115625	72.1287084319051	75.1202012440846
ADSS2	na	67.1774835390427	61.6917561490044	61.8458123623033	61.6939633715641	59.157802580569	63.7591883208653	67.2557988872576	70.4809178958717	66.8355830595747	75.7173411585845
TIMP2	na	62.2459572908009	68.4477369538078	63.3909671874986	67.9121296402395	73.244877977681	36.6795330553535	35.3064004485603	34.8172656636266	34.9978289543636	34.5943057133596
RFC1	na	99.2129886949446	94.4679144534505	104.753573277341	112.089559274554	101.221176589361	112.598566576685	107.809926615604	117.37842822069	107.600548613642	120.025122814475
TBC1D23	na	22.6772545588445	20.5381816466022	21.2755933623042	21.214920210775	19.0729503972135	26.4796629036467	26.5859124689159	26.0840951601534	20.342981841419	26.8314868248612
CUL3	na	58.5181894181141	61.8847841719988	68.581102625975	60.0276573779974	56.1504494059046	69.5191149947703	71.4616979570861	73.2509103022597	68.0206111280069	76.2348624178178
MYOM2	na	5.39749723232771	5.59781266683707	6.29947736425767	4.75506832310474	4.78802281755776	3.23995875407158	3.47276069985839	3.57790685825113	2.80456642862281	3.02550890013271
CYP46A1	na	1.32025112157656	0.84932330117528	1.42629676171872	0.894115411182088	1.18711309526225	1.47998115926726	1.54344919993706	1.84666160425865	0.47401122737287	1.39332646716638
ZZZ3	na	39.219224493892	40.7289128518146	43.2247157509756	45.3966779222906	38.1063303579183	50.719354322997	49.5833055479782	52.3990230208391	51.0747097494268	53.0260244075892
USP2	na	2.91231865053653	3.04984276331123	2.61487739648432	2.23528852795522	2.41379662703325	1.71997810401331	2.4695187198993	1.80818948750326	1.58003742457623	1.91084772639961
TUBG2	na	42.4810213824929	42.775009895555	41.1248899628897	35.1549923032957	40.3618452389166	31.9595931420147	30.8689839987413	29.0849202670737	28.5986773848298	27.2693894288278
RPL26L1	na	10.8338253799959	9.57418994052134	9.70674185058572	7.80318904304368	9.3781934525718	6.55991648972516	5.55641711977343	8.84858685373936	7.18917028182186	6.84720435293193
NSUN2	na	106.668524440318	102.343457791621	109.309799043943	108.350531191429	106.404903772007	116.318519220249	121.276520885055	113.338855961375	113.486188020188	127.071373805574
FBXO42	na	28.773708267301	28.2206969617786	28.6447932978509	26.7828207258635	30.7857996038011	32.9595804117899	28.9782587288184	34.5864329630943	30.0997129381772	31.4891781579602
MFAP3	na	8.19332313684278	8.02996575656629	7.84463218945295	8.77858767342414	7.75580555571339	9.23988237272264	7.60148730969004	8.11761663538697	8.17669367218201	7.92205619903171
MRI1	na	18.172868379348	20.306548019009	17.4325159765621	18.4106491484312	18.24197123053	14.5198151571356	15.8589405293533	12.8496869962998	15.2868620827751	14.7294512243303
METTL1	na	17.0856027498143	16.9092548143079	16.6797482412106	16.2972854492735	20.4579156750195	15.8397983532388	16.3605615193329	15.3119024686446	17.5384154127962	18.3122907113296
HOXC8	na	1.08726562953364	1.08095692876854	1.22819998925778	1.09732345917802	0.989260912718544	1.1199857421482	1.54344919993706	1.3465240864386	0.987523390360146	0.99523319083313
AGA	na	11.8434291788486	12.3923990762393	14.9364966435544	12.5988989757476	12.26683531771	13.5198278873604	13.1964906594619	14.5039880167815	12.4427947185378	12.8982221531974
PI4K2B	na	21.2793416065869	21.5805329707719	22.5434127060542	21.7026195259652	22.3968670639478	22.799709750874	26.6630849289128	25.2761807082902	25.7151090849782	27.906338670961
BOD1L1	na	39.219224493892	42.466165058764	42.6304254335928	38.93466199602	37.235780754726	44.5994322319729	53.1332387078334	52.5144393711053	43.5300310470752	46.5769133309905
MAT2B	na	41.5490794143212	39.339111086255	39.698593201171	37.7966969272428	40.3222748024079	42.7194561647956	42.8307152982535	39.7416966083163	41.4759823951261	43.6708324137577
EDC4	na	89.3111052831204	90.0668755291786	85.3797089306621	91.8093960845608	97.7389781765922	92.5188221995994	90.7548129562994	87.8318425525519	94.604740796502	89.4117498644484
TRIO	na	76.5745650514406	81.9596985634145	80.2688122011701	79.2511387184123	72.8887440491024	94.2787997944037	92.8770556062128	98.0654256094853	89.0351088748708	81.64893097595
CLEC16A	na	39.06390083253	39.6093503184472	38.5100125664054	38.8533787768216	38.1854712309358	41.7194688950204	37.6215742484659	39.0876706234747	34.5238177269907	34.156403109393
CDH1	na	152.489004542093	159.634175016354	155.624824445309	163.460553807925	169.796743059011	208.157350076401	205.433088511623	208.40345646394	246.327834491435	228.465731287653
MTREX	na	60.1490878624146	58.2172517351056	61.1326639814439	64.3763096051103	58.6433869059553	65.9591603143707	67.2557988872576	69.2498101596993	62.0559698502316	76.1552437625511
DNAH5	na	1.24258929089559	1.00374571957079	0.950864507812479	0.77219058238453	0.910120039701061	1.19998472373021	0.848897059965385	1.07721926915088	0.711016841059305	0.835995880299829
ZFYVE16	na	22.5219308974825	24.8234037570775	22.6226514150386	24.2223993211147	21.2888948417031	27.7596466089589	31.1005013787318	31.9703290237278	23.6610604330291	26.5926308590612
RIPOR1	na	58.1298802647092	49.7240187233528	54.6747091992175	57.3453111444512	55.9525972233609	53.8393146046956	45.5317513981434	47.8208411269479	51.5487209767996	50.796702060123
RAI14	na	43.2188087739622	39.3777166908539	40.2136448095694	45.0309034358979	43.9627549612121	52.8793268257114	55.3326538177437	53.5531865235008	59.1329006147655	59.9926567434211
PNKP	na	42.8304996205573	44.1262060565157	46.8696963642568	45.721810799084	48.7903482152786	37.5195223619647	36.1938837385241	37.4718417197484	40.88346836091	40.0083742714918
PHLPP2	na	14.9499024060875	15.2106082119573	16.4420321142574	15.4031700380914	15.7094632939705	18.3197667822813	19.987667139185	18.6974487431188	16.9854023141945	17.3170575204965
SPDL1	na	11.8434291788486	11.851920611855	11.1330386123044	9.51013664620948	10.9214404764127	10.8398620043629	13.1579044294635	13.1574639303429	12.5612975253811	13.2963154295306
STAU2	na	21.2405106912465	18.5306902074607	20.166251436523	18.6544988060263	18.4398234130737	22.319715861382	20.7593917391535	22.2368834846146	19.0394509661436	19.8648544890293
SLC66A1	na	19.2601340088816	18.106028556873	17.2344192041012	18.1667994908361	19.7060773813534	15.3598044637467	15.4730782293691	16.735370788594	17.3014097991098	18.0336254178963
CTNS	na	23.5703656116757	22.6614898995404	23.7319933408198	26.6608958970659	26.353910714822	25.9996690141546	25.0038770389804	23.8527123883409	27.6901558656985	24.0050245628951
RTN4R	na	73.2739372474992	76.6707307333685	74.7221025722639	75.0650529296962	82.0690853191305	68.8391236513232	58.7668282876037	58.7853944022336	83.1099685327099	71.2586964636521
PHF23	na	30.0162975581965	29.8807379595303	31.2992900488274	29.4245253498105	33.9514345245004	30.3996130011654	27.2032921488908	29.1233923838291	30.3367185518637	28.7423345512608
INPP4A	na	40.9666156842139	40.4972792242213	38.0741996669913	40.8854592567809	37.2753511912348	40.6794821344542	40.0139205083684	39.318503324007	39.2639300007194	41.6007473768248
RAB27B	na	5.00918807892284	4.78709497026067	3.80345803124991	4.3080106175137	4.59017063501405	8.03989764899243	9.06776404963025	8.11761663538697	8.1371927365676	8.43957745826494
PSMA4	na	56.0330108363229	60.2247431742471	61.9250510712877	61.450113713969	60.6614791679011	63.9191862840293	65.7509359173189	66.941483154376	62.5299810776044	69.0691834438192
LSG1	na	67.4104690310857	67.0579351882483	72.1072251757796	68.7249618322232	68.2194325410708	62.6792020695081	67.3715575772528	63.9406580474557	60.4364314900409	60.4305593473876
PARP3	na	30.4046067116014	34.0887488608078	31.220051339843	27.4737280890496	25.9582063497346	23.0797061864111	23.0745655390591	21.8521623170607	16.5903929580505	18.0336254178963
TNC	na	7.33904299935207	7.6825153151764	7.72577412597639	4.8769931519023	4.27360714294411	14.2398187215985	13.5437667294477	17.3893967734356	20.5009855838766	21.4970369219956
THAP3	na	14.1732840992778	13.2031167728157	12.3612386015622	13.4930143869297	17.0548581352677	12.9998345070773	11.575868999528	12.8496869962998	16.8273985717369	15.9237310533301
TDP1	na	20.3085687230748	19.9204919730202	19.3342449921871	18.8577068540222	18.1628303575125	19.6797494691755	19.2931149992133	20.3132776468451	16.4323892155928	17.2772481928631
AIFM2	na	58.4405275874331	53.391551160246	58.4385478759752	52.8747340885407	58.1685416678504	67.599139436802	70.4198697471285	74.5204901551875	84.6505050216717	83.6792066852496
SPATA7	na	9.28058876637642	10.0374571957079	10.617987003906	7.11228167985752	8.03279861127458	10.6798640411989	11.2285929295421	11.2338580925734	8.29519647902523	8.71824275169822
MED17	na	21.3181725219274	21.6963497845685	24.7224772031244	23.5314919579286	19.152091270231	27.3196522102578	28.5538101988357	28.1615894649444	25.5176044069062	26.0353002721947
RETSAT	na	89.9712308439087	89.9896643199808	88.5888766445293	81.9741265615578	83.4540505969364	72.999070693588	77.2882186868485	72.4814679671519	76.2368057358033	78.0660914889507
CAPG	na	21.3570034372679	22.1210114351562	20.4435869179683	19.5892558268076	19.2312321432485	18.8797596533554	20.3349432091708	19.8131401290251	20.7379911975631	19.5463798679627
AP2S1	na	54.4021123920225	54.3952968798168	55.4670962890612	60.149582206795	63.7084027790743	51.3993456664441	50.6637199879341	48.0132017107249	66.085065282901	58.519711620988
DCUN1D1	na	22.1724526594181	22.7000955041393	21.1171159443355	19.3454061692124	19.2312321432485	28.359638970824	25.3125668789678	26.6227047947288	23.1080473344274	27.7072920327943
JADE2	na	86.010477479179	90.3371147613707	84.5477024863262	68.9281698802191	73.9967162713471	45.239424084629	44.7600267981749	47.4745920761494	45.3865750209523	41.9590313255248
ZIC2	na	63.449715666356	66.7876959560561	63.0740123515611	53.4030750133302	51.1645744058031	47.7593920044625	46.5349933781025	49.1288930966311	49.0206610974776	45.5816801401574
TRIT1	na	29.2008483360463	26.0201774996427	26.8619223457025	26.8641039450618	26.4330515878395	27.2396532286758	30.753225308746	29.9313068356923	31.4822456846815	32.1659367277268
CUL7	na	84.5349026962405	89.9896643199808	86.845625046873	70.0254933393972	72.5326101205237	65.8791613327887	59.1912768175864	62.6326060777725	53.9977789848928	54.8174441510888
CTNNA1	na	194.387562194479	193.10523420358	197.225146662105	209.751347141398	210.356440480471	267.516594410255	272.032921488908	286.848102528177	320.826599060204	322.097269881234
PHKA2	na	40.1899973774042	43.0452491277472	40.8079351269522	38.5688875096273	43.4087688500897	39.9594913002161	41.6731283983007	38.7414215726762	38.5924140952745	37.6198146134923
CNTLN	na	3.72776787268676	3.78334925068988	3.8430773857421	3.57646164472835	2.88864186513815	3.99994907910071	5.01620989979546	4.0011001425604	3.00207110669484	3.86150478043254
HSPA5	na	1548.42158011726	1579.93436820902	1791.90416497262	2121.08560498151	2017.34042365216	2258.53124802342	2323.70135673525	2571.55322816368	3280.71070651886	3262.4938275339
DSG2	na	187.165011941148	186.117619771183	184.26961774316	199.834794399197	200.503401789795	281.036422297616	271.415541808933	282.308392751041	274.689506262578	292.71798608784
GEMIN8	na	8.23215405218327	7.64390971057752	8.47854186132793	8.41281318703146	7.6766646826959	7.71990172266437	7.21562500970577	7.54053488405615	6.47815344076256	6.48892040423201
OFD1	na	27.10397890766	25.0936429892696	24.4451417216791	26.254479801074	21.9615922623517	25.6796730878266	29.7113970987885	29.7389462519153	24.6090828877748	28.0655759814943
WDR37	na	18.9106557708172	21.8121665983652	19.4134837011714	21.0117121627791	20.2600634924758	19.3997530336384	20.8751504291488	17.9664785247664	17.3014097991098	16.0033497085967
YTHDC2	na	38.5590989331037	38.2967597620854	36.8063803232414	36.7806566872632	32.6851805562207	41.5194714410654	45.8018550081324	38.5105888721439	31.3242419422238	35.2312549554928
CTPS2	na	17.7068973952621	16.870649209709	18.5022385478511	18.0042330524393	14.4432093256907	18.2397678006992	17.2480448092967	17.427868890191	15.4053648896183	14.689641896697
ATP6V1H	na	17.8622210566241	17.488338883291	17.1551804951168	17.4352505180507	19.5082251988097	19.3597535428474	19.2159425392164	21.6598017332837	23.4635557549571	23.8855965799951
POLR2B	na	109.464350344833	102.073218559429	105.625199076169	104.895994375499	104.703375002131	112.118572687193	112.594619135409	113.184967494353	106.850030836968	120.423216090809
FAM214A	na	6.56242469254232	7.45088168758314	6.89376768164047	7.80318904304368	7.79537599222213	12.3598426544212	10.6112132495673	11.387746559595	9.4802245474574	8.71824275169822
ARAP2	na	20.5415542151177	19.688858345427	18.9776708017574	21.3774866491717	19.3895138892835	17.2797800217151	19.987667139185	21.2750805657298	21.4885089742368	21.7358928877956
TPR	na	167.633061524883	176.543429830662	184.071520970699	171.792083775758	162.555353177911	204.877391831538	214.037817801272	223.33063776503	165.627423031204	192.080005830794
KIAA0556	na	25.2789258866571	23.2405739685236	23.4546578593745	20.767862505184	20.7744791670894	22.519713315337	22.9588068490638	22.6216046521684	21.2515033605503	19.7852358337626
DTNBP1	na	13.8238058612134	14.5929185383753	15.1345934160153	16.2160022300751	13.2956666669372	14.5998141387176	14.8171123193958	17.1970361896587	15.1288583403174	15.3664004664635
XK	na	15.2993806441519	14.361284910782	16.2835546962887	15.6470196956865	15.2741884923743	14.2398187215985	13.5051804994493	15.9274563367308	14.694348048559	14.1721206374638
C12ORF4	na	11.95992192487	11.234230938273	9.98407733203102	12.3956909277517	11.4754265875351	14.5598146479266	13.7752841094383	13.3882966308752	11.5737741350209	12.7389848426641
SCML1	na	36.1515821819935	35.9804234861528	31.1804319853509	31.0095481241788	28.2532916672416	30.8796068906575	32.2966745086831	28.7771433330306	23.8980660467155	26.194537582728
WWC3	na	29.6279884047917	30.1509771917224	26.7826836367181	31.5378890489682	27.1453194449969	35.0395539329222	33.4156751786374	32.6243550085695	26.3076231191943	25.8760629616614
MAP4	na	298.92038629107	310.890933834751	318.816945598626	295.261293738085	298.400661712422	346.595587704077	326.786781856675	351.712091377762	344.72466510692	326.993817180133
GOPC	na	36.6563840814198	35.594367440164	35.1423674345695	34.6672929881055	33.6348710324305	39.0795025028139	39.5122995183888	39.0491985067193	29.783705453262	36.0274415081593
USP28	na	25.0459403946142	25.1708541984674	23.8112320498042	29.0587508634179	26.0373472227521	22.719710769292	23.3446691490481	24.9299316574917	22.2390267509105	23.2884566654952
TSPAN17	na	43.1799778586217	45.6318246358719	46.9093157187489	40.3977599415907	41.1928244056002	31.7195961972686	34.4960896185934	30.3929722367569	30.9292325860798	34.5544963857263
NOP16	na	33.8993890922453	30.4984276331123	30.5861416679681	34.6672929881055	32.8830327387644	26.5596618852287	30.4445354687586	29.4696414346276	34.1683093064611	36.3459161292259
CC2D2A	na	0.776618306809743	0.84932330117528	0.515051608398426	0.447057705591044	0.751838293666094	2.31997046587841	2.12224264991346	2.65457605612181	1.81704303826267	2.30894100273286
RRM2B	na	24.3469839184854	25.0550373846708	23.4546578593745	19.8331054844027	18.5585347225999	22.399714842964	18.2512867892558	19.5438353117374	16.353387344364	17.3170575204965
ZNF800	na	36.8893695734628	42.2731370357696	41.4418447988272	39.0565868248176	36.9587876991648	46.3994093175682	46.3806484581088	42.8579380655028	39.7774421637067	43.7504510690244
SNX29	na	13.9014676918944	14.7087353521719	14.6195418076169	14.1432801405167	13.9683640875858	12.9198355254953	13.1964906594619	14.8887091843354	12.9958078171395	11.4650863583977
MRPS10	na	37.1611859808462	32.8147639090449	33.3198771279289	31.8223803161625	31.260644841906	30.6396099459114	31.4863636787161	28.7386712162752	30.1787148094061	33.0019326080266
RSF1	na	50.5190208579738	50.6505532337258	51.584399548827	50.1923878549945	48.7903482152786	60.5592290575847	60.8504847075187	65.056349433362	53.7607733712063	59.8732287605211
VPS13D	na	56.7707982277922	62.155023404191	61.8854317167955	60.3121486451917	56.546153770992	60.1192346588837	59.6928978075659	61.3245541080893	48.0331377071175	54.4193508747555
FAM120A	na	307.385525835296	310.157427347373	315.885113366204	332.610932959737	316.405210323899	337.355705331354	340.523479736115	344.940998828813	387.978189604694	386.946664595921
R3HDM1	na	99.7566215097114	100.953656026062	106.576063583982	104.733427937102	99.598788692503	110.518593055553	107.269719395626	104.105547940081	100.845888623578	105.176243607245
KITLG	na	463.718790996097	483.651014414723	493.3798214912	398.490982120017	383.793663698287	330.235795970555	331.687233066475	323.127308628508	300.128108798256	331.253415236899
ERCC8	na	16.3478153583451	15.1720026073584	13.5498192363278	13.5336559965289	14.7993432542694	14.4798156663446	15.6660093793612	14.4270437832707	12.9563068815251	12.3807008939641
H6PD	na	59.9549332857121	62.2708402179876	54.0407995273425	44.8683369975011	49.7400386914884	53.6793166415315	52.2457554178696	55.9384577623349	51.9437303329437	48.0100491257902
VAMP3	na	74.0505555543089	71.80642455391	75.157915471678	73.1548972785345	72.4534692475062	65.2391694801326	69.8410762971521	61.4399704583554	69.2451401320534	70.6217472215189
PER3	na	14.2897768452993	13.7435952372	12.8762902099606	18.370007538832	16.6195833336715	14.3998166847626	12.9263870494729	13.272880280609	15.6818714389191	14.6100232414303
EPN3	na	17.7068973952621	17.5269444878899	18.898432092773	16.7443431548646	17.0548581352677	11.399854875437	10.8813168595563	11.1569138590627	11.6527760062497	11.1466117373311
LTBP1	na	18.6000084480933	17.0636772327034	15.491167606445	15.6063780860874	15.1159067463394	20.8397347021147	18.4828041692463	20.9288315149313	20.0269743565038	18.6307653323962
RCN1	na	177.534944936707	179.593272593973	187.597643520504	177.603833948442	170.113306551081	185.637636761064	196.558255611985	196.784877203812	197.267672458343	212.780856200123
RFC2	na	61.2751844072887	57.2135060155348	59.9837027011705	64.4575928243087	67.5467351204222	63.2391949405822	63.590107037407	59.8241415546291	74.8542729892991	66.3621491647531
ARID1B	na	97.4267665892822	99.9885159110898	99.8407733203102	95.8329154348801	95.4043224225764	114.958536533354	110.279445335503	109.222339468548	110.168109428578	107.206519316545
CLPTM1L	na	101.115703546628	98.5601085409314	104.55547650488	113.918431706518	121.797803573907	102.198698971023	104.259993455749	98.2193140765068	121.583879821141	113.655630393143
NEDD4L	na	34.8701619757574	29.7263155411348	35.1819867890617	47.0629839158572	37.8293373023571	61.3992183641959	60.1945187975455	64.2484349814988	64.1100185021807	62.2219790908873
FOXP3	na	5.63048272437063	6.06107992202359	6.97300639062484	5.12084280949741	6.2521289683812	5.99992361865106	4.9390374397986	4.53970977713584	5.37212724355919	4.7373099883657
PPP1R3F	na	4.11607702609164	4.01498287828314	4.39774834863271	3.65774486392672	4.5506001985053	3.3599572264446	3.89720922984109	3.61637897500652	3.3970804628389	2.86627158959941
HEXB	na	69.8568166975363	62.3480514271853	63.4702058964829	75.3089025872913	71.8203422633663	74.8790467607653	74.0855615969791	76.3671517594462	86.7835555448496	87.5009021380488
PTCD2	na	21.046356114544	21.9279834121618	21.6321675527339	16.2566438396743	17.8462668654425	20.6397372481597	19.5632186092023	18.1973112252988	18.683942545614	18.9492399534628
JKAMP	na	36.0350894359721	36.5209019505371	35.1027480800773	37.7560553176436	42.8547827389673	41.3594734779013	40.978576258329	37.1255926689499	39.421933743177	43.4319764479578
ARHGEF5	na	117.851828058378	117.824305235771	115.252702217771	119.689540269602	117.880330359542	118.158495796635	110.742480095484	115.608710849942	113.209681470887	112.222494598344
NFE2L3	na	58.7123439948165	58.9893638270831	59.1913156113268	56.4105541236699	59.7117886916913	69.2391185592333	68.6834893971993	64.363851331765	74.0247533413965	79.0215153521505
MCUR1	na	42.3645286364715	45.4387966128775	42.7889028515615	45.0715450454971	42.0633740087925	42.5194587108405	41.0171624883275	40.4341947099133	44.6360572442786	43.5115951032244
LIMA1	na	47.3348858000538	49.2221458635674	47.1470318457021	42.2266323735541	44.2793184532821	39.0795025028139	41.7117146282992	40.895860110978	39.3824328075626	39.0927597359253
LETMD1	na	95.2522353302149	89.5650026693932	88.9850701894511	98.0275623532362	93.2675188511044	85.9589057098743	83.9250502465779	85.5235155472286	83.3469741463963	82.4451175286165
LAMC3	na	1.24258929089559	0.84932330117528	0.832006444335919	0.609624143987787	0.949690476209803	1.23998421452122	0.540207219977972	1.0002750356401	1.06652526158896	0.99523319083313
MAPK9	na	40.8501229381925	40.6517016426168	39.3420190107413	41.4544417911695	40.4409861119341	38.2795126869938	40.2454378883589	44.3968227357183	42.0684964293422	44.6262562769575
BCAR1	na	101.775829107417	106.319835065306	98.8106701035134	115.584737700084	121.125106153259	106.158648559333	101.28885374587	97.9115371424637	139.833312074997	127.748132375341
FAM160A2	na	36.3457367586959	40.0340119690348	34.1518835722649	41.4950834007687	40.6784087309865	41.9594658397664	39.7438168983794	39.8571129585825	36.1828570227958	36.7440094055592
HERPUD1	na	123.288156206047	126.626383084315	127.851656946286	181.139653983571	182.063578376721	173.077796652688	168.120204103145	175.548268754838	266.27580697671	257.208065838914
HOMER3	na	17.9398828873051	16.8320436051101	15.8873611513668	22.312243669953	21.2493244051943	23.5597000759032	24.0006350590213	24.3143777894055	27.6111539944697	25.7566349787614
RAD51	na	10.1348689038671	9.38116191752696	9.78598055957009	11.2577258589745	11.8315605161138	8.75988848323055	10.3796958695768	10.8106648082642	11.5342731994065	10.8281371162645
POLQ	na	16.9691100037929	16.9864660235056	17.828709521484	22.3528852795522	18.9542390876873	19.4397525244295	23.5761865290387	23.0447979364777	17.1829069922665	18.1530534007963
PIK3CB	na	55.4505471062156	58.3330685489022	54.555851135741	51.2897113141725	51.9955535724867	51.3593461756531	50.6637199879341	51.5526364522206	53.4842668219055	58.9974235525879
CYBA	na	87.9520232462033	94.931181708637	92.7489088662089	87.054327761456	105.415642859288	66.7591501301908	61.3135194674999	62.8249666615494	82.1619460779641	71.9354550334186
THOC3	na	69.8568166975363	67.2895688158415	67.313283282225	65.5549162834867	75.2629702396269	56.9192753956031	59.2298630475848	56.0538741126011	70.4301682004856	66.720433113453
HEBP2	na	32.3461524786258	30.7300612607056	31.853961011718	28.9368260346203	32.7643214292382	29.1596287866442	28.9396724988199	29.3926972011168	32.0747597188975	30.7726102605604
MPHOSPH9	na	34.6371764837145	33.5482703964236	37.7572448310538	38.0811881944371	34.1097162705354	44.2794363056449	46.1491310781182	50.0906960155158	42.9770179484736	44.4272096387909
PLEKHA5	na	7.8438448987784	5.94526310822696	7.32958058105452	9.22564537901518	7.83494642873087	11.6398518201831	11.3443516195374	13.3498245141198	10.6257516802752	11.1864210649644
PRSS8	na	43.5294560966861	44.2806284749112	41.6003222167959	47.1036255254564	48.9090595248048	34.6795585158032	37.7759191684596	34.7403214301158	44.7545600511218	40.1676115820251
SIKE1	na	20.9298633685226	19.8818863684213	19.4927224101558	18.8983484636214	19.310373016266	19.1997555796834	22.6887032390748	23.0447979364777	18.881447223686	21.8155115430622
RRP12	na	99.6012978483495	102.922541860604	108.913605499021	108.30988958183	108.066862105374	91.9188298377343	90.9863303362899	90.0632253243645	112.893673985972	106.848235367845
FNIP2	na	15.0275642367685	12.7012439130303	13.8667740722653	17.1914008604556	15.472040674918	17.7197744204161	16.5920788993234	17.0431477226371	15.7608733101479	16.8791549165299
MSMO1	na	41.6267412450022	40.6517016426168	41.5210835078116	48.8512147382214	43.6461914691422	49.2393731637297	52.3615141078649	44.4737669692291	58.105876288791	63.535686902787
TTC17	na	93.9319842086384	97.3633347983662	97.1862765693337	107.618982218644	97.8576894861184	115.598528386011	115.874448685275	119.340506175215	113.565189891417	121.259211971109
FSTL4	na	16.3089844430046	15.5194530487483	15.9665998603512	7.23420650865507	7.32053075411723	7.15990885159027	6.36672794974039	7.15581371650226	5.84613847093206	5.73254317919883
FOXN3	na	70.0121403588983	70.4166227883505	67.9471929541	61.0843392275763	56.9022876995707	58.4792555364524	59.8858289575581	57.3619260822843	50.7192013288971	52.4686938207226
AKR7A2	na	58.5570203334546	60.4563768018404	57.7253994951159	54.1346239861155	65.4099315489502	44.6394317227639	42.2905080782756	42.6655774817258	53.2867621438335	43.2329298097912
MRTO4	na	68.9637056447051	64.2397260525303	68.3830058535141	67.9934128594379	64.6976636917928	60.1992336404657	60.5032086375329	64.4792676820311	74.0642542770109	68.312806218786
USE1	na	17.7457283106026	16.4073819545225	20.1266320820308	14.9561123325004	16.1843085320754	14.3998166847626	13.389421809454	14.0423226157168	13.7858265294276	14.3711672756304
MCF2L2	na	3.18413505791994	3.55171562309663	3.88269674023429	3.86095291192265	1.93895138892835	3.11996028169855	3.24124331986783	2.61610393936642	2.33055520124994	2.18951301983289
LAMA3	na	34.0935436689477	40.3428568058258	40.1740254550772	32.5539292889478	39.2934434531806	38.3595116685758	43.1779913682394	46.3973728069985	65.3345475062273	70.8606031873188
AP5M1	na	40.0346737160422	41.9256865943797	39.50049642871	38.3656794616314	35.9695267864463	42.0394648213485	46.0333723881229	43.2426592330567	39.5404365500202	43.3921671203245
ANAPC4	na	21.5899889293108	23.3177851777213	23.4942772138667	24.9945899034993	21.0910426591594	26.0796679957366	28.0521892088561	24.660626840204	21.5675108454656	23.6865499418285
KCNQ1	na	17.7457283106026	17.5269444878899	18.1456643574215	14.0619969213183	17.5692738098813	15.8397983532388	14.0453877194273	14.3885716665153	18.2494322538555	14.4109766032637
TRAPPC3	na	23.6868583576971	23.9740804559022	22.0283610976558	21.9871107931595	23.7026914687363	20.4397397942046	19.8333222191913	18.620504509608	19.7899687428173	17.2772481928631
THRAP3	na	155.556646853991	169.748843421259	184.586572579097	161.75360620476	161.843085320754	176.117757952804	186.834525652382	196.05390698546	170.486038111776	194.110281540094
PHPT1	na	51.256808249443	47.4076824474202	52.8918382470691	47.9977409366384	50.6501587311895	38.1195147238298	40.6698864183416	35.5867079987344	40.0144477773931	36.3857254568592
ENTPD2	na	85.4668446644122	95.2786321500269	84.6269411953106	64.6201592627054	74.9859771840657	28.9196318418981	27.319050838886	26.4688163277073	28.8751839341307	27.5878640498944
ARID4B	na	60.0325951163931	57.8698012937157	62.3608639707017	61.9784546387584	52.9452440486965	68.7591246697412	73.2752507670121	77.0211777442878	67.744104578706	78.5836127481839
OPN3	na	6.67891743856379	5.82944629443033	6.2202386552733	5.89303339188194	6.64783333346862	5.99992361865106	5.78793449976399	4.88595882793434	3.95009356144058	4.65769133309905
SDCCAG8	na	10.9891490413579	11.6588925888607	14.7383998710934	10.6887433245859	9.21991170653683	8.79988797402156	8.75907420964284	10.695248457998	6.91266373252102	8.32014947536497
HHAT	na	4.34906251813456	5.13454541165056	4.31850963964834	3.17004554873649	3.91747321436544	3.55995468039963	3.24124331986783	3.19318569069725	2.44905800809316	2.42836898563284
KIF1B	na	101.698167276736	108.250115295249	101.46516685449	103.35161321073	102.922705359237	121.118458115169	120.1575202151	115.724127200209	107.719051420485	107.684231248145
FOXC1	na	14.6392550833636	15.7124810717427	17.2344192041012	15.6470196956865	14.6014910717257	17.3597790032971	16.7464238193171	14.85023706758	18.3679350606987	18.4317186942296
TBC1D22A	na	33.2004326161165	32.8919751182427	34.7065545351555	39.9507022359997	39.0560208341281	35.8395437487424	33.8015374786217	37.3564253694822	42.7005113991727	36.4255347844926
SYNE2	na	158.62428916589	177.469964341035	172.740385585934	184.594190799502	164.890008931927	206.677368917134	193.895805742094	234.295191040316	169.498514721415	181.291678042163
PLEKHH1	na	33.3945871928189	33.741298419418	30.5465223134759	31.6598138777657	35.1385476197627	37.3995238895916	41.1329211783228	37.0871205521945	31.0082344573086	34.7933523515262
ATP9A	na	31.0647322723897	33.5096647918247	30.5465223134759	27.6769361370455	30.4692361117312	34.6395590250121	29.0168449588168	34.0862954452742	27.6111539944697	25.1993043918948
FAM168A	na	77.3511833582504	78.2921661265213	76.4653541699201	74.5367120049068	72.6513214300499	70.5591017553365	71.9247327170672	72.2121631498642	67.4675980294052	63.5754962304203
RELT	na	15.1828878981305	14.3998905153809	14.223348262695	15.1593203804963	15.3928998019006	12.5598401083762	13.0421457394682	10.9260811585303	15.8793761169911	13.7342180334972
NOP58	na	107.173326339744	100.258755143282	123.968960206052	115.747304138481	96.077019843225	101.878703044695	110.086514185511	114.685380047813	107.916556098557	111.665164011477
SZRD1	na	180.17544717986	181.562158428516	181.615120992183	170.247702610989	183.290261908492	159.717966728491	161.251855163425	160.159422052682	178.14921962097	160.6704463281
KCNH2	na	27.8029353837888	29.8035267503326	28.3278384619134	26.9860287738594	30.5879474212574	26.1996664681097	27.3576370688845	29.7774183686707	30.0207110669484	25.955681616928
CUL1	na	102.319461922184	104.891427695147	107.368450673826	110.30132845219	109.491397819689	113.078560466177	114.29241325534	114.685380047813	114.710717024235	121.537877264542
FAM114A2	na	9.86305249648373	11.6974981934595	9.4690257236326	9.06307894061844	10.2091726192554	8.63989001085753	8.9905915896334	8.42539356943008	7.54467870235151	8.39976813063162
CYFIP2	na	150.702782436431	150.48464672642	158.041605069332	122.006112016756	125.47785416922	101.318710173621	90.2531919663198	96.449596705759	80.0288955547862	80.2556045087836
TAB2	na	48.7716296676518	46.4039367278494	47.9394189355458	43.9742215863191	46.5348333342803	49.0393757097747	44.0268884282047	41.6653024460857	41.7129880088126	45.7409174506907
GINM1	na	18.4058538713909	18.4534789982629	18.1456643574215	16.7849847644637	16.1051676590579	16.879785113805	15.9361129893502	16.8892592556156	16.7088957648937	18.5113373494962
EIF2AK2	na	53.5478322545317	52.5422278590707	51.4259221308582	52.3463931637513	48.8694890882961	57.8392636837963	60.6575535575266	59.016227102766	53.3657640150623	60.3907500197543
USP36	na	97.9315684887085	110.025973106798	108.240076472654	114.609339069704	107.23588293869	108.758615460748	106.92244332564	108.260536549663	115.540236672137	112.42154123651
KMT2C	na	123.249325290706	137.281529953604	135.854766553708	132.451005683747	130.542870042339	162.717928537817	151.335194053829	163.737328910933	129.28656226595	132.76410765714
MCOLN3	na	23.7256892730376	25.9815718950438	23.6527546318354	30.399923980191	31.8937718260459	29.1196292958532	32.9912266486547	29.7389462519153	19.5529631291309	21.1387529732957
PUM2	na	103.795036705122	104.428160439961	105.585579721677	102.173006532353	104.149388891008	111.838576251656	112.247343065423	111.299833773339	104.874984056247	121.935970540875
MRPL43	na	40.3841519541066	39.3777166908539	38.1930577304679	38.5688875096273	43.0130644850023	34.4395615710571	34.4960896185934	32.2396338410156	38.3949094172025	36.2662974739593
ITIH4	na	2.60167132781264	2.39354748513034	2.61487739648432	2.15400530875685	1.82024007940212	1.55998014084928	1.7363803499292	2.07749430479098	0.829519647902523	1.03504251846646
HPF1	na	9.43591242773837	8.4932330117528	9.19169024218729	9.7539863038046	8.66592559541445	10.1198711701248	10.8427306295579	11.0030253920411	10.6652526158896	12.5001288768641
ZFR	na	143.130753945036	144.848228454984	152.613753503903	147.285193187449	144.313381947381	164.43790664183	163.142580433348	160.621087453747	176.845688745695	180.29644485133
ZNF280C	na	11.3386272794222	11.543075775064	10.4991289404295	10.5261768861891	9.8530386906767	13.5198278873604	13.5823529594462	14.7348207173138	12.0477853623938	12.2612729110642
TRAF1	na	4.8150335022204	4.9029117840573	4.75432253906239	4.95827637110067	3.79876190483921	3.27995824486258	3.08689839987413	2.53915970585564	2.29105426563554	2.30894100273286
RC3H2	na	47.8785186148206	48.6816673991831	46.7508383007802	46.6159262102661	45.9412767866492	53.9193135862776	51.8984793478838	55.4383202445148	50.0476854234522	53.742592304989
IL17RB	na	18.7553321094553	16.0599315131326	17.7098514580074	24.4256073691107	24.8898045639986	19.6397499783845	21.8783924091079	19.9285564792912	22.2390267509105	20.0240917995626
TRAF3IP2	na	50.6355136039952	47.2918656336236	46.8696963642568	42.5924068599467	44.1606071437558	45.239424084629	41.1715074083212	41.588358212575	50.6006985220539	45.2632055190907
DCBLD2	na	227.820980302638	239.779410163621	240.529101122065	169.23166237101	177.987823416321	78.1190055148369	83.0761531866125	80.2913076684958	92.1161818527944	95.9006702686804
SOAT1	na	18.5611775327528	18.106028556873	15.6100256699215	19.9550303132002	21.1701835321768	24.5996868364694	22.1484960190969	21.5828574997729	24.530081016546	28.1850039643942
PKP2	na	38.8697462558276	42.0028978035775	42.4323286611319	39.3817197016111	39.5704365087418	46.9994016794333	45.1073028681607	44.9354323702938	46.5321021537701	47.7313838323569
MSH4	na	0.737787391469255	1.3125905563618	0.752767735351546	0.934757020781274	0.910120039701061	1.23998421452122	1.19617312995122	0.884858685373936	0.434510291758464	0.91561453556648
GDI2	na	252.206795136464	231.90386682545	250.59241716308	266.324467703465	258.553232148119	288.236330639997	292.792313228061	299.697789524476	312.886911001709	330.019326080266
PRDM1	na	20.5803851304582	19.9590975776191	19.8492966005855	23.5721335675278	23.5048392861926	21.7997224810989	23.9620488290229	21.5059132662622	27.1766437027112	27.9461479985943
ATG5	na	21.9394671673752	22.7000955041393	20.6416836904292	20.3614464091921	21.605458333773	24.2796909101413	24.7723596589899	23.1986864034993	25.0435931795333	27.1499614459278
PITHD1	na	40.2676592080851	39.6865615276449	39.9759286826163	48.4041570326303	47.2075307549289	43.2394495450787	43.7567848182158	44.5122390859845	51.7462256548717	51.0355580259229
MTA3	na	39.219224493892	35.9804234861528	40.3721222275381	41.4950834007687	37.8689077388659	37.2395259264276	36.3096424285194	36.7793436181514	36.7358701213974	36.3061068015926
USP13	na	54.5962669687249	53.1599175326528	53.5653672734363	54.3378320341114	50.2940248026108	66.4791536946538	68.2590408672167	65.556486951182	67.8626073855492	62.6200723672205
ATP11B	na	50.1307117045689	54.3952968798168	52.4956447021473	48.4447986422295	45.7829950406142	58.3592570640794	57.0690341676729	57.0926212649965	52.654747174003	54.3795415471222
LAMC2	na	100.222592493797	108.867804968831	108.240076472654	98.5559032780256	115.703956351561	70.5591017553365	72.3105950170514	74.7897949724752	122.65040508273	122.055398523775
CDK14	na	1.43674386759802	1.08095692876854	0.911245153320292	0.934757020781274	0.67269742064861	0.679991343447121	0.540207219977972	1.26957985292782	0.553013098601682	0.756377225033179
SEC61A1	na	347.5755232127	350.230044921006	350.155855001945	368.497474235818	368.400763896386	340.115670195933	319.378225696977	314.8558035261	379.801495932512	368.634373884591
PPP1R12A	na	48.150335022204	52.2719886268786	54.9124253261706	46.6159262102661	42.8152123024586	59.7992387325556	59.4999666575738	58.6699780519675	54.0372799205072	62.5006443843206
CROCC	na	44.5778908108792	44.8983181484932	42.3134705976553	41.3731585719712	43.6066210326334	37.1595269448456	36.3482286585179	39.8186408418271	33.1807859161009	35.2312549554928
POLR3E	na	78.516110818465	76.7865475471651	78.8425154394513	80.8361614927806	79.6157182555885	67.2791435104739	70.6513871271191	72.789244901195	71.536194397689	72.9704975518851
ATP2B4	na	26.9486552462981	30.8844836791011	28.2882191074212	24.6694570267058	26.5913333338745	39.519496901515	37.2357119484817	36.0868455165544	42.2660011074142	49.0450916442566
ZC3H11A	na	130.316551882675	136.779657093819	128.366708554685	125.094874346294	122.430930558047	143.798169393671	145.971708084048	149.07945242713	129.879076300166	139.014172095572
RIOK2	na	19.4154576702436	18.5306902074607	22.8603675419917	20.9304289435807	18.7168164686349	22.2397168797999	22.2256684790937	22.9678537029669	23.5030566905715	24.7614017879283
YIPF1	na	9.82422158114324	10.0760628003067	10.3802708769529	10.1604023997965	9.73432738115048	9.0398849187676	9.29928142962081	7.54053488405615	8.84820957762691	8.35995880299829
NDC1	na	98.2422158114324	99.7954878880954	98.295618495115	102.294931361151	103.357980160834	115.398530932055	109.584893195532	106.798596112958	118.463305907603	127.469467081907
DGKG	na	3.30062780394141	3.16565957710786	3.05069029589837	2.68234623354626	2.6512192460857	2.99996180932553	3.74286430984738	3.38554627447419	3.98959449705499	3.74207679753257
FLYWCH1	na	32.4626452246472	33.0850031412371	30.2691868320306	31.2940393913731	31.3397857149235	28.7996333695251	27.048947228897	26.3149278606857	30.2972176162493	30.4143263118604
UNKL	na	15.4935352208544	16.5231987683191	13.8667740722653	16.175360620476	17.3714216273376	16.959784095387	17.633907109281	17.2739804231694	21.7650155235376	20.7008503693291
TBXAS1	na	1.66972935964095	1.23537934716404	1.22819998925778	1.09732345917802	1.58281746034967	1.35998268689424	1.50486296993864	1.38499620319399	1.3825327465042	1.23408915663308
PARP12	na	52.3052429636362	50.8049756521213	51.584399548827	48.6480066902254	53.8553640883976	44.4794337595999	47.1137868280789	46.1280679897108	50.0476854234522	44.1485443453576
ALDH18A1	na	144.878145135357	135.428460932858	143.778637452145	152.406035996947	152.741884923743	134.758284474903	138.601738154348	132.15172105476	143.111889730992	145.184617878737
TARBP1	na	58.5958512487951	62.2322346133887	55.2293801621081	61.0436976179771	54.9633363106423	69.1591195776513	71.5388704170829	68.4803678245915	58.1453772244054	62.2617884185206
GATB	na	28.3465681985556	26.3676279410326	28.6051739433587	22.7186597659449	25.3250793655947	21.7197234995169	23.7305314490324	22.6216046521684	22.1205239440673	21.6562742325289
MXD1	na	11.7657673481676	12.2765822624427	9.98407733203102	11.9486332221606	11.9898422621488	12.5998395991672	14.199732639421	11.6185792601273	13.1143106239827	14.0526926545638
CDK17	na	15.1828878981305	16.5231987683191	16.6797482412106	16.0127941820792	15.788604166988	17.7197744204161	18.8300802392322	18.8898093268958	18.3284341250843	20.5416130587958
DNAJC25	na	11.6104436868057	10.6937524738888	13.1932450458981	10.2416856189948	11.4754265875351	11.159857930691	10.7269719395626	12.9651033465659	10.3097441953599	11.9029889623642
PSD	na	3.9219224493892	4.28522211047528	4.55622576660146	4.22672739831533	3.16563492069934	3.15995977248956	4.09014037983322	3.73179532527268	2.64656268616519	2.58760629616614
CTDP1	na	26.9486552462981	29.6877099365359	28.882509424804	27.2705200410537	26.8683263894357	26.0396685049456	24.0392212890198	25.7378461093549	25.3596006644485	25.7566349787614
YBX3	na	210.502392060781	217.15652586868	233.595714085932	203.045481557532	211.780976194786	188.717597551971	197.600083821943	191.437252974813	215.951615003957	199.882634046926
STYK1	na	2.44634766645069	2.81820913571798	2.61487739648432	2.23528852795522	1.93895138892835	1.79997708559532	1.65920788993234	2.15443853830176	1.42203368211861	0.955423863199805
WNK1	na	186.5437172957	211.172657155854	207.605417539058	199.469019912804	196.071512900816	221.157184583478	204.04398423168	206.903043910479	198.176193977474	195.662845317793
CCAR1	na	83.4476370667068	87.5575112302516	89.9359346972636	96.6051060172647	85.8678472239697	108.43861953442	115.642931305285	116.87829070287	94.2887333115867	111.466117373311
OGFR	na	73.9340628082875	71.2273404849269	80.9423412275372	72.2201402577532	86.2635515890571	67.9191353631301	71.6160428770798	80.0604749679635	88.7586023255699	90.8846949868814
PIGV	na	8.89227961297155	10.8095692876854	10.1425547499998	8.53473801582902	8.07236904778332	8.11989663057444	7.71724599968532	7.77136758458848	5.84613847093206	7.84243754376506
PTPRU	na	99.8731142557329	105.895173414718	100.514302346677	100.587983757985	102.962275795746	92.0388283101073	91.8352273962553	95.6801543706512	108.588072004002	98.2494205990466
SNRNP40	na	37.5883260495915	36.5981131597348	36.093231942382	41.129308914376	37.9480486118834	32.2395895775517	34.4960896185934	35.4328195317128	36.5778663789398	34.9923989896928
QSER1	na	62.4401118675033	64.4713596801235	63.5494446054673	64.6201592627054	58.9203799615165	71.6390880066937	68.8378343171931	69.5575870937424	63.754510081651	70.2236539451856
MPC1	na	7.26138116867109	7.33506487378651	7.52767735351545	5.93367500148113	7.00396726204729	7.43990528712732	7.29279746970263	7.54053488405615	5.33262630794479	5.65292452393218
ACAA1	na	59.1394840635619	58.4874909672977	59.0724575478502	56.654403781265	66.3991924616687	47.3993965873434	50.6637199879341	48.9750046296096	51.7462256548717	52.9065964246892
HDAC7	na	68.4589037452788	65.5523166088921	65.8869865205063	69.2126611474134	70.949792660174	70.7990987000826	66.5226605172874	64.0945465144772	67.2700933513331	63.1774029540871
NCKAP1	na	174.001331640723	170.327927490243	175.513740400387	165.817767164678	168.016073416118	187.157617411122	192.429529002153	188.859621152202	181.704303826267	192.716955072927
MRPS35	na	43.1799778586217	38.5283933896786	44.9283479941396	43.9335799767199	43.2900575405635	43.7594429253618	43.2165775982378	46.2819564567324	46.6506049606133	48.3285237468568
SFSWAP	na	60.2267496930955	61.8847841719988	64.1041155683579	57.6704440212447	58.6038164694466	59.1192473891085	58.5353109076132	59.9010857881399	55.0643042464817	54.1804949089556
TNK2	na	44.5778908108792	47.4076824474202	39.4608770742179	47.3474751830515	46.9701081358765	44.3594352872269	43.872543508211	46.7820939745524	45.4655768921811	42.0784593084247
MON2	na	33.8993890922453	38.0265205298932	35.2216061435539	35.5207667896884	37.3149216277435	43.3194485266607	42.3676805382724	41.1651649282657	33.4177915297873	38.6150478043254
CDH3	na	122.356214237875	127.205467153298	134.230373019528	123.834984448719	128.089502978797	149.71809403074	143.656534284142	140.000032872859	145.402943996628	131.410590517606
GPBP1	na	67.0998217083618	65.2820773766999	63.6286833144517	68.5623953938265	64.7372341283016	75.1190437055113	73.8540442169885	76.3671517594462	70.9436803634729	83.5995880299829
DGAT2	na	20.6192160457987	19.7274639500258	18.5418579023433	23.3689255195318	21.9615922623517	21.5197260455618	21.2610127291331	21.390496915996	26.2681221835799	23.6467406141952
CS	na	306.88072393587	308.342963931226	312.438229525384	324.4419694303	320.599676593826	309.556059231604	312.278359377266	287.15587946222	313.005413808552	307.208581346371
MRPS24	na	73.8564009776065	68.9110042089943	69.4923477792953	72.4233483057491	78.1120416682563	61.0392229470768	63.1656585074243	58.7853944022336	75.2492823454431	69.2284207543525
ELMO2	na	26.6380079235742	26.2132055226371	27.0996384726556	24.2223993211147	25.7603541671909	29.4396252221812	26.5473262389175	26.5072884444627	26.0706175055079	24.4429271668617
WAPL	na	50.2083735352499	50.1486803739404	50.316580205077	49.6640469302051	46.9305376993677	56.6392789600661	59.3070355075817	58.8623386357444	57.8688706751046	62.2617884185206
VMP1	na	75.2543139298641	72.462719832091	74.2466703183577	65.5955578930859	69.0108412712457	47.7193925136715	50.0077540779609	47.3976478426386	56.3678351217571	59.9926567434211
APPBP2	na	26.4826842622122	24.977826175473	25.7921997744135	27.0673119930578	22.673860119509	25.4396761430805	29.4027072588011	27.6229798303689	26.4656268616519	29.140427827594
POLD1	na	46.8300839006275	47.5234992612168	46.3546447558583	59.3773916244105	58.8808095250078	46.7194052438963	47.4996491280631	48.821116162588	56.0123267012275	52.1900285272893
EIF4B	na	876.02545008139	854.998325051315	875.746211695293	942.844701091512	872.844688509826	911.10840123756	941.195322121622	988.77187273024	986.259360420485	1021.18887245006
BICRA	na	22.9879018815684	23.2791795731225	22.0679804521479	21.1336369915766	22.2385853179129	20.5997377573687	21.7626337191126	21.5828574997729	22.9500435919698	20.7804690245958
SPHK2	na	22.7937473048659	24.0512916651	23.8112320498042	19.5892558268076	22.673860119509	16.919784604596	16.4763202093282	14.7732928340692	14.2598377568005	14.2915486203637
RPL18	na	861.192040421323	845.269712692398	870.397598838848	858.757210830796	947.355820455787	765.150259341175	747.338102609526	811.261526020877	953.276079182456	783.766042444906
CA11	na	11.4939509407842	11.7361037980584	11.8461869931638	8.08768031023798	7.16224900808226	6.67991496209819	7.17703877970735	5.88623386357444	4.7401122737287	5.33444990286558
ISOC2	na	78.1278016650601	77.9061100805325	79.5952831748029	87.4607438574479	86.421833335092	71.9190844422308	65.5965909973252	65.8257917684697	90.4966434926038	75.5979131756846
U2AF2	na	156.915728890908	172.760080579972	171.115992051754	168.987812713415	175.771878971831	143.958167356835	142.923395914172	145.270712868347	158.793761169911	160.152925068867
EPN1	na	134.859768977512	142.686314597447	140.173276193356	135.742976061281	152.346180558656	118.158495796635	113.443516195374	119.417450408726	140.820835465357	120.104741469742
MED29	na	49.5094170591211	43.4313051737359	49.1279995703114	41.8608578871614	42.5777896834062	44.5594327411819	41.4416110183102	42.088495730395	42.7400123347871	41.2424634281249
AHRR	na	7.64969032207596	9.30395070832921	8.280445088867	6.50265753586973	6.41041071441617	6.27992005418811	7.06128008971207	8.07914451863159	6.91266373252102	6.96663233583191
ZNF275	na	34.8701619757574	35.6715786493618	38.0741996669913	37.8779801464412	37.5919146833047	35.0795534237132	34.9977106085729	33.5092136939434	35.6693448598085	34.5544963857263
MTMR1	na	36.3069058433555	34.5134105113955	36.4498061328117	37.187072783255	37.5127738102872	34.7195580065942	34.3417446985997	33.2399088766557	37.4863878980711	39.172378391192
GPC1	na	172.914066011189	179.01418852499	179.951108103512	167.931130863836	191.362630956275	149.158101159665	143.425016904152	141.192668492276	155.475682578301	141.522159736471
ADCK1	na	11.8822600941891	13.3575391912112	12.5989547285153	11.8267083933631	13.5330892859897	11.8798487649291	12.0389037595091	11.7339956103935	10.7837554227328	10.9077557715311
HAGH	na	13.8626367765539	13.2803279820135	13.0743869824216	14.6716210653061	14.1662162701296	12.9198355254953	10.5340407895705	11.7724677271489	11.6527760062497	12.6991755150307
RNF4	na	94.7474334307886	98.9075589823213	96.8693217333962	101.360174340369	105.138649803727	106.238647540915	97.3530582860303	98.7194515943269	121.030866722539	112.978871823377
CASP8	na	18.095206548667	18.2990565798674	21.1171159443355	16.0534357916784	15.9468859130229	17.9197718743712	19.4860461492054	19.6592516620035	17.6569182196394	18.8696212981961
LIMCH1	na	20.3862305537557	20.1521256006135	20.0077740185542	22.0683940123579	22.832141865544	32.4395870315068	33.8401237086201	35.6251801154898	34.6028195982195	36.3459161292259
INTS13	na	38.6755916791252	37.177197228718	42.3927093066397	43.2020310039345	42.8943531754761	33.839569209192	36.4254011185147	37.0871205521945	39.9749468417787	42.1978872913247
TM7SF3	na	82.4380332678542	80.9945584484426	81.4573928359357	73.0736140593361	81.4359583349906	69.7591119395164	70.6899733571175	69.4806428602316	71.6151962689178	68.312806218786
SPA17	na	3.49478238064384	2.58657550812472	2.53563868749994	2.47913818555033	2.29508531750702	2.15997250271438	1.85213903992448	1.65430102048171	1.81704303826267	1.19427982899976
ATP2C2	na	11.0668108720388	10.5007244508944	11.1726579667966	9.14436215981681	8.23065079381829	13.3198304334054	13.4280080394525	16.0813448037524	10.902258229576	11.9427982899976
CDON	na	15.221718813471	15.5580586533472	16.2439353417965	14.874829113302	14.3244980161645	20.9597331744877	18.5985628592416	19.6207795452481	18.6049406743852	19.466761212696
TAF2	na	43.684779758048	40.4200680150236	43.3831931689443	40.8041760375826	40.0452817468467	44.7194307043459	44.7214405681764	45.5894583551354	44.7940609867362	44.8253029151242
HIPK2	na	105.19294965738	115.932630610426	113.826405456052	91.1591303309738	94.9690476209803	118.638489686127	113.597861115368	114.723852164569	111.866649659997	116.163618034043
TNPO3	na	110.046814074941	109.022227387227	114.301837709958	118.957991296817	110.441088295898	121.158457605961	125.829696024869	128.381453612731	122.057891048514	128.34527228984
BORCS8-MEF2B	na	10.9503181260174	9.53558433592247	8.39930315234356	10.0384775709989	10.2487430557641	9.63987728063271	7.87159091967903	8.27150510240853	8.65070489955488	8.16091216483166
RFXANK	na	25.3954186326786	25.2480654076651	26.6638255732416	26.2951214106732	26.8287559529269	24.0396939653953	22.9202206190654	25.7763182261103	26.4261259260375	24.2040712010617
TMEM161A	na	61.1975225766077	61.1898832892191	58.2800704580065	65.1891417970941	73.0074553586286	51.7993405743542	49.660478007975	51.1679152846667	63.1224951118205	60.4305593473876
LPAR2	na	28.8902010133224	25.1708541984674	26.2280126738275	33.4074030905307	36.5630833340774	29.7596211485093	29.5570521787948	26.6611769114842	33.6547971434738	33.7185005054264
CTSA	na	103.523220297739	102.03461295483	105.664818430662	99.3280938604101	105.138649803727	89.1188654823638	86.7032588064646	81.3685269376467	90.7336491062902	82.6043548391498
SUGP2	na	93.2718586478501	91.6497053177325	83.9534121689434	99.9377180043979	95.008618057489	101.598706609158	102.446440645823	97.4883438581545	84.2949966011421	85.1919611353159
SLC12A2	na	50.4025281119523	55.0129865533988	52.4956447021473	59.7431661108031	61.3341765885498	83.7989332071599	84.9668784565354	84.5232405115885	94.0122267622859	99.9214123596462
SNX24	na	12.5812165703178	11.6202869842618	12.2819998925778	9.91655274220134	10.881870039904	13.0398339978683	13.659525419443	12.5034379455013	12.2452900404658	12.858412825564
CNN2	na	130.899015612782	138.362486882373	138.350785886716	133.507687533325	145.3026428601	132.678310953771	125.868282254868	123.533966901552	136.752239097073	126.434424563441
ABCA7	na	21.7064816753323	24.977826175473	22.3453159335932	20.4020880187913	19.2312321432485	17.1997810401331	15.0100434693879	15.8505121032201	12.4822956541522	13.7342180334972
DDX20	na	33.083939870095	29.8035267503326	32.8840642285149	31.6598138777657	30.8253700403098	32.6795839762528	34.1102273186091	33.3168531101664	35.1558326968212	37.1421026818924
BTBD1	na	106.357877117594	101.880190536435	106.972257128904	95.2232912908924	94.3359206368404	101.398709155203	102.407854415824	101.450971883959	107.640049549256	110.072790906144
FAR2	na	28.540722775258	29.3788650997449	30.0710900595696	25.7667804858838	27.1453194449969	23.3997021127392	23.4604278390434	23.0447979364777	22.1995258152961	23.2486473378619
SBNO2	na	57.7415711113044	60.0703207558516	57.1311091777331	58.9303339188194	66.9136081362823	55.9192881258279	53.0560662478366	53.1299932391915	62.3719773351468	61.8636951421874
PMS1	na	13.6684821998515	14.361284910782	14.0252514902341	13.1678815101362	11.5941378970613	13.9598222860615	13.9682152594304	15.0810697681123	13.430318108898	15.8441123980634
HMG20B	na	86.6706030399673	92.7692678510999	93.5412959560526	99.2468106412118	100.508908732204	88.0788787217976	89.7901572063387	84.7156010953655	98.8313409072434	89.9292711236816
TAF11	na	8.89227961297155	7.37367047838539	8.47854186132793	9.34757020781274	8.82420734144942	9.75987575300573	10.2639371795815	10.4259436407103	9.20371799815656	10.0717598912313
ANKS1A	na	47.9950113608421	49.4151738865618	49.682670533202	46.0063020662783	46.7722559533328	49.4793701084758	48.2713737280317	47.9362574772141	49.0601620330921	46.5371040033572
AP3D1	na	197.105726268313	196.772766640473	215.093475538081	199.18452864561	195.834090281763	209.637331235668	202.461948801744	214.097329743737	229.065925627939	215.209225185756
ZNF76	na	22.638423643504	23.1247571547269	22.6226514150386	20.8085041147831	20.4974861115282	19.9197464139215	20.6436330491582	20.4671661138667	19.1579537729868	17.5957228139297
SLC9A3R2	na	60.343242439117	61.6145449398067	55.7444317705066	59.2148251860137	58.4455347234116	42.5994576924226	44.4513369581874	41.7807187963519	51.2722144274988	49.8014688692898
NTHL1	na	22.4442690668016	21.850772202964	20.7209223994136	22.0683940123579	22.8717123020527	17.8397728927892	18.0197694092652	19.1591141441835	20.1849780989614	20.1435197824625
UHRF1BP1	na	63.8768557351013	72.4241142274921	71.2752187314437	73.6019549841255	65.0142271838627	85.7589082559192	80.2207721667289	79.7911701506758	83.899987244998	86.9435715511822
GNAI3	na	57.8968947726663	57.4837452477269	58.6366446484362	58.40199299403	62.6400009933382	68.9591221236962	71.9633189470656	69.2882822764547	69.4426448101255	75.4386758651513
IPO5	na	380.737124913476	376.21161681605	388.863964340812	404.912356436688	380.113613102974	252.876780780747	254.206083229634	266.765657581864	277.810080176116	285.393069803308
OAT	na	59.3336386402643	55.283225785591	56.5368188603503	58.9303339188194	55.477751985256	63.0391974866272	61.0434158575109	55.1690154272271	61.8584651721595	63.3764495922537
WDR3	na	75.9532704059928	75.3195345724078	78.129367058592	73.6019549841255	69.3274047633156	71.8390854606487	75.1273898069366	72.7123006676843	75.5652898303584	83.9578719786828
PKN2	na	41.1607702609164	46.6741759600415	43.0662383330068	42.3891988119508	40.2827043658991	53.5593181691585	52.1299967278743	50.2445844825374	43.8460385319905	50.9161300430229
WDR18	na	39.0250699171896	36.5209019505371	38.9062061113273	38.1218298040363	43.9627549612121	35.5195478224143	34.5732620785902	33.8939348614973	44.5965563086642	39.7695183056919
TRAM2	na	37.2000168961867	37.2544084379157	40.2532641640616	44.0148631959182	38.8581686515844	50.479357378251	45.1073028681607	44.3968227357183	44.3200497593634	47.9702397981569
NTN1	na	11.4939509407842	12.3537934716404	12.4800966650388	13.7368640445248	12.6229692462886	14.0398212676435	13.0035595094698	15.3888467021554	14.2203368211861	12.6593661873974
MCM10	na	28.2689063678746	30.6914556561067	31.3389094033196	33.895102405721	34.940695437219	29.0396303142712	29.6342246387916	30.7776934043108	35.6298439241941	36.4653441121259
DGKA	na	23.1432255429303	23.5108132007157	25.1582901025385	25.4416476090903	24.3753888893849	32.5995849946708	36.54115980851	31.7394963231955	30.2972176162493	28.0655759814943
ERBB3	na	78.7490963105079	78.4465885449168	77.7331735136701	82.1773346095537	81.5942400810255	85.1589158940541	80.8381518467037	82.0994971559991	90.6546472350614	84.6744398760827
ANKRD44	na	5.47515906300869	5.59781266683707	4.55622576660146	5.52725890548927	5.14415674613643	5.47993023836797	5.28631350978444	5.46304057926517	3.98959449705499	4.896547298899
KARS1	na	179.282336127029	170.443744304039	190.846430588863	187.886161177036	184.793938495824	160.197960617983	172.673379242959	174.009384084622	196.043143454296	189.731255500428
ADAT1	na	27.6864426377673	29.6491043319371	29.9522319960931	26.904745554661	24.8106636909811	24.7596847996334	23.5376002990402	25.5070134088226	22.3180286221393	22.9699820444286
PDIA5	na	28.8902010133224	28.7611754261629	28.9221287792962	24.9133066843009	25.3646498021035	25.9196700325726	30.7146390787476	28.623254866009	34.0893074352322	32.0066994171935
TBC1D22B	na	12.037583755551	13.0486943544202	11.9254257021482	13.5742976061281	13.2560962304285	13.5598273781514	13.2736631194587	14.0038504989614	14.6548471129446	13.7740273611305
NDUFB4	na	51.9557647255718	54.1250576476247	53.7634640458972	51.8993354581603	55.0029067471511	45.7994169557031	50.0849265379577	45.9741795226893	50.6797003932827	44.6262562769575
SPEN	na	135.442232707619	149.172056170058	148.493340636715	146.228511337871	137.942541669474	149.078102178083	139.720738824303	154.773325706928	135.330205414954	134.714764711172
ZC3H15	na	75.409637591226	74.1999720390404	79.6745218837873	71.8543657713605	67.8632986124921	72.8390727304239	79.6419787167525	85.7928203645164	82.1619460779641	99.284463117513
MAP2K4	na	32.5014761399877	33.0463975366382	30.3880448955071	29.9122246650008	29.0051299609077	32.9195809209988	32.1809158186878	32.1242174907494	34.0498064996178	33.4398352119932
PACC1	na	17.8622210566241	15.4036362349517	16.2439353417965	16.2566438396743	15.4324702384093	16.919784604596	17.4795621892873	15.4657909356662	17.8939238333258	18.3919093665962
SLK	na	125.074378311709	129.17435298784	133.71532141113	126.395405853468	126.506685518447	137.198253413154	139.026186684331	157.00470847874	131.103605304213	150.439449126336
CYB5R4	na	11.1444727027198	11.7361037980584	10.8557031308591	9.99783596139971	9.93217956369419	12.1998446912572	13.3122493494572	10.695248457998	11.4552713281777	13.1768874466306
COL17A1	na	259.739992712518	263.714885014925	263.508326727533	315.46017370888	321.470226197018	377.955188484226	360.086698345317	391.953925503898	564.152362444944	529.742722816658
GSTO2	na	61.0033679999053	60.1861375696483	57.4084446591784	56.6950453908642	59.9887817472525	53.5193186783675	54.9467915177595	52.4759672543499	47.2826199304438	49.8810875245565
SEC61A2	na	8.38747771354522	11.3500477520697	9.70674185058572	9.95719435180052	10.0113204367117	11.6398518201831	9.53079880961137	9.77191765586868	7.38667495989389	7.68320023323176
PRKCQ	na	5.90229913175404	4.70988376106292	4.67508383007802	4.63314349430718	5.34200892868014	6.79991343447121	6.52107286973409	7.11734159974687	8.01868992972438	7.44434426743181
TLE2	na	36.4233985893769	35.4399450217685	33.8745480908196	36.7806566872632	38.1854712309358	36.1995391658614	33.1841577986469	31.1239424551093	33.2992887229441	29.2200464828607
ASB1	na	13.629651284511	17.0636772327034	15.926980505859	16.175360620476	15.9468859130229	15.1198075190007	13.929629029432	15.5042630524216	17.9729257045547	17.3568668481298
FAM107B	na	36.5398913353984	33.4710591872258	37.8364835400382	32.2287964121544	31.7750605165196	33.799569718401	33.2227440286453	35.4328195317128	37.2888832199991	38.5752384766921
ME1	na	37.6659878802725	35.4013394171696	38.1534383759757	34.4234433305104	30.2713839291875	41.1194765331553	41.0171624883275	41.9346072633735	48.86265735502	48.4877610573901
TBC1D1	na	56.1495035823444	56.7502387603483	57.2103478867175	60.5153566931877	58.7620982154815	81.9589566307735	79.3718751067635	86.9085117504226	85.9540358969471	81.29064702725
CDK13	na	88.4568251456297	89.5650026693932	89.5793605068339	88.4767840974275	83.5727619064626	114.358544171489	112.247343065423	120.840918728675	123.045414438874	118.990080296009
MTHFD2	na	258.26441792958	250.743401869702	276.582713709955	312.127561721747	291.198842267831	383.315120250221	384.550368164319	394.877806377308	479.462356487658	491.485958961033
SLC9A7	na	28.4630609445771	29.7649211457337	27.4562126630853	24.1004744923172	26.7496150799094	28.399638461615	28.4766377388388	27.7383961806351	26.8211352821816	27.7471013604277
FOXJ2	na	31.2977177644326	34.0887488608078	30.9427158583977	34.6266513785063	32.9226031752732	34.7595574973852	30.213018088768	33.2014367599003	33.773299950317	32.56403000406
YBX1	na	793.470924067514	797.746213431181	904.628721120097	807.183008249429	799.322817476584	750.630444184039	783.416227658055	849.926003360043	866.216017088306	852.636179250559
PDE4A	na	1.28142020623608	1.23537934716404	1.10934192578122	1.01604023997965	1.10797222224477	0.639991852656114	1.08041443995594	1.07721926915088	0.434510291758464	0.756377225033179
PPP2R5A	na	45.7816491864343	44.3964452887078	42.7096641425772	47.7538912790433	44.595881945352	51.0793497401161	48.6572360280159	49.3597257971634	54.9063005040241	57.166194481455
ELAVL1	na	73.895231892947	75.0879009448145	72.0279864667953	71.5698745041662	74.9859771840657	77.9190080608818	73.1209058470184	73.7125757033244	85.6380284120319	77.6679982126175
DIP2B	na	44.1507507421339	45.8248526588663	45.0868254121084	51.0865032661766	47.049249008894	54.3593079849786	51.1653409779137	53.0530490056807	53.0892574657614	53.3843083562891
SMARCD1	na	89.5440907751633	95.2014209408291	91.0056572685526	88.7612753646218	88.9147708351428	91.3588369666602	90.3689506563151	87.7933704357966	81.5694320437481	83.7190160128829
KDM4A	na	58.7123439948165	59.6070535006651	60.2610381826158	62.5880787827462	56.6648650805182	70.8790976816646	69.107937927182	82.4072740900422	74.1827570838542	76.513527711251
NFYC	na	50.8296681806976	57.5995620615235	53.4861285644519	56.4105541236699	59.7117886916913	57.4392687758862	55.4098262777406	57.0541491482412	63.359500725507	57.2458131367216
ZMYND12	na	1.514405698279	1.42840737015843	2.02058707910152	0.97539863038046	1.14754265875351	1.19998472373021	1.46627673994021	1.23110773617243	1.22452900404658	0.91561453556648
SLC9A3	na	42.8693305358978	44.5894733117022	43.8190060683584	38.3656794616314	37.4336329372697	36.3595371290255	34.8047794585808	34.3171281458065	37.6838925761432	36.5051534397592
NGEF	na	20.5027232997772	21.7735609937663	19.9285353095699	21.0523537723783	21.605458333773	20.5597382665777	19.4860461492054	20.5825824641328	28.4801745779866	25.5177790129615
ASPM	na	75.0601593531616	79.8363903104763	80.9423412275372	91.9313209133583	76.1335198428192	136.998255959199	134.511597774515	139.192118420996	93.9727258266715	115.327622153743
ELOVL1	na	182.388809354268	178.242076433012	180.703875838863	190.365299362586	202.323641869197	170.037835352571	168.930514933112	163.35260774338	230.803966794973	208.600876798624
ZNRD1	na	11.2609654487413	10.6551468692899	11.4896128027341	12.8833902429419	11.7128492065876	10.2398696424978	9.95524733959406	9.92580612289023	12.2057891048514	11.5845143412976
ZBTB11	na	42.3645286364715	43.8173612197247	47.3847479726552	41.1699505239752	40.2827043658991	47.3593970965524	44.9915441781654	48.5902834620557	45.3470740853379	52.7473591141559
ATXN3	na	23.9198438497401	25.4796990352584	23.9300901132807	24.7913818555033	22.7134305560178	28.6796348971521	29.6342246387916	27.7768682973905	26.3471240548087	26.9509148077612
GOLGA5	na	39.4910409012754	40.8061240610123	45.8395931474599	40.8448176471817	39.6495773817593	37.0795279632636	39.0492647584077	45.8587631724231	39.5009356144058	41.6405567044582
FGFR2	na	24.5023075798474	23.5880244099135	23.3357997958979	24.5475321979082	23.7818323417538	23.6396990574852	25.3511531089663	24.6221547234486	25.0830941151477	25.1993043918948
LRRC40	na	18.6776702787743	16.9478604189067	18.5022385478511	20.8085041147831	17.9649781749688	24.4396888733053	21.9941510991032	23.6988239213193	21.60701178108	24.243880528695
ISOC1	na	11.8045982635081	11.7747094026573	12.4800966650388	14.7122626749053	14.403638889182	14.6398136295086	15.9361129893502	15.6196794026877	16.5903929580505	17.7151507968297
TRMT11	na	14.2509459299588	12.4310046808382	13.3517224638669	15.3218868188931	13.4143779764635	15.8797978440298	17.7882520292747	15.7350957529539	16.9064004429657	17.874388107363
THUMPD1	na	50.0142189585474	50.2258915831382	52.3767866386707	47.3474751830515	45.506001985053	57.7992641930053	54.908205287761	57.8235914833489	51.19321255627	62.0229324527207
MSANTD3	na	15.6100279668758	13.1645111682168	14.1044901992184	15.4031700380914	13.1373849209023	15.6798003900748	15.7431818393581	17.928006408011	16.2348845375208	17.3568668481298
KIF26A	na	7.06722659196866	6.3699247588146	6.4975741367186	12.9240318525411	12.3064057542187	10.5998650596169	8.10310829966959	9.46414072182557	8.0976918009532	8.16091216483166
ATG2B	na	51.334470080124	54.4339024844157	51.9409737392566	52.8747340885407	54.3302093265025	65.5591654064606	66.2139706773	62.2094127934632	49.2181657755497	51.4336513022562
ARFGEF1	na	33.161601700776	34.8994665573842	35.4197029160148	33.9357440153202	29.5591160720301	33.519573282864	36.2324699685226	36.5485109176191	31.1662381997662	33.9175471435931
ZFAT	na	9.86305249648373	13.8208064463977	12.0442837656247	11.8267083933631	13.2956666669372	13.5598273781514	11.8073863795185	11.4262186763504	9.83573296798705	11.2262303925977
MTFR1	na	25.5119113787	23.9354748513034	24.7224772031244	22.96250942354	21.2888948417031	28.039643044496	28.9396724988199	29.9697789524476	33.970804628389	34.6739243686262
STAG3	na	2.95114956587702	3.28147639090449	3.16954835937493	3.00747911033975	3.00735317466438	3.19995926328057	3.08689839987413	2.50068758910025	3.12057391353806	2.86627158959941
FECH	na	67.5657926924476	68.8337929997966	65.5700316845688	65.4329914546892	64.9350863108453	51.6793421019812	51.7441344278901	50.5523614165805	55.8148220231555	53.1852617181225
MYO9A	na	31.802519663859	35.1697057895764	36.6082835507804	34.992425864899	32.8830327387644	45.4394215385841	45.2616477881544	47.2437593756171	35.4718401817364	42.2775059465914
PFKP	na	204.87190933641	211.828952434035	209.26943042773	216.904270430855	224.206093258531	189.077592969091	192.815391302138	198.169873407006	249.053399048829	247.972301827983
IDI1	na	37.3165096422081	34.0115376516101	36.5686641962882	49.5014804918083	43.4483392865985	44.5194332503909	47.8083389680506	45.7818189389123	47.7566311578167	55.7728680142886
SP100	na	28.3077372832151	28.2979081709764	28.9221287792962	29.3432421306122	27.9762986116804	30.1596160564194	34.7276069985839	32.8936598258572	29.1516904834315	28.3840506025609
KLF6	na	45.2380163716675	47.6393160750134	44.4925350947256	46.7784926486629	43.4483392865985	56.9592748863941	57.9951036876352	57.7851193665935	55.8938238943843	57.7235250683215
PLPP1	na	11.2997963640818	8.45462740715393	10.1029353955076	10.7293849341851	11.8315605161138	10.5998650596169	10.0710060295893	11.5416350266166	11.6132750706353	11.1864210649644
NEO1	na	110.745770551069	112.882787847115	106.17987003906	103.636104477924	101.26074702587	133.878295677501	122.588452705001	127.304234343581	112.933174921586	108.918320404778
TRAM1	na	132.607575887764	126.394749456721	130.585392406247	139.360079315608	132.798384923337	147.878117454353	150.177607153876	139.576839588549	160.689806079403	170.941252857498
PHKA1	na	43.9565961654314	45.4774022174764	44.1359609042959	48.0383825462376	50.8084404772244	32.0395921235967	30.3673630087617	29.0079760335629	28.9936867409739	32.80288596986
TNFRSF1A	na	80.7294729928727	79.5661510782842	77.4162186777326	82.461825876748	87.2132420652669	72.1190818961858	67.1400401972623	69.8653640277855	94.999750152646	86.545478274849
CACNB1	na	19.9979214003509	21.4261105523764	21.1567352988276	23.1250758619367	26.7496150799094	22.279716370591	21.1838402691362	20.890359398176	22.1600248796817	20.5814223864291
EVI5	na	6.13528462379697	7.06482564159438	6.18061930078111	6.34009109747299	5.7772837302763	7.19990834238128	7.79441845968217	8.19456086889775	6.00414221338969	7.36472561216516
STOML1	na	2.44634766645069	2.23912506673483	2.61487739648432	2.68234623354626	2.21594444448954	1.95997504875935	2.00648395991818	2.23138277181253	1.93554584510589	1.47294512243303
PKM	na	1008.01173132371	1009.18910981923	1038.34404253123	1034.97923005287	1127.40130657056	1159.5452385405	1145.08496143331	1079.02745863838	1390.748941112	1276.32685325204
DHX29	na	27.4534571457244	25.9815718950438	27.9316449169916	24.710098636305	25.0480863100335	26.8796578115568	29.5184659487963	30.3160280032461	26.5841296684951	30.9318475710937
DNTTIP2	na	46.1311274244987	45.9406694726629	53.1295543740222	46.0469436758775	40.757549604004	47.8793904768355	53.6734459278114	54.8997106099394	52.9707546589182	61.5452205211208
METTL22	na	12.6588784009988	12.8942719360247	12.5989547285153	14.0619969213183	14.2849275796558	13.3198304334054	15.3959057693722	14.7732928340692	16.2348845375208	14.0526926545638
TP53BP1	na	30.5210994576229	34.1659600700056	34.1122642177727	33.0416286041381	29.3216934529777	37.9995162514567	36.6569184985053	38.5490609888993	28.3616717711434	34.1962124370263
RRP15	na	19.1048103475197	20.4223648328056	21.5133094892573	17.1914008604556	16.3425902781104	18.8797596533554	21.9555648691047	20.7749430479098	18.881447223686	22.5718887680954
RHOA	na	307.424356750637	285.140995567301	284.863158798822	299.935078841991	304.375797625242	319.075938039864	310.078944267356	295.504328798139	312.057391353806	327.153054490666
DHX8	na	53.9361414079366	53.8934240200314	52.4560253476551	53.4437166229293	51.3624265883468	50.919351776952	53.1718249378319	54.7073500261625	54.5902930191089	55.0961094445221
PMS2P4	na	2.56284041247215	2.74099792652022	2.6544967509765	2.64170462394708	2.41379662703325	1.95997504875935	1.8907252699229	2.76999240638797	1.61953836019064	1.79141974349963
PRKCZ	na	56.0330108363229	57.136294806337	55.7840511249987	69.0907363186159	64.2228184536879	60.6392280391668	63.4357621174133	67.633981255973	77.7773422247651	72.0946923439519
IARS2	na	116.531576936802	119.098290187534	122.186089253903	105.546260129086	110.243236113355	107.23863481069	106.806684635645	102.4512469196	99.8978661688324	108.599845783711
SYT1	na	3.10647322723897	3.08844836791011	2.57525804199213	2.60106301434789	2.29508531750702	4.43994347780179	5.78793449976399	5.46304057926517	3.91059262582618	5.33444990286558
NAV3	na	0.0776618306809743	0	0.0396193544921866	0.0406416095991858	0.158281746034967	0.519993380283092	1.04182820995752	1.0002750356401	0.94802245474574	0.716567897399853
IDH3G	na	36.8117077427818	35.9418178815539	36.0139932333976	34.5047265497088	36.4839424610599	34.1595651355201	31.9879846686956	31.9318569069725	37.1703804131559	32.2455553829934
ROGDI	na	17.5127428185597	17.7585781154831	17.9475675849605	15.5657364764882	17.5692738098813	13.5598273781514	16.1676303693407	14.0807947324722	13.3118153020548	13.2963154295306
ROCK1	na	73.739908231585	78.6396165679112	78.9217541484357	76.4062260464693	71.2663561522439	90.9988415495412	89.4814673663513	101.02777859965	87.1785649009937	99.0854164793464
CBFB	na	61.8964790527365	60.881038452428	59.1516962568346	54.2159072053139	53.7762232153801	58.3592570640794	63.320003427418	58.4391453514351	60.9104427174138	65.8048185778866
PDK3	na	31.4530414257946	35.0152833711809	31.3785287578118	37.187072783255	37.6710555563222	20.9597331744877	22.1484960190969	20.9673036316867	21.3700061673936	21.0193249903957
HYAL2	na	40.3453210387661	41.0763632932045	40.5702189999991	36.4555238104697	40.2827043658991	28.399638461615	26.7016711589112	25.2377085915349	29.9417091957196	24.6419738050283
HDAC4	na	28.1135827065127	29.9193435641292	27.812786853515	23.612775177127	22.7134305560178	29.1596287866442	28.0907754388546	27.430619246592	26.860636217796	26.5926308590612
RASSF1	na	10.2513616498886	10.925386101482	9.62750314160134	12.1518412701566	11.5941378970613	8.83988746481257	9.45362634961452	9.07941955427169	9.4802245474574	10.0319505635979
FGFR3	na	46.0534655938177	49.6082019095561	46.4735028193349	52.4683179925489	55.5568928582735	39.599495883097	36.2324699685226	36.7793436181514	40.2514533910796	38.6548571319588
IFI35	na	2.29102400508874	2.74099792652022	2.73373545996088	1.95079726076092	2.37422619052451	2.39996944746043	1.92931149992133	2.26985488856792	3.23907672038128	3.34398352119932
HEATR6	na	42.3645286364715	40.8447296656112	43.30395445996	43.9335799767199	42.8547827389673	51.4393451572351	47.7697527380521	48.9365325128542	51.5487209767996	52.269647182556
COASY	na	90.398370912654	84.2374292347482	85.9343798935527	85.1441721102943	88.1629325414767	84.558923532189	81.7256351366675	82.5611625570637	89.5091201022436	83.5597787023496
PLEKHH3	na	23.8421820190591	23.0475459455292	23.2565610869135	28.9368260346203	27.5014533735755	25.5196751246625	23.2289104590528	24.6221547234486	25.6361072137494	23.7661685970951
MEF2A	na	46.0534655938177	48.3342169577932	44.8887286396474	50.8426536085815	47.3658125009639	56.479280996902	56.3358957977028	58.8623386357444	56.84184634913	62.9783563159205
OTUD5	na	72.7303044327324	71.6520021355146	74.4051477363264	77.422266286449	75.3816815491531	72.2390803685588	72.1948363270562	67.2107879716637	80.4634058465447	75.7969598138512
TFE3	na	38.7144225944657	37.8334925068988	37.2025738681632	37.6747720984453	35.8112450404113	38.2395131962028	37.8916778584549	37.2794811359715	40.7649655540668	40.1278022543918
TBC1D25	na	18.6000084480933	18.0674229522741	17.4325159765621	18.4919323676295	19.0333799607048	17.4797774756701	16.4377339793297	16.3121775042847	16.0768807950632	17.4364855033964
ACSL4	na	45.0438617949651	42.3889538495663	44.1755802587881	43.9742215863191	40.3222748024079	50.519356869042	48.4643048780238	49.6675027312066	48.86265735502	55.1757280997887
INPP5A	na	17.3574191571977	15.0175801889629	16.0458385693356	17.3539672988523	19.2708025797572	15.7597993716568	16.5149064393266	17.6971737074787	19.8689706140461	18.3122907113296
GPKOW	na	13.9014676918944	13.6663840280022	14.3422063261716	13.5336559965289	11.7524196430963	12.1198457096752	14.8556985493942	12.580382179012	13.8648284006564	14.0128833269305
GRIPAP1	na	34.5206837376931	36.8297467873281	35.6574190429679	33.2854782617332	33.3578779768693	36.3595371290255	38.0460227784486	44.8969602535384	34.2078102420755	39.3316157017253
FTSJ1	na	53.8584795772556	54.8199585304044	58.3593091669909	55.8415715892813	56.5065833344833	48.5993813110736	47.1909592880757	46.6666776242863	54.6297939547233	50.3986087837897
PRR11	na	81.9332313684278	77.2112091977528	80.6650057460919	71.1228167985752	68.7734186521932	89.1588649731548	81.7256351366675	86.8700396336672	74.8542729892991	80.7731257680168
REEP1	na	4.77620258687992	4.43964452887078	5.54670962890613	4.47057705591044	5.61900198424133	3.83995111593668	4.70752005980805	3.53943474149574	3.27857765599568	2.90608091723274
ATP11A	na	97.3879356739417	104.157921207768	101.82174104492	106.237167492272	104.980368057692	108.118623608092	102.909475405804	103.105272904441	105.665002768536	96.458000855547
POLR1A	na	173.030558757211	178.821160501995	181.813217764644	164.557877267103	167.9369325431	172.237807346077	164.261581103302	172.124250363608	178.5047280415	162.5812940545
LAPTM4A	na	62.5177736981843	64.2397260525303	59.6271285107408	63.7260438515234	65.6077837314939	65.7191633696247	63.4743483474118	55.3229038942487	67.5070989650196	70.1838446175523
TTC7A	na	39.0250699171896	35.8260010677573	41.0456512539053	38.0811881944371	40.8762609135303	29.4796247129722	27.319050838886	27.8538125309013	29.6257017108044	27.548054722261
IP6K2	na	83.7971153047712	76.516308314973	79.5952831748029	82.1366929999545	82.1482261921479	79.7589846372682	81.2626003766864	81.8686644554667	69.3241420032822	74.3240146914181
SRBD1	na	12.3094001629344	14.0138344693921	16.7589869501949	12.1518412701566	14.5223501987082	11.51985334781	15.0100434693879	13.5806572146521	12.7588022034531	11.9029889623642
KIF2A	na	50.9461609267191	52.6580446728674	53.5653672734363	49.9078965878002	48.6716369057524	52.7593283533384	52.824548867846	53.7455471072777	50.3636929083674	52.9862150799558
RASGRP2	na	1.04843471419315	1.11956253336741	0.950864507812479	0.934757020781274	1.02883134922729	1.19998472373021	1.08041443995594	1.26957985292782	1.06652526158896	0.99523319083313
PSME4	na	80.7683039082132	81.6508537266235	82.0913025078107	85.7944378638813	80.0509930571846	87.7988822862606	90.1374332763245	87.2162886844657	83.2679722751675	96.5376195108136
IFT80	na	18.4446847867314	18.7623238350539	18.5814772568355	17.272684079654	15.6698928574617	15.3198049729557	17.093699889303	16.3506496210401	10.9417591651904	14.1721206374638
SIRT2	na	46.9854075619894	44.3192340795101	44.6113931582021	52.9560173077391	52.707821429644	42.2394622753035	38.4318850784329	38.12586770459	37.2493822843847	36.0274415081593
ERLEC1	na	26.2885296855098	26.1359943134393	25.8318191289057	25.6854972666854	25.4833611116297	20.5597382665777	24.1163937490166	22.6216046521684	19.5529631291309	25.0798764089949
PPP2R5B	na	9.47474334307886	9.07231708073595	8.280445088867	8.65666284462658	9.33862301606306	9.75987575300573	8.68190174964598	8.57928203645164	9.04571425569894	7.40453493979849
PITX1	na	48.9269533290138	48.7588786083809	48.3356124804677	58.2800681652325	60.0283521837613	50.0793624703409	44.2198195781969	46.2050122232216	58.0268744175622	53.8222109602557
MAST4	na	13.7461440305324	15.6352698625449	14.5403030986325	11.9486332221606	11.7128492065876	11.079858949109	11.2671791595406	11.0414975087965	9.87523390360146	9.03671737276482
NUP133	na	61.5858317300126	62.6955018685752	63.3117284785142	64.4575928243087	64.6185228187753	67.1591450381009	68.8378343171931	70.1731409618286	75.1702804742143	76.2746717454511
NUCKS1	na	194.737040432543	199.320736543999	198.492966005855	183.781358607518	172.804096233675	225.357131116534	222.603960860923	224.446329150937	199.361222045906	220.782531054422
VPS35	na	129.11279350712	130.139493102812	131.694734332028	133.385762704528	133.075377978899	146.878130184578	147.322226133993	148.540842792555	149.432039429297	169.149833113999
DNAJA2	na	48.9657842443543	49.5695963049573	52.1390705117176	47.7132496694441	46.5744037707891	53.1593232612484	54.7924465977658	56.0154019958457	54.1557827273504	63.0181656435538
BCL3	na	5.78580638573258	5.40478464384269	5.15051608398426	5.64918373428683	6.2521289683812	4.15994704226474	3.35700200986311	3.92415590904963	4.38460385319905	3.06531822776604
KCNAB2	na	33.4722490234999	32.7375526998472	37.361051286132	40.1539102839956	41.9446626992663	57.5992667390502	58.3809659876194	58.7853944022336	74.656768311227	72.4927856202852
CLEC2D	na	2.60167132781264	3.62892683229438	3.16954835937493	2.96683750074056	2.61164880957696	2.55996741062445	3.78145053984581	3.19318569069725	3.27857765599568	2.38855965799951
FUNDC1	na	7.14488842264963	6.94900882779775	7.52767735351545	5.77110856308439	6.37084027790743	6.59991598051617	6.75259024972465	7.23275795001304	5.68813472847444	6.96663233583191
MAOB	na	32.2684906479448	35.7101842539606	33.6368319638664	30.7250568569845	36.16737896899	21.2397296100248	19.8719084491897	19.1206420274281	28.4011727067578	27.2295801011944
RORA	na	1.04843471419315	0.772112091977528	0.911245153320292	0.731548972785345	0.830979166683577	3.83995111593668	4.32165775982378	4.6935982441574	4.18709917512702	5.01597528179897
TGFBR3	na	4.93152624824187	4.28522211047528	3.60536125878898	4.8769931519023	5.73771329376756	6.63991547130718	7.02269385971364	7.3481743002792	7.66318150919473	8.99690804513149
HES2	na	6.71774835390427	6.13829113122134	6.25985800976548	5.77110856308439	6.05427678583749	9.43987982667768	8.18028075966644	9.27178013804863	5.33262630794479	6.32968309369871
ATP1B3	na	75.7202849139499	75.2809289678089	73.9297154824202	82.0554097807562	85.3138611128473	82.8789449189667	82.4973597366361	78.2138133637048	87.1785649009937	85.5900544116492
NEDD4	na	9.24175785103594	10.2690908233011	8.39930315234356	9.71334469420541	10.0508908732204	10.3998676056618	12.7334558994808	12.2726052449689	11.2577666501057	11.3058490478644
PIGB	na	8.07683039082132	7.8369377335719	8.43892250683575	8.20960513903553	8.38893253985326	10.3598681148708	9.18352273962553	7.88678393485464	8.17669367218201	7.24529762926519
MAPK6	na	48.5386441756089	49.6854131187539	50.2769608505848	53.9720575477188	54.0136458344325	75.4390396318394	74.2013202869744	74.866739205986	75.4072860879007	86.1871943261491
GNB5	na	23.0267327969089	20.7698152741955	20.3643482089839	22.0683940123579	19.9435000004059	22.8397092416651	20.7979779691519	23.0447979364777	21.0144977468639	21.2581809561957
RAB27A	na	7.30021208401158	5.75223508523258	7.28996122656234	5.93367500148113	5.89599503980252	6.63991547130718	6.82976270972151	8.0406724018762	6.20164689146172	6.92682300819858
HDHD5	na	44.4225671495173	43.9331780335213	40.332502873046	45.5998859702865	46.1391289691929	43.1594505634967	44.412750728189	41.9346072633735	48.467647998876	49.4033755929566
UFD1	na	47.2960548847133	49.337962677364	53.3672705009754	47.9164577174401	50.6501587311895	49.5993685808488	48.5028911080222	48.6672276955665	50.6797003932827	49.6024222311232
LRP6	na	38.9862390018491	42.3117426403685	44.4529157402334	41.6170082295663	39.8870000008117	52.0393375191002	50.8952373679247	53.4377701732346	51.9832312685581	52.9464057523225
PHRF1	na	87.6413759234794	91.9585501545235	87.9945863271465	84.4939063567073	91.7638422637722	83.1989408452948	82.4201872766392	88.1396194865951	88.5215967118835	89.9292711236816
ELP1	na	61.1198607459267	61.5373337306089	64.7776445947251	70.0254933393972	64.816375001319	74.0390574541541	77.2882186868485	75.4053488405615	76.3948094782609	75.8765784691178
NUCB2	na	34.1712054996287	35.0924945803786	40.76831577246	39.7881357976029	36.6817946436036	33.959567681565	38.9720922984109	40.203362009381	34.7608233406771	42.6755992229246
PFN2	na	127.443064147479	121.993710532449	110.736095805662	111.31736869217	111.549060518143	122.358442329691	120.736313665077	114.300658880259	105.70450370415	115.606287447176
PTPN3	na	40.733630192171	37.8720981114977	40.9664125449209	40.3571183319915	40.3222748024079	32.3995875407157	35.0362968385714	35.9329570495329	31.4822456846815	34.2360217646597
SPTB	na	25.7837277860834	26.869500800818	24.3659030126948	23.6940583963253	24.3753888893849	31.6395972156866	25.8913603289442	28.9310318000522	20.4614846482622	19.7852358337626
SLC44A1	na	83.7582843894307	79.2187006368943	79.4764251113263	72.7078395729434	73.7988640888034	98.8787412353695	93.1085729862034	94.7568235685219	94.9602492170316	91.083741625048
TMEM260	na	19.9979214003509	22.4298562719472	21.6321675527339	19.5892558268076	18.4398234130737	28.6396354063611	26.8946023089033	30.5853328205339	22.7130379782834	24.7215924602949
SMG6	na	42.7916687052168	43.7401500105269	40.4909802910147	43.4052390519305	42.300796627845	45.8794159372851	42.9078877582504	46.9744545583294	47.1246161879862	40.9637981346916
EXOC5	na	57.9357256880068	56.7116331557494	54.2785156542957	60.6779231315844	55.161188493186	72.1190818961858	73.0051471570231	74.4050738049214	69.1266373252102	76.1154344349178
CLTCL1	na	8.85344869763106	7.99136015196741	7.32958058105452	7.47805616625019	8.46807341287074	7.83990019503739	7.2542112397042	7.65595123432231	5.56963192163122	6.56853905949866
FGF22	na	1.47557478293851	0.694900882779775	0.435812899414053	1.09732345917802	1.14754265875351	0.559992871074099	0.733138369970105	0.807914451863159	0.790018712288117	0.597139914499878
FSTL3	na	17.0856027498143	16.1371427223303	16.4420321142574	19.8737470940019	17.8462668654425	17.8397728927892	16.2062165993392	17.235508306414	17.4989144771818	17.4364855033964
DGCR2	na	79.9140237707225	81.4578257036292	80.1499541376935	75.4308274160889	79.4574365095535	71.9590839330218	66.2911431372969	74.6359065054537	74.9727757961423	70.3828912557189
RNF126	na	88.8063033836941	90.4915371797662	86.409812147459	91.7281128653624	109.491397819689	85.6789092743372	83.577774176592	82.8304673743514	107.640049549256	92.4372587645811
MNT	na	61.935309968077	64.7029933077168	60.9741865634752	62.1003794675559	59.4743660726389	63.6391898484923	58.6896558276069	60.90136082378	68.6131251622229	64.2920641278202
ZXDC	na	28.3077372832151	31.6179901664797	29.8729932871087	27.9614274042398	30.2318134926787	32.5995849946708	30.9847426887366	31.7394963231955	30.0207110669484	31.0512755539937
JMJD6	na	9.28058876637642	9.22673949913145	7.84463218945295	9.02243733101925	9.10120039701061	8.39989306611149	8.75907420964284	7.88678393485464	8.0976918009532	8.79786140696487
POLB	na	17.0079409191334	15.3650306303528	15.9665998603512	17.8416666140426	17.1339990082852	15.5198024269108	17.9040107192699	16.735370788594	19.4344603222877	19.2279052468961
WIPI1	na	13.5131585384895	12.2379766578438	14.1837289082028	11.7454251741647	13.6518005955159	12.5598401083762	12.6948696694824	14.0423226157168	14.0623330787285	13.1768874466306
GBA2	na	54.1691268999795	51.847326976291	51.7032576123035	55.5977219316862	50.8480109137332	49.8393655255948	53.1332387078334	48.5518113453003	50.324191972753	52.150219199656
NDST1	na	76.8852123741645	80.261051961064	78.6444186669904	79.2917803280115	81.5942400810255	78.3990019503739	73.8154579869901	73.2893824190151	74.7357701824559	78.3049474547507
ASNS	na	293.872367296807	287.302909424838	316.71711981054	339.4387233724	354.313688499274	377.475194594734	382.659642894397	402.110564327321	487.046536125624	459.718115509639
AP3M2	na	19.8814286543294	20.8470264833932	20.6416836904292	23.612775177127	21.8033105163167	22.1997173890089	21.9169786391063	20.4671661138667	21.7650155235376	20.7804690245958
ST6GALNAC2	na	0.970772883512178	1.23537934716404	1.03010321679685	0.97539863038046	0.830979166683577	0.439994398701078	0.540207219977972	0.807914451863159	0.908521519131334	0.636949242133203
PABPC1	na	1909.89857102186	1873.33696316048	1912.30738327437	1842.69057922708	1874.84728178419	1901.65579118606	1830.41499243536	1963.23211802748	2075.73466560141	1994.88521703356
TESK2	na	14.4062695913207	15.6352698625449	12.8366708554685	16.2160022300751	13.4935188494809	14.6398136295086	14.5470087094068	14.7732928340692	13.5883218513556	15.1673538282969
CFAP20	na	34.6371764837145	34.5906217205932	34.9046513076164	39.1378700440159	39.2934434531806	35.2795508776683	33.0298128786532	34.4710166128281	40.1329505842363	37.341149320059
CSNK2A2	na	108.221761053938	111.64740849995	112.756682884763	114.487414240906	109.253975200636	136.63826054208	131.926320364621	137.65323375078	140.425826109213	147.37413089857
PTPN21	na	17.6680664799216	17.2180996510989	17.6702321035152	19.5486142172084	16.8174355162153	26.7196598483927	23.0745655390591	25.3915970585564	20.4219837126478	22.2932234746621
EIF2B3	na	12.9695257237227	11.6202869842618	14.85725793457	15.8502277436825	15.0763363098306	15.1998065005827	15.7817680693565	15.9274563367308	14.9708545978598	16.7597269336299
TCOF1	na	195.785475146736	197.197428291061	209.26943042773	212.393051765345	204.025170639073	174.437779339582	178.962934732703	182.819498821606	207.893424138618	200.599201944326
CDC42	na	100.882718054586	95.0083929178348	95.759979807615	102.741989066742	106.088340279937	105.478657215886	105.996373805678	99.3350054624131	102.267922305697	110.072790906144
OSBPL3	na	99.8731142557329	101.416923281248	96.7504636699197	92.5003034477469	97.0662807559436	92.8788176167185	97.0829546760413	96.8727899900683	88.3240920338115	92.2382121264145
RAD18	na	23.6868583576971	23.9354748513034	25.5148642929682	27.4330864794504	23.9401140877888	25.1196802167525	26.9717747689002	28.3539500487213	26.1496193767367	31.1308942092603
ATP2B1	na	58.828836740838	59.1823918500775	62.1231478437486	67.8308464210411	61.5715992076022	83.8789321887419	86.9733624164536	91.7559984616016	96.3032810279214	106.569570074412
NCK2	na	31.1035631877302	27.0239232192135	28.4070771708978	31.497247439369	30.7066587307836	34.8795559697582	32.3352607386815	37.0486484354391	38.8294197089609	36.0672508357926
MAP4K4	na	141.228039093352	146.585480661934	156.853024434567	143.668089933122	133.471082343986	147.478122546443	143.96522412413	154.427076656129	134.066175475293	145.503092499804
MGAT4A	na	10.7173326339744	10.2304852187022	9.74636120507791	11.1358010301769	9.73432738115048	13.6798258505244	13.7366978794399	14.7348207173138	16.155882666292	15.6848750875301
RPL31	na	481.775166629424	428.213366210737	451.621021856435	460.75392802597	450.509419652025	404.354852406291	440.847677732024	441.775316702126	488.903080099501	412.902346212849
WDR1	na	211.123686706229	210.902417923662	209.863720745112	224.870025912295	235.800231155592	216.357245688557	221.909408720951	221.176199226728	278.284091403489	268.394486903878
SNX13	na	55.5282089368966	52.5036222544719	54.4369930722644	52.6308844309456	51.955983135978	64.1991827195664	65.2493149273394	64.4023234485203	53.7607733712063	62.1025511079873
ARHGAP10	na	20.968694283863	19.9204919730202	20.0473933730464	21.7026195259652	20.8140496035982	21.3997275731888	22.9202206190654	22.6985488856792	25.7151090849782	23.0496006996953
RPS6KA2	na	43.1023160279407	50.7277644429236	48.9299027978505	41.3731585719712	40.3618452389166	46.3194103359862	44.2969920381937	46.5512612740201	46.4926012181557	42.6755992229246
ING3	na	29.4338338280892	30.7300612607056	29.0409868427728	30.399923980191	30.6275178577661	31.6395972156866	37.0041945684911	40.2803062428918	31.7192512983679	34.7933523515262
LMCD1	na	7.18371933799012	7.0262200369955	6.8145289726561	8.12832191983716	7.87451686523961	5.59992871074099	7.71724599968532	5.6938732797975	7.4656768311227	6.76758569766528
BUD23	na	75.4484685065665	72.5399310412887	69.4923477792953	79.169855499214	81.3963878984818	66.6391516578178	70.3041110571333	68.9420332256562	72.1287084319051	78.7030407310839
SEL1L	na	187.35916651785	198.703046870417	199.12687567773	203.208047995929	187.920002980015	252.556784854419	242.861731610097	260.417758317225	260.311165698934	281.730611661042
TRIP13	na	39.6075336472969	39.7637727368427	36.1328512968742	45.1934698742946	42.7360714294411	35.0395539329222	39.4737132883904	38.12586770459	46.6506049606133	47.253671900757
ATP6AP1	na	94.3979551927242	94.8539704994393	93.8582507919901	102.416856189948	107.55244643076	101.718705081531	94.073228736164	96.4111245890036	103.571453180972	95.1442930436472
TCF3	na	271.738745552729	267.227995033422	263.785662208978	309.160724221006	304.375797625242	314.55599558048	313.474532507218	319.203152719458	359.458514091093	325.4014440748
TRIB2	na	16.7749554270904	16.6390155821157	15.7685030878903	15.3218868188931	15.5116111114268	11.6398518201831	10.225350949583	10.5028878742211	11.1392638432624	10.0717598912313
DAZAP1	na	194.970025924586	203.335719422282	205.505591750972	211.336369915766	212.2953918694	188.037606208524	201.921741581766	202.440278366854	215.793611261499	203.186808240492
MBD3	na	125.15204014239	125.197975714156	119.135398958005	117.982592666436	131.017715280444	115.518529404429	115.064137855308	117.37842822069	136.357229740929	125.518810027874
FAM50A	na	22.716085474185	22.6228842949416	23.5338965683588	26.7421791162643	24.9293750005073	26.9196573023478	28.7853275788262	27.6614519471243	26.8211352821816	28.2248132920276
FAM3A	na	26.0555441934669	23.6652356191112	23.6923739863276	20.8491457243823	24.8502341274898	17.9597713651622	18.9844251592259	21.0057757484421	19.9479724852749	18.4715280218629
CPSF1	na	144.800483304676	158.476006878388	150.157353525387	163.054137711933	160.101986114369	142.958180087059	144.775534954097	142.500720461959	143.111889730992	133.082582278206
PDCD2	na	67.6046236077881	63.390402751355	68.6999606894516	67.0586558386566	65.7264950410201	57.5192677574682	59.2298630475848	56.8617885644642	58.5798875161639	58.0021903617548
RDH11	na	97.6985829966656	90.8003820165572	95.5222636806619	98.0275623532362	89.7853204383351	105.478657215886	108.543064985574	103.489994071995	111.629644046311	117.039423241976
PRKACA	na	81.1177821462776	82.0755153772112	77.4162186777326	80.1452541295944	80.8424017873594	68.7191251789502	65.7123496873205	63.0557993620818	67.1515905444899	62.7395003501205
ADGRL1	na	185.72826807355	192.487544529998	180.624637129879	190.812357068177	186.020622027595	193.677534410056	184.365006932482	186.397405679857	182.573324409784	171.060680840398
ACTN1	na	191.630567205304	208.933532089119	212.518217496089	213.368450395726	221.792296631498	216.037249762229	209.098780361474	218.098429886297	250.475432730947	224.922701128287
ZFYVE26	na	67.9541018458525	72.7329590642831	69.848921969725	67.4650719346484	69.6439682553855	74.5590508344372	75.1273898069366	73.1354939519935	72.3657140455915	68.7108994951193
EPN2	na	35.3361329598433	34.358988093	35.4197029160148	36.4555238104697	36.3652311515337	35.2395513868773	35.1134692985682	32.8936598258572	34.8793261475204	33.5990725225265
PTPN18	na	64.964121364635	64.7415989123157	60.9741865634752	66.9773726194582	61.5320287710935	62.3592061431801	62.2395889874621	58.4006732346797	57.1183528984308	55.8922959971886
SPEG	na	20.3473996384153	18.106028556873	16.6401288867184	17.3133256892532	17.0548581352677	17.5997759480431	16.0518716793455	15.0041255346015	10.5862507446608	10.9077557715311
ALDH3A2	na	82.7875115059185	78.6010109633123	81.6158702539044	77.5441911152465	79.4574365095535	92.0788278008983	91.4107788662726	86.1005972985595	91.2076603336631	93.3130639725143
TFRC	na	355.846508180224	366.328582038738	378.008261209952	407.919835547028	412.284377984581	404.434851387873	408.280899613352	396.839884331832	494.512212956747	525.124840811193
SREBF1	na	147.751632870554	159.170907761167	156.417211535153	162.891571273537	170.944285717764	207.357360260581	194.436012962072	201.55541968148	252.213473897981	222.494332142655
AFF4	na	100.4167470705	107.941270458458	104.793192631834	102.051081703556	93.0300962320519	126.998383261448	121.816728105033	125.380628505811	111.195133754552	126.195568597641
UBE2D1	na	18.5223466174124	19.8818863684213	18.1060450029293	18.0448746620385	19.2708025797572	21.5997250271438	22.2642547090921	18.620504509608	21.8835183303808	23.8059779247285
MPP5	na	40.0346737160422	41.6940529667865	43.30395445996	41.332516962372	40.7179791674953	44.0794388516898	43.3709225182315	49.513614264185	43.411528240232	44.3874003111576
RHOBTB1	na	2.87348773519605	3.70613804149213	3.96193544921866	4.34865222711288	3.83833234134795	6.1999210726061	6.25096925974511	5.92470598032983	5.49063005040241	3.86150478043254
SMC1A	na	169.302790884524	177.199725108843	180.347301648433	188.983484636214	178.343957344899	181.677687172754	185.098145302452	196.977237787589	182.573324409784	194.54818414406
HSD17B10	na	34.676007399055	33.1622143504348	34.5084577626945	35.3988419608908	36.9192172626561	29.5596236945542	28.8239138088247	27.6229798303689	34.3658139845331	28.2248132920276
MARK2	na	75.7979467446309	74.1999720390404	75.2371541806624	77.86932399204	74.5902728189782	76.0390319937045	76.7094252368721	75.2514603735399	76.8293197700194	74.5230613295848
HMMR	na	26.3661915161908	25.1322485938685	26.8223029912103	22.1090356219571	18.3606825400562	25.0396812351704	27.0875334588955	30.5853328205339	20.0664752921182	23.7661685970951
CHFR	na	0.931941968171691	0.694900882779775	0.871625798828105	1.1379650687772	0.949690476209803	0.799989815820142	1.35051804994493	1.46194043670476	0.869020583516928	1.27389848426641
P4HA2	na	40.733630192171	36.7525355781303	36.7667609687492	35.4801251800892	42.5382192468974	53.2393222428304	52.6702039478523	58.6315059352121	68.810629840295	62.6598816948539
NFATC3	na	38.1319588643584	40.1112231782325	39.698593201171	42.9581813463394	39.8870000008117	44.4394342688089	48.2327874980332	42.9348822990136	43.6880347895329	44.4272096387909
TRNT1	na	23.8421820190591	24.7461925478798	24.207425594726	22.96250942354	23.6235505957188	23.5597000759032	25.6212567189553	23.3910469872762	24.7275856946181	25.6372069958614
ACADVL	na	158.507796419868	163.996608336027	157.368076042965	140.091628288394	155.35353373332	156.718004919166	163.837132573319	149.848894762238	133.039151149319	136.864468403372
STK10	na	34.4430219070121	34.976677766582	33.8745480908196	30.846981685782	31.3002152784147	24.1196929469773	24.695187198993	24.3913220229163	24.2140735316308	23.6467406141952
FBXW11	na	41.7432339910237	39.2232942724584	42.1153738251944	43.7303719287239	38.5811755960232	41.3194739871103	39.9367480483715	39.0876706234747	40.3699561979228	41.9590313255248
DERL2	na	25.589573209381	24.5531645248854	26.544967509765	29.5464501786081	31.418926587941	25.5596746154535	25.5440842589584	23.467991220787	28.0456642862281	30.3745169842271
NDE1	na	39.2580554092325	37.7176756931022	36.6082835507804	42.3079155927524	41.6280992071963	46.4794082991503	45.7246825481355	46.243484339977	52.654747174003	50.1199434903564
TMEM38A	na	8.07683039082132	5.17315101624943	5.9032838193358	6.8684320222624	6.44998115092491	6.03992310944207	5.78793449976399	5.19373576197745	6.04364314900409	5.8519711620988
AP1M1	na	21.8618053366942	25.4410934306595	22.0679804521479	23.9785496635196	23.1091349211052	20.5197387757866	20.3735294391692	19.3899468447158	20.4614846482622	19.4269518850627
PVR	na	68.0317636765334	72.0380581815033	75.2767735351545	76.7313589232628	75.9356676602755	68.2791307802491	66.8313503572749	70.8656390634256	83.8209853737692	84.0374906339495
XRCC1	na	41.8208958217046	39.7637727368427	37.8364835400382	42.1047075447565	40.2827043658991	38.6395081041129	37.8145053984581	41.8191909131073	41.752488944427	39.1325690635587
SCARB1	na	125.346194719092	128.016184849874	125.514115031247	128.061711847035	136.320153772615	107.278634301481	107.848512845602	101.720276701247	119.055819941819	110.112600233777
MCM2	na	134.277305247404	140.099739089322	143.184347134762	159.599600896003	158.875302582598	140.678209111972	143.193499524161	143.962660898664	174.515133544445	164.6115697638
PANX2	na	15.3770424748329	12.7012439130303	14.4610643896481	14.6309794557069	13.1373849209023	14.6398136295086	12.0389037595091	15.3119024686446	19.4739612579021	14.1721206374638
SELENOO	na	28.773708267301	30.8458780745022	29.1994642607415	31.7004554873649	32.6851805562207	25.6796730878266	26.7788436189081	26.6611769114842	33.1017840448721	29.8171863973606
ALPK1	na	9.28058876637642	9.61279554512022	10.617987003906	7.23420650865507	7.08310813506478	14.1998192308075	13.2350768894603	14.85023706758	9.75673109675824	12.0224169452642
LLGL2	na	77.0793669508669	76.9023643609617	73.890096127928	78.0318904304368	81.7525218270605	72.3590788409318	70.6899733571175	70.9810554136918	91.681671561036	81.2110283719834
PDE8A	na	33.5499108541809	34.9380721619831	34.9046513076164	30.1967159321951	29.0447003974165	38.1995137054118	38.2389539284408	38.3951725218777	31.0872363285374	30.852228915827
CLCN4	na	1.35908203691705	1.54422418395506	1.4659161162109	0.690907363186159	0.791408730174836	0.159997963164028	0.11575868999528	0.076944233510777	0.0790018712288117	0.199046638166626
NLE1	na	83.2923134053449	82.9634442829853	84.0326508779278	92.3377370093502	95.6021746051201	78.63899889512	75.5132521069209	80.9453336533374	100.213873653748	87.3018554998822
SDHA	na	159.4009074727	157.781105995608	168.104921110348	158.989976752015	167.224664685943	155.118025287526	158.203542993549	160.236366286193	173.369606411627	174.762948310298
SMARCE1	na	89.7770762672062	105.277483741136	103.129179743162	99.8564347851995	98.4116755972408	102.038701007859	105.301821665706	112.146220341957	93.0247033719258	101.872069413679
GSDMB	na	2.13570034372679	1.93028022994382	2.17906449707026	2.11336369915766	1.74109920638464	3.27995824486258	3.16407085987098	2.6930481728772	1.89604490949148	1.83122907113296
KDM5A	na	42.9858232819192	43.7401500105269	41.6795609257803	40.9667424759793	38.2250416674446	47.4793955689254	45.9176136981277	50.3215287160482	44.1620460169057	46.3778666928239
ADAM11	na	5.31983540164674	5.98386871282584	5.70518704687487	4.8769931519023	5.42114980169762	3.55995468039963	4.36024398982221	3.65485109176191	4.58210853127108	4.33921671203245
PPP2R3A	na	2.60167132781264	2.81820913571798	2.93183223242181	2.76362945274464	3.28434623022557	4.87993787650287	4.09014037983322	3.61637897500652	3.12057391353806	4.02074209096584
IGF2BP2	na	52.2664120482957	51.9245381854887	54.6747091992175	55.3945138836903	46.8513968263503	44.6794312135549	44.412750728189	43.2041871163013	47.6381283509734	46.6167226586238
MAP3K13	na	17.5904046492407	17.4497332786921	18.3437611298824	14.5903378461077	14.8389136907782	15.9197973348208	16.9779411993077	19.7361958955143	14.891852726631	17.0782015546965
VDAC1P1	na	0.931941968171691	1.38980176555955	0.871625798828105	0.894115411182088	1.02883134922729	0.519993380283092	0.771724599968532	1.03874715239549	0.711016841059305	0.796186552666504
FRY	na	7.96033764479986	10.9639917060809	9.42940636914041	7.23420650865507	8.70549603192319	10.1598706609158	9.60797126960822	10.195110940178	7.58417963796592	8.32014947536497
PICALM	na	81.467260384342	79.8749959150752	78.129367058592	74.0896542993157	75.1046884935919	88.2388766849617	91.1020890262852	86.9854559839334	79.4363815205701	91.203169607948
NSF	na	74.5941883690758	70.6482564159438	75.593728371092	76.5281508752669	76.2126607158367	77.3190156990167	75.706183256913	75.5207651908276	73.5112411784093	77.2699049362842
GLI2	na	15.6100279668758	15.5580586533472	16.2439353417965	16.0534357916784	17.6088442463901	20.9597331744877	21.4539438791252	21.6213296165283	27.1766437027112	23.8855965799951
CLASP1	na	71.7595315492202	81.7666705404202	76.861547714842	76.2436596080726	76.0939494063104	89.6788583534379	91.1406752562836	91.0250282432492	81.6484339149769	85.5502450840158
MRPS34	na	51.0238227574001	50.8049756521213	51.8617350302723	52.1025435061562	53.2222371042577	44.7594301951369	49.4675468579829	47.9362574772141	57.0788519628164	50.3986087837897
NOTCH3	na	6.44593194652086	7.33506487378651	8.20120637988263	5.7304669534852	6.44998115092491	6.15992158181509	5.86510695976084	6.77109254894838	4.81911414495751	5.13540326469895
CLNS1A	na	84.3019172041976	82.6545994461943	86.3701927929668	92.5003034477469	95.6021746051201	82.8389454281757	84.8511197665401	83.5999097094592	91.1286584624343	92.3178307816811
EED	na	14.0956222685968	12.4310046808382	13.3517224638669	15.3218868188931	13.8496527780596	14.1198202492255	14.8556985493942	14.4270437832707	13.7858265294276	16.16258701913
TSG101	na	38.8697462558276	35.7487898585595	40.0947867460928	34.5453681593079	38.5416051595145	38.1995137054118	35.6922627485446	38.3182282883669	39.6194384212491	38.0179078898256
NCBP3	na	59.9161023703716	62.5796850547786	62.8759155791001	67.2212222770533	64.4998115092491	78.998994312239	81.9957387466565	81.599359638179	70.667173814172	74.5230613295848
MGLL	na	12.3094001629344	14.0138344693921	11.4499934482419	13.2085231197354	14.0079345240946	17.6797749296251	18.0197694092652	16.1582890372632	20.0664752921182	20.5416130587958
BCS1L	na	23.6480274423567	23.2019683639247	26.5053481552728	22.8405845947424	26.1560585322783	22.9597077140381	24.3864973590056	19.2360583776943	22.2390267509105	22.9699820444286
NUAK1	na	10.0960379885267	9.41976752212583	9.27092895117167	10.4042520573916	7.08310813506478	11.159857930691	9.87807487959721	9.88733400613484	9.32222080499978	9.83290392543132
DPP8	na	17.0467718344738	18.414873393664	17.7098514580074	15.2406035996947	15.630322420953	19.9597459047125	19.2545287692149	16.3891217377955	14.2598377568005	16.7199176059966
SLC24A1	na	12.115245586232	11.7747094026573	13.0743869824216	8.69730445422576	7.16224900808226	10.4398670964529	9.53079880961137	10.6183042244872	7.54467870235151	6.88701368056526
SCARF1	na	1.90271485168387	1.9688858345427	1.54515482519528	1.91015565116173	2.05766269845457	1.1199857421482	1.35051804994493	1.15416350266166	0.711016841059305	1.27389848426641
LMAN1	na	148.139942023958	150.48464672642	148.176385800778	159.7215257248	144.075959328329	159.6779672377	161.521958773414	164.42982701253	178.939238333258	193.234476332161
HACD3	na	88.8451342990345	80.9173472392449	88.5888766445293	85.7944378638813	80.6841200413245	90.318850206094	96.2726438460744	91.4866936443139	89.9041294583877	96.099716906847
ZZEF1	na	80.1470092627654	86.3993430922853	81.4573928359357	74.0490126897165	74.629843255487	79.5589871833131	75.5132521069209	77.8290921961509	60.8709417817994	68.0739502529861
ENO1	na	763.454626509317	783.230506102004	818.496244454083	825.553015788261	886.298636922798	716.710875993265	718.784292410691	707.309866547818	922.623353145677	874.531309448888
MYDGF	na	37.782480626294	36.8683523919269	37.4402899951163	41.0073840855785	42.8943531754761	32.1195911051787	32.7982954986626	35.9714291662883	44.2805488237489	42.4367432571247
ANO8	na	20.8133706225011	22.0051946213595	19.6511998281246	19.5079726076092	22.3968670639478	18.4797647454453	18.7143215492369	16.0813448037524	17.4594135415674	17.5161041586631
TUBE1	na	41.1607702609164	39.1460830632606	40.332502873046	44.0148631959182	46.1391289691929	51.3593461756531	55.7571023477264	53.0530490056807	47.7961320934311	52.5085031483559
ARHGEF10L	na	26.3273606008503	24.7461925478798	26.8619223457025	23.6940583963253	24.3753888893849	20.5197387757866	21.4539438791252	20.5825824641328	21.804516459152	22.2534141470288
TXK	na	1.47557478293851	1.27398495176292	1.10934192578122	0.690907363186159	0.791408730174836	1.1199857421482	1.04182820995752	1.15416350266166	0.829519647902523	0.875805207933154
TACR2	na	2.44634766645069	2.04609704374045	2.17906449707026	1.9914388703601	1.93895138892835	0.799989815820142	1.11900066995437	0.807914451863159	0.553013098601682	0.875805207933154
ACTR6	na	20.1920759770533	18.6465070212573	18.898432092773	20.767862505184	19.310373016266	23.2797036403661	24.6566009689946	23.2371585202547	24.2930754028596	28.9015718617941
TIPIN	na	14.4839314220017	12.3537934716404	14.223348262695	15.7283029148849	14.5223501987082	13.4798283965694	13.5437667294477	14.157738965983	15.4448658252327	16.7597269336299
SRI	na	37.782480626294	33.1236087458359	36.3309480693351	35.2362755224941	34.1888571435529	31.3996002709406	32.2580882786846	30.7007491708	33.773299950317	31.4891781579602
EIF4G3	na	75.9532704059928	79.6819678920808	81.4970121904279	79.6575548144042	78.5868869063612	82.4389505202656	82.2272561266471	89.0629502887244	84.5320022148285	87.8193767591154
NUP37	na	15.7653516282378	14.2454680969854	15.4515482519528	15.8908693532817	15.2346180558656	14.8798105742546	17.3252172692935	15.3888467021554	15.4843667608471	15.0081165177636
SEMA3A	na	0.0776618306809743	0.115816813796629	0	0.121924828797557	0.158281746034967	1.07998625135719	1.3119318199465	1.23110773617243	1.02702432597455	1.11466117373311
GTSE1	na	38.6755916791252	39.3777166908539	34.8650319531242	40.682251208785	38.1854712309358	45.5994195017481	43.9497159682079	45.7048747054015	42.5425076567151	44.4670189664242
SEMA3C	na	30.8317467803468	35.7101842539606	33.0821610009758	25.3197227802928	24.8502341274898	19.7997479415485	17.8654244892715	16.1967611540186	13.6673237225844	13.9332646716638
TTC38	na	32.5403070553282	29.2244426813494	29.9918513505853	32.147513192956	28.9259890878902	30.5596109643294	31.1005013787318	27.5460355968582	34.9583280187492	28.9413811894274
ACAT1	na	65.7795705867852	58.2558573397044	66.7982316738266	58.4426346036292	56.4274424614658	54.0393120586506	56.9146892476792	57.7081751330828	60.2389268119689	56.7681012051217
GRAMD4	na	39.8793500546803	42.0028978035775	34.5480771171867	38.7314539480241	40.0848521833554	40.1194892633801	40.4769552683495	41.7807187963519	44.3595506949778	44.6660656045909
CELSR1	na	57.0426146351756	59.6070535006651	58.2008317490221	62.547437173147	62.2442966282508	78.4390014411649	73.5453543770011	75.6361815410938	74.0642542770109	67.1583357174196
ZNF638	na	60.3044115237765	62.8113186823719	65.0549800761704	61.6126801523657	54.1323571439587	67.759137399966	72.2334225570546	79.021727815568	56.7628444779012	65.5261532844533
SLC25A40	na	30.4434376269419	30.305399610118	27.1392578271478	32.3507212409519	30.5088065482399	34.8795559697582	32.7211230386658	34.5479608463389	30.9687335216942	37.8984799069256
TIMM21	na	18.2893611253694	16.561804372918	18.3041417753902	18.1261578812369	18.24197123053	18.1997683099082	19.4088736892086	17.6587015907233	17.9334247689403	17.7947694520964
RASAL2	na	53.4313395085103	55.8237042499752	58.0027349765612	43.2020310039345	43.5670505961247	33.639571755237	36.2324699685226	36.6639272678852	38.2369056747449	36.1866788186926
VPS9D1	na	9.78539066580275	9.34255631292808	9.62750314160134	9.06307894061844	8.74506646843193	9.39988033588667	10.1095922595878	8.65622626996241	9.63822828991503	8.12110283719834
ZNF37A	na	51.6062864875074	54.7427473212067	52.2579285751941	48.2822322038327	43.6857619056509	55.6392916902909	55.718516117728	60.4781675394707	48.1911414495751	55.9321053248219
MARK3	na	96.2230082137271	99.29361502831	101.46516685449	100.750550196382	99.915352184573	105.23866027114	107.616995465612	117.917037855266	116.567260998112	119.029889623642
SLC25A3	na	393.124186907092	370.343564917021	372.104977390617	387.35518108984	399.463556555748	354.67548484386	353.681384165578	347.941823935734	430.007185098422	399.088509524085
FNDC3B	na	33.8605581769048	35.6329730447629	37.796864185546	37.5122056600485	37.1566398817085	43.5194459806157	38.0846090084471	40.6650274104456	41.9894945581134	45.3826335019907
FOSL2	na	47.8396876994801	50.4575252107314	47.0281737822255	106.033959444276	105.415642859288	157.357996771822	144.312500194115	144.231965715952	135.053698865654	132.883535640039
FRYL	na	49.664740720483	55.1288033671955	54.5162317812488	56.207346075674	50.729299604207	65.3991674432966	60.696139787525	65.0948215501173	49.1786648399353	57.7633343959549
TMEM131	na	119.987528402105	124.73470845897	128.208231136716	121.965470407157	117.603337303981	142.718183142313	129.611146564715	129.535617115393	137.502756873747	139.889977303505
FSCN1	na	271.932900129431	286.801036565053	278.088249180658	266.690242189857	296.58042163302	322.595893229472	308.149632767435	296.543075950535	395.404365500202	355.537105093227
ACTB	na	1564.49757906823	1644.05827744775	1644.00511465328	1557.71161271759	1707.82046928079	1640.77911224711	1632.96925353341	1547.34853590173	1935.15083574974	1761.12484517067
MOCOS	na	45.3156782023485	45.1299517760865	49.048760861327	46.9410590870596	48.9486299613136	58.8392509535714	56.4902407176965	58.4006732346797	66.8355830595747	65.7251999226199
PLD1	na	5.08684990960381	3.55171562309663	4.99203866601551	4.99891798069986	5.50029067471511	8.47989204769351	8.37321190965857	8.0406724018762	5.80663753531766	6.72777637003196
WDR62	na	39.6463645626374	41.3852081299955	36.9252383867179	46.4940013814686	44.2793184532821	41.7594683858114	44.6442681081796	41.1651649282657	47.598627415359	42.8746458610912
DLG1	na	53.7031559158937	53.9706352292292	55.7444317705066	53.6062830613261	55.0424771836598	59.1992463706905	61.506450617492	60.7859444735138	57.039351027202	64.2522548001869
RAB7A	na	140.451420786542	130.795788380993	141.678811664059	148.179308598631	131.729983137601	140.518211148808	126.022627174861	124.072576536128	134.579687638281	133.002963622939
BCAP29	na	29.6279884047917	27.6802184973944	29.1598449062493	28.4084851098309	27.8180168656455	26.3196649404827	26.7402573889096	28.8925596832968	23.6215594974147	26.5528215314279
SEC31B	na	7.26138116867109	7.37367047838539	6.57681284570298	9.4694950366103	9.41776388908054	9.83987473458775	10.9584893195532	9.61802918884713	6.00414221338969	5.89178048973213
SART3	na	79.7198691940201	86.4379486968842	91.5207088769511	90.1024484813949	91.8034127002809	101.558707118367	106.536581025656	116.416625301806	119.569332104806	122.294254489575
EXOSC7	na	16.8526172577714	16.9478604189067	16.2043159873043	16.3785686684719	18.1628303575125	17.039783076969	17.1708723492998	16.1582890372632	19.7109668715885	16.2023963467634
KIFAP3	na	36.0739203513125	34.8608609527854	36.9252383867179	30.1967159321951	28.3324325402591	39.31949944756	36.6183322685068	38.3182282883669	29.783705453262	32.44460202116
MKRN2	na	40.0735046313827	37.5246476701078	40.8079351269522	44.9496202166995	45.664283731088	47.2793981149704	45.3002340181528	42.3193284309273	53.3262630794479	54.6183975129222
MCM6	na	75.9144394906523	79.7977847058775	80.6650057460919	92.3783786189494	89.5478978192826	83.4789372808318	83.5006017165952	83.7922702932362	94.40723611843	100.916645550479
REXO2	na	29.7444811508131	27.6802184973944	28.7240320068353	31.2940393913731	28.5698551593116	29.7996206393003	31.023328918735	31.9703290237278	28.0061633506137	33.5194538672598
RBM7	na	23.4538728656542	20.306548019009	22.8207481874995	21.5806946971677	21.6450287702818	25.1196802167525	26.0842914789364	23.5834075710532	23.5425576261859	25.5177790129615
RBMS2	na	27.0651479923195	30.305399610118	24.1678062402338	26.1325549722765	24.8106636909811	28.7996333695251	27.2418783788892	25.5070134088226	22.0020211372241	20.8600876798624
BAZ2A	na	166.273979487966	172.83729178917	174.48363718359	170.125777782192	171.735694447939	155.558019686227	152.492780953782	153.773050671288	143.111889730992	136.585803109939
PTPN23	na	88.4568251456297	92.3446062005123	87.5587734277324	84.2500566991122	96.1165902797338	86.5588980717394	81.224014146688	85.5235155472286	87.889581742053	79.2603713179505
UNG	na	64.0321793964633	61.8461785674	58.5177865849596	61.9378130291592	64.0645367076529	53.4793191875765	50.7794786779294	51.8219412695083	60.7129380393418	59.6741821223545
KLHL20	na	10.9114872106769	10.5393300554933	11.8461869931638	9.4694950366103	9.81346825416796	12.5998395991672	11.3829378495358	11.6185792601273	9.79623203237265	11.385467703131
SLC46A1	na	16.8526172577714	17.2953108602966	18.3437611298824	15.9315109628808	17.3318511908289	16.1997937703579	14.5855949394053	14.657876483803	18.8419462880716	14.570213913797
PLXNA2	na	1.39791295225754	1.54422418395506	2.29792256054682	2.68234623354626	3.20520535720808	8.4398925569025	8.60472928964913	7.6944233510777	9.59872735430062	9.27557333856477
SPAG5	na	60.343242439117	57.2907172247325	56.8141543417956	64.7014424819038	63.747973215583	71.5190895343207	73.9698029069838	71.2118881142241	69.1661382608246	72.0548830163186
ANKRD13A	na	30.28811396558	28.5681474031685	26.7034449277338	26.9453871642602	26.353910714822	32.3195885591337	31.2162600687271	31.6240799729293	26.9396380890248	26.0353002721947
TPD52	na	38.5590989331037	36.3664795321415	37.0837158046867	38.284396242433	37.1962103182173	36.2795381474434	39.2036096784014	40.703499527201	41.5549842663549	40.764751496525
ACACB	na	22.2112835747586	20.4223648328056	20.9982578808589	21.0523537723783	21.605458333773	23.8396965114402	22.611530779078	25.2377085915349	22.0810230084529	20.5814223864291
TRAF4	na	32.7344616320306	33.5868760010224	33.0425416464836	35.3988419608908	36.7213650801124	35.9595422211154	33.5314338686327	33.2783809934111	38.0789019322872	35.3904922660261
PAG1	na	1.24258929089559	1.4670129747573	1.66401288867184	1.25988989757476	1.54324702384093	1.95997504875935	2.54669117989616	2.61610393936642	2.6860636217796	2.34875033036619
GPATCH1	na	14.1344531839373	14.3998905153809	14.5799224531247	15.2812452092939	14.8389136907782	13.0398339978683	14.3154913294163	13.272880280609	15.6818714389191	13.8536460163972
ICAM3	na	4.34906251813456	3.70613804149213	4.31850963964834	5.32405085749334	4.94630456359272	2.31997046587841	1.62062165993392	1.80818948750326	2.37005613686435	1.71180108823298
NT5C2	na	33.239263531457	31.6565957710786	35.459322270507	39.1378700440159	33.6348710324305	37.3595243988006	37.1971257184832	39.7801687250717	38.9479225158042	39.9287556162252
GPC4	na	15.2993806441519	14.4771017245786	14.3422063261716	15.8908693532817	18.1232599210037	17.7197744204161	16.4377339793297	17.0816198393925	19.7504678072029	16.8393455888966
MBNL3	na	44.8885381336031	43.9717836381202	46.2357866923818	38.0811881944371	36.7609355166211	43.7994424161528	41.1715074083212	43.8582131011429	35.1558326968212	36.4255347844926
CAMSAP3	na	41.8985576523856	44.6280789163011	41.2833673808584	47.3474751830515	51.7581309534342	45.8794159372851	41.2100936383196	43.1272428827905	54.4717902122657	45.6214894677907
RAP1GAP	na	18.2505302100289	20.9628432971899	17.3532772675777	22.96250942354	21.5263174607555	25.0796807259615	22.5343583190811	23.968128738607	24.530081016546	21.9349395259622
XAB2	na	62.8284210209082	64.5099652847224	62.0439091347642	63.0757780979364	65.7264950410201	59.2792453522725	61.8537266874778	64.1330186312326	75.9998001221168	67.0389077345196
ARHGEF1	na	96.8443028591749	103.926287580175	99.6426765478493	110.138762013794	129.553609129621	94.2388003036127	96.7356786060555	92.6023850302201	121.465377014298	122.851585076442
STXBP2	na	57.8968947726663	56.5958163419528	55.3086188710925	50.7207287797839	57.4167033741843	51.6793421019812	52.7473764078492	55.1690154272271	53.2472612082191	47.6517651770903
MAP2K7	na	55.4505471062156	61.0740664754224	59.7856059287096	60.1089405971958	56.8627172630619	58.3592570640794	59.3456217375801	61.3245541080893	62.9249904337485	62.0229324527207
DGKD	na	43.2576396893027	43.5085163829337	43.1850963964834	47.7945328886425	46.6535446438066	55.6792911810819	52.7859626378476	56.1308183461118	61.5029567516299	58.3206649828214
TOP2B	na	146.66436724102	154.847080046093	171.631043660152	153.909775552117	135.291322423388	190.797571073104	190.924666032215	208.749705514738	165.86442864489	197.573693044193
TM9SF3	na	143.091923029695	139.404838206543	143.540921325192	137.002865958855	125.082149804133	148.878104724128	150.756400603853	149.618062061706	135.962220384785	159.953878430701
NFKB2	na	57.6639092806234	57.7153788753202	57.1311091777331	51.8180522389619	55.7151746043084	51.5993431203992	51.01099605792	54.861238493184	60.9894445886426	53.5037363391891
UBE2T	na	22.1336217440777	17.2567052556977	20.8397804628902	21.4181282587709	22.0407331353692	23.0397066956201	21.5697025691205	21.390496915996	23.8585651111011	24.7215924602949
PPP1R12B	na	12.8142020623608	12.7398495176292	12.2027611835935	15.2812452092939	13.8496527780596	15.9597968256118	14.7013536294005	14.2731553162491	13.62782278697	16.1227776914967
DNAJC10	na	92.8835494944452	98.1354468903437	96.7900830244119	86.8104781038609	87.4506646843193	86.6388970533214	89.1727775263639	87.6010098520196	84.09749192307	89.3321312091817
GTF3C1	na	145.033468796719	144.153327572204	146.39351484863	136.799657910859	145.342213296609	150.718081300515	145.161397254081	151.464723665965	148.839525395081	147.61298686437
IL4R	na	28.773708267301	29.4946819135415	29.1598449062493	25.2790811706936	23.2674166671402	18.0397703467442	18.0197694092652	17.7356458242341	20.5009855838766	20.5018037311625
USP33	na	35.0643165524599	34.8222553481865	33.2802577734368	33.1229118233364	31.7750605165196	38.2795126869938	39.4737132883904	36.8178157349068	35.6298439241941	38.5354291490588
SNRPA	na	116.531576936802	113.693505543691	123.612386015622	121.680979139962	119.621429565926	105.958651105378	102.137750805835	103.643882539017	113.960199247561	107.803659231045
EXOSC5	na	24.3081530031449	22.4298562719472	23.9697094677729	22.3935268891514	22.4364375004566	17.4397779848791	18.5213903992448	19.6592516620035	24.0165688535588	20.2629477653625
DYNC1I2	na	44.1507507421339	40.5358848288202	44.0171028408193	40.3164767223923	40.2035634928816	48.7593792742377	48.1942012680348	50.4369450663143	49.5341732604649	49.7218502140232
LRCH4	na	70.2839567662817	70.8026788343393	67.6302381181625	71.2447416273727	74.5111319459608	72.8390727304239	64.130314257385	65.748847534959	67.2700933513331	66.4019584923864
FAM76B	na	13.0471875544037	10.7323580784876	10.617987003906	11.379650687772	9.41776388908054	13.5998268689424	14.0068014894289	13.7345456816737	10.0727385816735	13.8934553440305
SIRT6	na	17.5904046492407	18.2990565798674	16.7193675957027	18.6544988060263	18.7563869051436	15.1198075190007	14.46983624941	15.6966236361985	15.9978789238344	16.0431590362301
POLD3	na	24.7741239872308	21.9279834121618	25.7129610654291	27.1079536026569	23.6631210322276	26.4396634128557	27.4733957588797	28.5847827492537	29.3096942258891	30.5337542947604
CAPZB	na	73.9340628082875	76.2460690827808	72.5430380751937	73.480030155328	80.3279861127458	71.5590890251117	71.8861464870688	68.5188399413469	76.4738113494897	72.4131669650185
GPR137B	na	24.2693220878045	25.1708541984674	25.4356255839838	25.6448556570863	28.1741507942241	28.5196369339881	27.3576370688845	24.0835450888732	29.3886960971179	27.786910688061
JADE1	na	27.181640738341	26.1359943134393	26.109154610351	27.6362945274464	27.1057490084881	32.4795865222978	31.6021223687114	33.970879095008	30.3367185518637	33.0417419356599
SLC25A43	na	15.5711970515353	15.287819421155	15.3326901884762	18.370007538832	17.1339990082852	14.5998141387176	15.2415608493785	14.5039880167815	15.8398751813767	15.8441123980634
UBE2A	na	23.1432255429303	22.9703347363314	21.1567352988276	23.0844342523375	24.8502341274898	25.5196751246625	24.8495321189867	23.0063258197223	22.7920398495122	22.0145581812288
CST7	na	0.232985492042923	0.42466165058764	0.277335481445306	0.162566438396743	0.43527480159616	0.919988288193163	0.578793449976399	0.307776934043108	1.22452900404658	1.15447050136643
PIAS2	na	41.5102484989807	43.3154883599393	41.3626060898428	39.9100606264005	42.4195079373712	50.879352286161	52.284341647868	47.2052872588617	46.137092797626	46.8555786244238
ARAF	na	13.1248493850846	13.1645111682168	13.2724837548825	15.0373955516988	14.561920635217	14.2398187215985	14.8171123193958	13.3882966308752	13.3513162376692	13.216696774264
MCCC1	na	39.4910409012754	37.2930140425146	37.9157222490226	37.187072783255	33.9514345245004	34.1195656447291	36.6569184985053	33.2014367599003	31.3637428778382	32.0465087448268
LAMP3	na	41.1219393455759	37.4474364609101	42.03613511621	40.8854592567809	37.235780754726	75.2790416686754	67.7960061072355	73.0200776017274	73.195233693494	66.601005130553
NEBL	na	31.9966742405614	33.2780311642314	30.784238440429	31.3346810009723	31.7354900800109	31.1196038354035	32.1037433586909	31.585607856174	25.3596006644485	27.0305334630278
ACER3	na	24.7741239872308	21.6963497845685	21.5925481982417	21.9464691835603	20.6953382940719	25.8796705417816	25.6212567189553	23.1986864034993	23.4635557549571	24.8808297708282
UBE2K	na	57.5085856192614	52.6194390682685	57.5669220771471	52.1838267253546	50.571017858172	54.7593028928887	57.8407587676415	57.6697030163274	49.2576667111641	59.0770422078546
PIK3C3	na	26.1332060241478	25.5183046398573	25.2771481660151	21.9871107931595	21.6845992067905	28.079642535287	28.399465278842	26.0071509266426	23.6215594974147	25.4779696853281
N4BP2	na	17.1244336651548	17.8743949292798	18.5022385478511	19.6705390460059	18.4793938495824	26.0396685049456	22.6501170090764	25.8917345763765	20.3824827770334	23.6865499418285
TIGAR	na	15.5323661361949	14.0910456785899	14.223348262695	13.0459566813386	13.6913710320247	11.8798487649291	11.7688001495201	13.0420475800767	10.7837554227328	13.1768874466306
TULP3	na	34.676007399055	34.2045656746045	33.4783545458977	37.7560553176436	37.1566398817085	41.4394724594834	37.6601604784644	38.9337821564532	41.0809730389821	40.1278022543918
SYNJ2	na	54.1691268999795	59.7614759190606	57.7253994951159	52.4276763829497	53.0639553582227	40.0794897725891	43.8339572782126	43.473491933589	49.3366685823929	50.9559393706563
PPP2R5C	na	169.225129053843	159.479752597958	167.114437248043	167.118298671852	155.907519844443	167.837863359066	174.988553042865	167.507596352962	166.180436129805	171.618011427265
PMS2P1	na	31.6860269178375	35.3627338125708	31.853961011718	30.9689065145796	29.2425525799602	26.3596644312737	24.0778075190182	23.8142402715855	24.5695819521604	21.8951301983289
GNB1	na	284.242300292366	281.7437023626	288.706236184564	287.580029523839	296.422139886985	303.996130011654	312.818566597244	315.163580460143	327.225750629738	314.135404354569
HOXA9	na	93.3106895631906	93.5799855476763	92.3130959667948	85.1848137198935	85.2347202398298	98.7187432722055	94.5362634961452	97.8730650257084	100.569382074277	97.4532340463801
EDN1	na	3.68893695734628	3.4358988093	3.64498061328117	4.38929383671207	4.3527480159616	1.99997453955035	2.16082887991189	1.57735678697093	1.97504678072029	1.99046638166626
MLLT10	na	61.4305080686506	59.6842647098629	60.0629414101549	67.7902048114419	61.9277331361809	69.7191124487254	71.2687668070939	64.0945465144772	59.764915584596	65.7650092502532
ZCWPW1	na	3.53361329598433	3.47450441389887	4.75432253906239	4.71442671350555	2.88864186513815	3.63995366198165	3.51134692985682	3.88568379229424	2.76506549300841	3.06531822776604
FGF20	na	0.0388309153404871	0.0772112091977527	0.11885806347656	0.0406416095991858	0.158281746034967	5.55992921994999	6.28955548974354	5.57845692953133	3.91059262582618	4.53826335019907
NRDC	na	112.881470894796	116.434503470211	118.620347349607	105.180485642693	106.167481152954	108.598617497584	113.906550955355	115.570238733187	107.403043935569	111.585545356211
VDAC3	na	71.2547296497939	71.1115236711303	71.2355993769515	74.9024864912995	78.8638799619224	72.7990732396329	75.5132521069209	75.1745161400291	78.8043665507396	79.4992272837504
PCM1	na	155.517815938651	162.104933710682	168.540734009762	149.032782400214	139.446218256806	167.957861831439	169.007687393109	182.088528603254	155.238676964615	168.672121182399
TNRC6C	na	37.704818795613	40.5358848288202	40.76831577246	41.1699505239752	37.394062500761	51.7193415927722	50.3550301479467	54.0533240413208	46.8876105742997	45.0243495532908
CBFA2T2	na	28.9290319286629	30.0737659825247	28.248599752929	28.4084851098309	26.3143402783133	34.3595625894751	31.4091912187193	34.3171281458065	29.3096942258891	31.4095595026936
ITCH	na	106.163722540892	100.065727120288	99.9200120292946	102.051081703556	103.120557541781	99.7587300327717	100.78723275589	101.604860350981	107.600548613642	105.773383521745
TP53INP2	na	10.2125307345481	9.8058235681146	9.15207088769511	9.71334469420541	9.02205952399312	10.7998625135719	10.7269719395626	11.5031629098612	8.84820957762691	8.67843342406489
SDF4	na	107.212157255085	106.204018251509	105.308244240232	106.481017149867	111.588630954652	95.998777898417	93.4558490561892	100.758473782362	109.536094458747	102.309972017646
TP73	na	24.152829341783	24.5917701294842	24.0885675312495	28.6929763770252	27.2640307545231	23.3197031311571	21.3381851891299	21.4289690327514	27.2951465095544	23.6069312865618
TOLLIP	na	51.0238227574001	47.9867665164033	48.612947961913	52.6308844309456	56.2691607154308	45.8794159372851	44.2969920381937	47.1283430253509	57.1578538340452	52.1104098720227
UBE2D4	na	34.598345568374	33.2394255596326	31.9331997207024	32.797778946543	35.4946815483414	34.3995620802661	32.4510194286768	32.9321319426126	33.3782905941729	34.7933523515262
CDH17	na	2.05803851304582	2.16191385753708	2.41678062402338	0.650265753586973	1.54324702384093	0.27999643553705	0.0771724599968532	0.153888467021554	0.118502806843218	0.0796186552666504
THOC1	na	28.4242300292366	27.4871904744	29.6748965146478	36.2116741528746	32.1311944450983	37.3595243988006	38.0846090084471	40.6650274104456	35.1558326968212	39.4510436846253
FKBP7	na	4.03841519541066	5.59781266683707	4.75432253906239	4.18608578871614	4.27360714294411	4.11994755147373	4.74610628980647	5.07831941171128	2.25155333002113	2.94589024486606
OSBPL6	na	15.7265207128973	16.0213259085337	16.7986063046871	18.2480827100344	18.2024007940212	21.7997224810989	23.6533589890355	24.6221547234486	25.1620959863765	26.6324401866946
XRCC5	na	333.712886436146	322.858671260403	350.195474356437	332.854782617332	326.179108141558	341.115657465709	346.04131062589	350.442511524834	344.961670720606	358.283948699927
SP140	na	1.04843471419315	0.694900882779775	0.673529026367172	0.690907363186159	1.02883134922729	0.799989815820142	0.771724599968532	0.654025984841605	0.671515905444899	0.517521259233228
MKNK1	na	21.8618053366942	21.9665890167607	23.4150385048823	22.2716020603538	21.7241696432992	22.519713315337	21.3381851891299	21.9291065505714	19.7109668715885	19.0686679363628
TNS1	na	53.9361414079366	62.6568962639764	59.0724575478502	45.3153947030922	47.7219464295426	41.4394724594834	35.730848978543	37.9335071208131	28.519675513601	29.6181397591939
REXO1	na	66.7891743856378	68.3705257446101	64.2625929863267	62.1410210771551	70.3562361125429	56.159285070574	56.9146892476792	58.823866518989	64.6630316007824	57.7633343959549
SAR1A	na	53.3925085931698	55.2446201809921	53.8427027548816	66.7741645714623	64.8559454378278	83.9989306611149	85.931534206496	77.1750662113093	85.8750340257183	90.1283177618483
CDC14A	na	12.115245586232	13.6663840280022	12.7178127919919	14.5496962365085	13.7705119050421	15.9597968256118	16.9393549693093	14.4270437832707	13.5883218513556	15.2071631559302
RAPGEF3	na	2.05803851304582	1.4670129747573	1.22819998925778	1.78823082236418	2.01809226194583	1.31998319610323	1.85213903992448	1.38499620319399	1.06652526158896	1.15447050136643
SENP1	na	28.5795536905985	28.6839642169651	28.9221287792962	29.4245253498105	29.5591160720301	30.5196114735384	30.1358456287712	29.9313068356923	26.2286212479655	27.2295801011944
CIC	na	86.1658011405409	88.5612569498224	79.6745218837873	90.9152806733787	94.3359206368404	99.8387290143537	89.7901572063387	92.8332177307525	82.2014470135786	77.7078075402508
LIPE	na	13.9014676918944	12.7012439130303	12.0442837656247	11.8673500029623	11.791990079605	11.399854875437	12.2704211394997	11.5031629098612	12.0477853623938	11.8233703070976
FDFT1	na	105.775413387487	101.33971207205	100.593541055662	115.218963213692	115.545674605526	96.7587682234462	98.3948864959878	96.1033476549605	123.677429408705	113.695439720777
PAFAH1B3	na	60.3044115237765	60.1089263604505	65.7285091025376	68.1966209074338	71.5433492078051	64.6391771182675	60.7733122475219	57.7466472498381	71.8522018826042	56.2903892735218
OPHN1	na	9.31941968171691	6.75598080480337	7.32958058105452	7.1529232894567	8.34936210334451	11.239856912273	9.83948864959878	10.2720551736887	8.92721144885572	7.32491628453184
KIF22	na	105.387104234082	107.014735948085	105.149766822263	112.82110824734	111.272067462582	103.318684713171	109.044685975554	107.798871148599	121.544378885527	109.117367042944
CARMIL1	na	52.0722574715932	57.9470125029134	56.7349156328112	48.5260818614279	46.5744037707891	53.3593207152035	51.9370655778822	54.3226288586086	52.457242495931	52.7075497865226
PGM1	na	33.6275726848619	33.8957208378135	33.7160706728508	31.4566058297698	34.3471388895879	30.5596109643294	31.5249499087145	29.7004741351599	30.2972176162493	31.2503221921603
DDX1	na	70.788758665708	67.5212024434348	74.2070509638655	74.8618448817003	71.3454970252614	78.838996349075	81.3011866066848	85.8697645980271	79.2388768424981	91.9197375053479
DNM2	na	173.923669810042	176.080162575475	176.345746844723	186.585629669862	188.513559527646	200.477447844528	204.352674071667	200.05500712802	218.598177690122	204.460706724758
EPB41L2	na	66.7891743856378	72.462719832091	72.8996122656234	73.8051630321214	71.7412013903488	70.5991012461275	72.6578710870373	73.2893824190151	60.1994258763545	66.8796704239863
STX7	na	12.1540765015725	12.7398495176292	12.32161924707	13.1678815101362	12.2272648812012	16.67978765985	16.0518716793455	16.3891217377955	14.1808358855717	16.4810616401966
RABL2B	na	15.1828878981305	16.252959536127	14.659161162109	13.4930143869297	16.4217311511278	13.3998294149874	13.2736631194587	12.3110773617243	11.1787647788769	11.9029889623642
KEAP1	na	74.0505555543089	71.8836357631078	69.8885413242172	78.3570233072302	74.471561509452	75.4790391226304	74.9344586569445	78.4061739474818	87.0995630297649	86.545478274849
SLC35C2	na	36.112751266653	37.177197228718	37.9157222490226	36.8212982968623	40.8366904770215	33.3995748104909	32.8754679586595	32.9706040593679	33.5362943366306	34.9127803344262
CRYBG3	na	31.1423941030707	33.5482703964236	32.5274900380852	34.9111426457006	32.329046627642	46.3194103359862	43.4095087482299	47.8208411269479	39.026924387033	42.6755992229246
RFX3	na	18.7941630247958	19.2255910902404	19.4134837011714	19.5892558268076	19.1916617067398	19.9997453955035	20.8365641991504	20.6595266976436	19.078951901758	18.9094306258295
RIF1	na	103.212572975015	116.009841819624	108.953224853513	110.341970061789	99.7966408750468	100.558719848592	103.411096395783	104.644157574657	95.6317651224765	110.789358803544
RAB21	na	23.8810129343996	23.2405739685236	25.7921997744135	21.6213363067669	21.3680357147206	27.0396557747208	25.9299465589427	31.2393588053755	24.530081016546	30.8124195881937
SLC4A4	na	0.465970984085845	0.463267255186516	0.356574190429679	0.650265753586973	0.791408730174836	2.11997301192338	3.16407085987098	2.26985488856792	2.29105426563554	2.30894100273286
SMARCA2	na	72.8079662634134	81.8824873542168	83.9930315234356	76.3655844368702	74.5902728189782	102.918689805261	95.5395054761043	112.107748225202	96.7772922552943	98.05037396088
SESN1	na	12.5812165703178	11.3114421474708	12.8366708554685	11.0138762013794	12.5042579367624	9.15988339114063	10.8427306295579	9.00247532076091	8.49270115709726	9.71347594253135
SRCAP	na	216.443522107875	222.522704907923	210.339152999019	214.221924197308	217.439548615536	226.477116858682	210.372125951422	210.442478651975	205.957878293512	190.527442053094
PUM3	na	54.0526341539581	53.4687623694438	62.2420059072252	57.8736520692406	53.4992301598189	57.3192703035132	59.1141043575895	63.8637138139449	63.9520147597231	72.7316415860851
KCNN2	na	1.55323661361949	2.1233082529382	2.21868385156245	1.7069476031658	2.1763740079808	2.43996893825143	3.39558823986154	3.42401839122958	3.55508420529653	3.62264881463259
CNOT4	na	37.2776787268676	35.7487898585595	34.389599699218	35.7646164472835	36.9587876991648	41.9994653305575	40.6698864183416	39.318503324007	41.949993622499	40.5657048583584
PSEN1	na	56.1106726670039	57.2135060155348	55.4670962890612	60.7592063507828	58.0498303583242	66.3591552222808	61.9308991474747	65.0948215501173	60.6734371037274	64.6105387488868
CPOX	na	377.08701887147	390.148240076245	374.402899951163	364.555238104697	377.264541674344	372.835253662977	390.18395774409	372.602450775938	383.159075459737	412.225587643082
CLDND1	na	165.147882943092	167.934380005112	150.791263197262	172.686199186941	161.368240082649	132.718310444562	136.286564354443	122.341331282135	120.596356430781	130.932878586007
MOK	na	9.43591242773837	9.61279554512022	9.35016766015604	8.61602123502739	9.25948214304558	9.67987677142372	8.60472928964913	10.3105272904441	8.7692077063981	9.07652670039814
HSP90AA1	na	1060.82177618677	1036.13582182924	1158.70764147849	1266.51447993943	1229.69088494566	1200.26472016575	1347.58549646505	1317.6315267553	1239.34185490198	1429.55295531271
RBL1	na	20.6968778764796	22.3526450627494	22.1472191611323	21.0929953819774	20.5766269845457	24.5196878548874	25.2739806489694	24.6221547234486	23.3845538837283	24.4429271668617
DLGAP4	na	42.170374059769	48.9133010267764	43.2643351054678	40.8854592567809	45.3477202390181	41.5594709318564	40.8628175683338	39.1646148569855	40.3699561979228	39.3714250293586
IGSF9B	na	135.209247215576	152.723771793155	137.320682669919	157.283029148849	170.271588297116	136.838257996035	139.759325054301	142.039055060894	124.309444378535	126.713089856874
CROCCP3	na	6.75657926924476	10.3076964279	7.0918644541014	7.55933938544856	8.23065079381829	8.51989153848451	8.411798139657	7.92525605161003	5.84613847093206	6.05101780026543
NDC80	na	30.0162975581965	29.340259495146	30.150328768554	30.6437736377861	30.5088065482399	37.3995238895916	38.2389539284408	42.2423841974166	39.8564440349355	43.7106417413911
AP4E1	na	13.5131585384895	13.9366232601944	14.5403030986325	12.5988989757476	13.8892232145684	16.759786641432	14.8556985493942	14.5809322502922	14.9313536622454	17.3568668481298
RSBN1	na	18.5223466174124	17.6813669062854	20.1266320820308	16.0127941820792	16.0260267860404	21.6397245179348	21.6854612591157	19.3514747279604	21.0144977468639	21.417418266729
MAGI3	na	14.8722405754066	14.978974584364	16.4816514687496	16.0940774012776	13.6913710320247	18.3997657638633	17.9040107192699	20.8518872814206	16.5113910868216	15.1275445006636
TCF7	na	159.750385710764	161.101187991111	163.152501798824	144.887338221097	143.917677582294	110.518593055553	105.649097735692	103.259161371463	127.904029519446	126.872327167407
OSTM1	na	5.39749723232771	5.01872859785393	4.00155480371085	3.69838647352591	3.99661408738292	4.03994856989172	5.74934826976556	5.61692904628672	5.01661882302954	5.41406855813223
PCNP	na	88.4956560609702	88.4068345314269	87.9549669726543	87.704593515043	80.763260914342	102.358696934187	104.993131825719	99.3734775791685	91.7606734322648	97.8513273227133
EXD2	na	53.3536776778293	55.8623098545741	53.288031791991	54.1346239861155	54.7654841280986	48.0393884399995	47.4996491280631	46.6282055075309	42.5820085923295	47.373099883657
ARG2	na	18.8329939401363	20.4995760420034	18.2249030664058	19.9550303132002	18.7959573416523	22.63971178771	21.4925301091236	23.6218796878085	24.6485838233892	20.3823757482625
MEF2C	na	2.32985492042923	1.93028022994382	3.32802577734367	7.68126421424612	5.81685416678504	112.078573196402	104.684441985731	113.762049245684	93.5777164705274	92.0391654882479
PTPRC	na	3.18413505791994	3.12705397250899	2.73373545996088	7.437414556651	6.48955158743365	124.518414832405	124.016143214943	145.616961919145	107.561047678027	105.534527555945
UBA5	na	40.3064901234256	40.9991520840067	44.1359609042959	42.3079155927524	41.1928244056002	40.5194841712902	43.4095087482299	42.5501611314597	42.1869992361854	48.6868076955567
STK17B	na	14.2509459299588	15.5194530487483	13.3121031093747	14.5903378461077	14.2849275796558	19.0797571073104	18.63714908924	19.8516122457805	20.3034809058046	23.4078846483952
CDC14B	na	43.5294560966861	43.3540939645382	41.2833673808584	42.5517652503476	41.4698174611614	52.3593334454283	49.0430983280002	47.7823690101925	38.1974047391304	39.291806374092
ZNF510	na	16.7749554270904	17.5655500924887	16.8778450136715	16.5004934972694	16.8965763892327	16.5197896966859	16.6306651293219	17.5817573572125	15.3263630183895	16.2422056743967
JMJD4	na	16.0759989509617	17.1794940465	16.9967030771481	14.1839217501158	16.1843085320754	11.7198508017651	11.305765389539	12.6573264125228	14.694348048559	13.4157434124306
DUSP12	na	21.3958343526084	24.2829252926932	23.137703023437	24.2630409307139	22.990423611579	23.5996995666942	24.5022560490009	24.8914595407364	24.8855894370757	27.4684360669944
AACS	na	49.0822769903757	44.3964452887078	42.3530899521475	48.1603073750352	47.9197986120863	46.1594123728222	45.3388202481513	46.3589006902431	47.9936367715031	49.08490097189
DELE1	na	79.3703909559557	74.3543944574359	75.9503025615217	75.2276193680929	78.8638799619224	63.0391974866272	65.7895221473174	67.6724533727284	71.931203753833	66.6806237858197
CADPS2	na	11.9210910095295	8.84068345314269	10.6576063583982	12.029916441359	10.3278839287816	17.4397779848791	18.7529077792353	19.2745304944496	21.1725014893215	21.5368462496289
PCDHA6	na	16.9302790884524	19.5344359270314	17.7890901669918	12.8021070237435	11.1588630954652	5.0799353304579	5.63358957977028	6.65567619868221	4.30560198197024	4.02074209096584
PCDHGA2	na	0.776618306809743	1.73725220694944	0.673529026367172	0.48769931519023	0.712267857157352	1.83997657638633	0.926069519962238	1.15416350266166	0.869020583516928	0.99523319083313
HSPB11	na	10.0572070731862	9.88303477731235	9.19169024218729	9.91655274220134	9.57604563511551	10.0398721885428	9.41504011961609	8.65622626996241	7.07066747497865	8.59881476879824
PHLPP1	na	27.2204716536815	27.3713736606033	26.9411610546869	27.5956529178472	30.033961310135	34.2795636078931	33.8401237086201	37.4718417197484	33.8128008859314	31.0114662263603
ATP8B1	na	11.6104436868057	13.0872999590191	12.0046644111325	12.5988989757476	12.7021101193061	11.6798513109741	11.0742480095484	11.6955234936381	12.2847909760802	12.3408915663308
SMARCD3	na	69.1966911367481	59.9931095466539	67.7887155361313	69.4158691954094	72.7304623030674	69.0391211052783	66.5612467472859	63.6328811134126	63.9520147597231	62.7395003501205
WDR70	na	21.5123270986299	19.1869854856416	22.5434127060542	21.3368450395726	20.4183452385108	21.8397219718899	21.3767714191283	22.3138277181253	22.0415220728385	24.3234991839617
STRADB	na	12.5035547396369	11.9677374256517	13.2724837548825	11.2577258589745	9.97175000020293	11.479853857019	11.6530414595248	10.1181667066672	8.01868992972438	8.87748006223152
BZW1	na	96.8443028591749	101.030867235259	97.5428507597634	95.6703489964834	94.2172093273142	100.0787259591	106.18930495567	99.6427823964562	109.733599136819	116.283046016943
C1QTNF3	na	3.9219224493892	3.70613804149213	3.20916771386712	3.37325359673242	3.6009097222955	4.55994195017481	5.67217580976871	3.50096262474035	3.75258888336855	3.62264881463259
ME2	na	67.5657926924476	71.497579717119	67.8679542451157	64.2137431667136	62.8774236123907	78.2790034780009	75.976286866902	77.2135383280647	75.0517776673711	76.4737183836177
C5ORF22	na	22.7937473048659	23.9740804559022	24.6036191396479	23.2063590811351	24.6128115084374	28.4796374431971	26.1228777089348	23.8527123883409	27.0186399602536	28.8617625341608
CCNT2	na	36.1515821819935	40.1112231782325	38.3515351484366	39.7474941880037	35.6133928578676	46.7194052438963	44.4513369581874	45.2047371875815	41.4759823951261	45.0641588809241
FAM135A	na	29.3173410820678	28.0276689387842	29.1598449062493	28.0833522330374	28.6885664688378	33.4395743012819	36.0395388185304	35.1250425976697	35.5903429885797	41.3220820833916
COBLL1	na	4.89269533290138	5.32757343464494	4.39774834863271	7.35613133745263	5.53986111122385	8.87988695560358	6.59824532973095	7.84831181809925	6.47815344076256	8.00167485429836
DLG3	na	40.1899973774042	40.1112231782325	43.30395445996	38.8533787768216	40.1244226198642	49.6393680716398	46.9594419080852	52.0527739700406	44.675558179893	50.3587994561564
SERTAD4	na	5.59165180903015	5.82944629443033	5.22975479296863	5.20212602869578	5.73771329376756	1.35998268689424	0.964655749960665	1.11569138590627	0.47401122737287	1.11466117373311
TRAF5	na	22.8325782202064	26.9853176146146	23.6923739863276	27.4737280890496	27.5014533735755	26.9996562839298	27.2032921488908	30.20061165298	22.0020211372241	23.1690286825953
MRPL22	na	13.3966657924681	13.3961447958101	15.491167606445	13.8994304829215	16.7778650797065	14.5998141387176	15.2415608493785	15.1195418848677	14.7733499197878	14.6100232414303
GEMIN5	na	72.2643334486465	76.9409699655606	75.4748703076155	70.3506262161906	75.3816815491531	71.8390854606487	71.0758356571018	70.3655015456056	74.8147720536847	75.3988665375179
NFE2L1	na	153.149130102881	168.050196818909	165.450424359371	177.359984290847	170.15287698759	223.59715352173	209.67757381145	243.60544329512	260.232163827706	246.778021998983
GSK3B	na	53.8584795772556	58.9121526178853	59.3497930292955	55.557080322087	53.3805188502927	67.9591348539211	67.7960061072355	67.2877322051745	65.6110540555281	64.5309200936201
ITGB5	na	49.0822769903757	45.5546134266741	43.5812899414053	42.9175397367402	44.2001775802646	35.1995518960862	32.2195020486862	33.7400463944757	39.026924387033	34.5146870580929
ERC1	na	48.383320514247	45.7476414496685	47.979038290038	43.9742215863191	41.4302470246526	50.0793624703409	48.8501671780081	50.898610467379	46.2160946688548	47.6119558494569
XPO1	na	216.598845769237	227.927489551766	225.315268997065	224.13847693951	219.299359131447	252.076790964927	260.572811179375	250.953617595399	234.477553807113	257.526540459981
RNF13	na	29.4338338280892	27.8732465203887	26.4261094462885	27.9207857946407	27.1848898815056	25.3196776707075	28.8625000388231	26.6996490282396	25.5571053425206	27.4286267393611
PALB2	na	21.3181725219274	19.2255910902404	21.6321675527339	17.272684079654	17.92540773846	18.0797698375352	17.3252172692935	18.5820323928526	16.2348845375208	20.8600876798624
DOP1A	na	17.8622210566241	18.6851126258562	16.560890177734	15.4844532572898	16.0655972225492	17.6797749296251	21.3767714191283	19.6207795452481	14.8523517910166	13.8934553440305
LYRM2	na	31.0647322723897	27.7188241019932	26.7826836367181	26.5389710682683	24.8106636909811	27.5196496642129	27.7049131388703	28.3924221654767	23.3845538837283	25.7168256511281
BCKDHB	na	20.8522015378416	21.1944769247831	18.8191933837886	17.3133256892532	16.0260267860404	16.1997937703579	15.5116644593675	14.9271813010907	11.2972675857201	12.1816542557975
KAT6A	na	85.5445064950931	93.0395070832921	90.3717475966777	84.3719815279098	83.4540505969364	106.678641939616	99.861163235928	108.45289713344	87.9685836132818	93.9102038870141
TUT7	na	21.7453125906728	20.8856320879921	22.8603675419917	21.5400530875685	21.0514722226506	19.9597459047125	23.6533589890355	23.3141027537654	18.3679350606987	21.0193249903957
GRHL2	na	40.65596836149	41.9642921989786	40.4513609365225	41.2918753527728	41.984233135775	41.5594709318564	42.9850602182472	47.7438968934371	44.6360572442786	44.9049215703908
TNPO1	na	196.989233522291	195.537387293309	200.196598249019	203.086123167132	197.416907742113	228.077096490322	225.073479580822	235.603243009999	249.685414018659	263.856223553679
PLOD1	na	123.792958105473	120.179247116302	124.325534396482	125.582573661484	129.711890875656	114.238545699116	116.337483445256	114.031354062972	121.149369529383	116.442283327476
ITGAE	na	4.54321709483699	4.51685573806854	4.83356124804677	4.91763476150148	5.73771329376756	5.27993278441294	4.74610628980647	5.23220787873284	5.17462256548716	5.3742592304989
DIS3	na	69.3908457134505	75.3581401770067	76.7426896513655	70.7976839217817	69.0899821442631	74.2390549081092	74.8572861969476	77.636731612374	79.3968805849557	81.0916003890834
PIBF1	na	7.72735215275694	8.41602180255505	10.1029353955076	9.34757020781274	7.83494642873087	8.15989612136545	8.52755682965228	9.11789167102708	8.53220209271166	9.1561453556648
TDRD3	na	23.0267327969089	23.1247571547269	23.0188449599604	22.0277524027587	19.9830704369146	24.7596847996334	29.3255347988042	30.7776934043108	27.3741483807832	29.259855810494
NUFIP1	na	10.9503181260174	10.8095692876854	12.4404773105466	8.49409640622983	11.4754265875351	10.0798716793338	9.83948864959878	9.07941955427169	8.37419835025404	9.51442930436472
PDS5B	na	27.0651479923195	26.5606559640269	27.6543094355463	23.7347000059245	22.5947192464916	30.0396175840463	28.9782587288184	31.2008866886201	26.0311165698934	32.44460202116
OXCT1	na	36.3845676740364	36.0190290907517	38.2326770849601	35.642691618486	36.2860902785162	34.6395590250121	36.5797460385084	35.4328195317128	36.0248532803381	36.3061068015926
RRAGB	na	10.7949944646554	9.45837312672471	8.75587734277324	8.57537962542821	8.50764384937948	12.3198431636302	12.6562834394839	11.3492744428396	9.28271986938537	8.79786140696487
CYLD	na	13.4354967078085	16.0985371177314	14.7383998710934	13.8994304829215	13.8100823415509	17.039783076969	15.6274231493628	15.9659284534862	13.5093199801268	13.8934553440305
SLC27A5	na	11.4162891101032	12.5854270992337	12.0839031201169	12.3550493181525	12.8603918653411	10.2798691332888	10.5340407895705	11.5416350266166	10.9417591651904	12.4603195492308
ZNF324	na	20.8133706225011	20.8084208787944	19.6511998281246	18.0855162716377	21.605458333773	18.7997606717733	16.9007687393108	18.0434227582772	19.1974547086012	18.2326720560629
ZNF416	na	3.06764231189848	2.89542034491573	3.28840642285149	3.61710325432754	3.48219841276928	4.39994398701078	4.90045120980018	4.0011001425604	4.7401122737287	5.17521259233228
ZNF586	na	5.16451174028479	6.09968552662247	5.6259483378905	5.28340924789416	5.7772837302763	6.43991801735214	6.82976270972151	6.77109254894838	7.03116653936424	6.88701368056526
ZNF446	na	14.3674386759802	14.978974584364	13.6290579453122	11.379650687772	11.7524196430963	11.1198584399	10.5340407895705	9.96427823964562	9.83573296798705	8.24053082009832
RPS5	na	765.784481429747	698.568415216668	735.533316147444	735.369284087668	744.161628983398	666.751511995297	640.647176663877	637.252141936255	771.058263193202	655.301342172166
FAT1	na	526.547212017005	590.125271898424	589.100181944323	421.29092510516	409.47487699246	230.437066446992	225.112065810821	234.756856441381	208.959949400207	217.557975516122
YTHDC1	na	48.5774750909494	51.4612709303022	56.5368188603503	55.8822131988805	51.639419643908	53.6393171507405	57.1076203976714	62.4017733772402	49.8501807453802	57.6040970854216
CHMP2B	na	39.9958428007017	41.0763632932045	41.2437480263663	38.8533787768216	38.9768799611107	35.3595498592503	36.811263418499	37.433369602993	40.8044664896812	44.1485443453576
SMAP2	na	41.0054465995544	40.0340119690348	41.7191802802725	40.6416095991858	41.2323948421089	41.7594683858114	38.0846090084471	36.240733983576	41.752488944427	40.8045608241583
PPIE	na	18.2505302100289	17.6041556970876	21.1171159443355	19.914388703601	20.537056548037	21.8397219718899	21.8783924091079	19.9285564792912	22.673537042669	21.8553208706955
ZMPSTE24	na	39.5687027319564	38.2967597620854	41.6399415712881	42.2266323735541	40.5201269849516	37.9195172698747	40.5927139583448	37.5872580700146	40.6069618116092	47.0546252625904
STARD7	na	144.878145135357	146.199424615945	149.523443853512	146.309794557069	145.183931550574	149.238100141247	143.849465434134	142.385304111693	147.970504811564	151.872584921136
NOA1	na	93.7378296319359	90.2212979475741	91.4414701679667	97.7837126956411	95.6021746051201	99.4387341064436	97.9704379660051	104.413324874124	119.095320877434	108.321180490278
REST	na	45.9758037631368	49.8784411417483	47.1470318457021	46.4533597718694	43.2900575405635	58.8792504443624	62.1238302974668	61.4784425751108	52.7732499808462	63.8143521962203
SSH1	na	63.372053835675	69.7989331147685	64.8965026582017	56.7763286100626	53.3805188502927	53.9593130770686	50.8180649079278	50.2830565992928	49.3761695180073	47.6119558494569
GSTP1	na	466.126307747207	430.298068859076	460.258041135732	508.345252866616	555.925062511313	369.675293890488	367.109392205031	338.823932264707	471.522668429162	409.518553364016
APLP2	na	228.869415016831	228.776812852941	229.039488319331	220.521373685182	233.228152782524	250.116815916167	250.733322529776	261.841226637174	267.342332238299	273.370652858044
FAM234B	na	21.8229744213538	20.4609704374045	21.0774965898433	22.4341684987506	20.8536200401069	21.6397245179348	18.7143215492369	19.7361958955143	19.8689706140461	19.347333229796
WBP11	na	103.562051213079	104.389554835362	104.040424896482	108.716305677822	108.106432541883	117.278506999233	109.314789585543	102.643607503377	116.36975632004	121.896161213242
EIF3I	na	206.114498627306	182.913354589476	207.64503689355	191.300056383368	202.046648813636	190.837570563895	192.583873922147	192.168223193166	217.531652428533	202.470240343092
NKAIN1	na	3.53361329598433	4.40103892427191	5.54670962890613	6.5839407550681	7.39967162713471	13.3198304334054	12.116076219506	11.1569138590627	14.7338489841734	13.1370781189973
TXLNA	na	115.949113206695	117.245221166788	114.935747381833	124.525891811905	118.671739089717	117.398505471606	114.369585715336	120.186892743834	124.901958412751	125.279954062074
NCOA1	na	37.3553405575486	39.2232942724584	40.2532641640616	37.187072783255	36.0486676594638	41.7194688950204	41.5573697083054	44.2814063854522	39.5009356144058	40.6851328412584
AGBL5	na	58.4793585027736	56.9818723879415	54.6350898447253	49.9485381973994	54.2114980169762	36.1195401842794	37.4286430984738	37.7796186537915	33.9313036927746	36.1468694910593
EFR3B	na	10.5620089726125	9.11092268533482	8.43892250683575	7.96575548144042	7.28096031760849	10.3198686240798	9.45362634961452	10.1181667066672	5.33262630794479	5.61311519629885
KIF3C	na	28.7348773519605	29.5718931227393	27.2581158906244	27.1079536026569	26.1164880957696	30.2796145287924	28.2451203588483	29.6235299016491	20.145477163347	18.9890492810961
RAB10	na	77.8559852576767	80.7243192162505	78.8028960849592	77.7067575536433	76.766646826959	79.3989892201491	78.330046896806	81.6763038716898	87.1785649009937	94.7860090949473
HADHA	na	175.39924459298	165.502226915383	170.600940443356	165.086218191893	158.717020836563	149.398098104412	159.052440053514	170.970086860947	161.519325727305	160.551018345201
MAPRE3	na	13.3966657924681	13.4733560050079	10.5387482949216	14.427771407711	14.6410615082345	10.999859967527	11.3829378495358	10.1181667066672	11.8502806843218	10.2708065293979
CAD	na	248.983829163203	257.306354651511	244.491036571284	237.672132936039	249.768595243178	243.436900954069	230.745655390591	236.834350746172	238.467148304168	218.991111310922
CD59	na	57.9745566033473	60.263348778846	56.2991027333972	61.0030560083779	60.4636269853574	63.3591934129552	62.3939339074558	58.2852568844136	63.8335119528798	64.4513014383535
CD82	na	12.5035547396369	12.6240327038326	12.7970515009763	10.8919513725818	9.89260912718544	6.59991598051617	6.55965909973252	6.23248291437294	4.97711788741514	5.33444990286558
BCORL1	na	33.0062780394141	33.4324535826269	30.5465223134759	31.7817387065633	33.1600257943256	34.4395615710571	34.187399778606	36.5485109176191	33.8918027571602	30.6929916052937
ATRX	na	79.8363619400415	81.187586471437	74.088192900389	84.6971144047032	67.8632986124921	96.0387773892081	97.507403206024	106.413874945405	80.7399123958455	100.956454878113
AK6	na	20.7745397071606	18.0674229522741	20.602064335937	22.7593013755441	21.3680357147206	20.1597433586676	22.1484960190969	21.8906344338161	24.0955707247876	25.0400670813615
MYNN	na	19.2601340088816	19.7274639500258	18.3833804843746	17.6384585660466	18.6772460321261	21.2797291008158	22.7658756990717	21.5443853830176	18.1704303826267	20.0240917995626
MECOM	na	1.28142020623608	1.4670129747573	1.30743869824216	1.4224563359715	2.21594444448954	3.03996130011654	2.85538101988357	3.61637897500652	1.65903929580505	2.38855965799951
SCAMP1	na	52.4217357096576	51.2682429073078	53.5257479189441	46.6159262102661	45.822565477123	54.9593003468438	51.01099605792	53.0145768889254	50.7192013288971	55.1757280997887
PREP	na	61.2363534919482	59.2209974546764	59.864844637694	61.9784546387584	62.1651557552333	62.5992030879261	67.2557988872576	62.4787176107509	71.8127009469898	66.8796704239863
HACE1	na	13.6684821998515	12.6626383084315	13.5101998818356	14.1026385309175	14.245357143147	18.0397703467442	17.2480448092967	17.0431477226371	13.4698190445124	16.6801082783633
SEH1L	na	100.882718054586	97.0930955661741	95.4826443261697	107.171924513053	109.056123018092	104.238673001365	106.18930495567	98.3732025435284	122.255395726586	113.456583754977
WDR47	na	11.4162891101032	11.8905262164539	11.2122773212888	13.3304479485329	12.9395327383586	13.1198329794503	12.9649732794713	13.6960735649183	11.099762907648	13.1768874466306
WDFY1	na	37.4330023882296	37.6790700885033	36.8856190322257	39.9507022359997	37.8293373023571	44.0394393608988	42.599197918263	42.8579380655028	38.4344103528169	40.3666582201918
SLC25A24	na	30.132790304218	27.1397400330101	26.9807804091791	23.9785496635196	23.5839801592101	32.3595880499247	31.5249499087145	32.0472732572386	29.0331876765883	33.2407885738265
MAP3K4	na	39.7240263933183	40.3428568058258	39.3816383652335	43.2426726135337	42.6569305564236	43.8794413977348	41.6731283983007	46.0511237562	41.3969805238973	46.7759599691571
PILRA	na	9.51357425841934	9.76721796351572	8.32006444335919	9.59141986540785	14.1266458336208	8.75988848323055	11.6144552295264	9.54108495533635	8.7692077063981	9.91252258069797
IGSF9	na	29.6668193201322	32.3901022584573	30.9823352128899	31.9036635353609	31.8542013895371	27.8396455905409	28.8239138088247	28.9310318000522	26.9791390246392	26.4732028761613
ZNF213	na	35.2973020445028	34.8994665573842	37.0837158046867	38.4469626808298	38.9373095246019	42.7994551463776	38.9335060684124	40.0494735423594	44.8335619223506	37.5003866305923
CPNE3	na	106.202553456232	105.084455718141	100.474682992185	96.1174067020744	94.2567797638229	104.83866536323	106.266477415667	101.52791611747	98.989344649701	104.220819744045
RRN3	na	66.245541570871	67.2123576066438	66.243560710936	64.9046505298997	68.0215803585271	67.9991343447121	69.7639038371553	69.8268919110301	77.5008356754643	84.833677186616
CTTN	na	117.075209751569	119.098290187534	115.05460544531	111.358010301769	111.984335319739	104.558668927693	111.282687315462	106.567763412426	113.881197376332	113.894486358943
WNT11	na	0.388309153404871	0.579084068983146	0.475432253906239	0.731548972785345	0.356133928578676	3.3599572264446	3.20265708986941	3.15471357394186	1.93554584510589	1.63218243296633
MTIF2	na	55.4117161908751	55.8623098545741	59.7856059287096	51.2084280949741	48.275932540665	55.5992921994999	53.9821357677988	57.5927587828166	51.19321255627	57.046766498555
DDHD2	na	46.4806056625631	47.0988376106292	44.0171028408193	50.6394455605855	47.5636646835076	56.9992743771851	56.4516544876981	57.5542866660612	51.9042293973293	56.1709612906219
TTC39A	na	6.71774835390427	5.09593980705168	6.18061930078111	4.34865222711288	5.14415674613643	4.79993889492085	3.97438168983794	4.3473491933589	4.18709917512702	3.06531822776604
EPS15	na	56.0718417516634	55.9781266683707	56.4575801513659	50.6394455605855	46.3765515882454	55.5592927087089	56.2201371077076	57.4773424325504	52.4177415603165	56.927338515655
ORC1	na	34.0158818382667	30.1509771917224	31.853961011718	38.487604290429	37.077499008691	35.4795483316233	39.5894719783857	39.7032244915609	47.0061133811429	40.3268488925584
MGST2	na	13.629651284511	14.1682568877876	12.8762902099606	12.2737660989541	11.7128492065876	8.79988797402156	9.18352273962553	7.27123006676843	8.45320022148285	7.88224687139839
CHERP	na	138.082734950772	145.620340546962	148.21600515527	143.26167383713	146.885460320449	137.118254431572	125.945454714864	125.688405439854	146.469469258217	131.888302449206
ATG16L1	na	24.1139984264425	23.8582636421056	21.9095030341792	23.2876423003335	26.4330515878395	21.7997224810989	21.1066678091393	19.505363194982	21.4490080386224	21.7358928877956
USP40	na	16.9302790884524	18.9167462534494	18.264522420898	14.7935458941036	14.6014910717257	15.7997988624478	15.8975267593518	14.5039880167815	9.91473483921587	9.51442930436472
POMGNT1	na	86.08813930986	82.11412098181	82.1309218623028	75.9591683408783	82.4647896842179	66.3991547130718	61.3135194674999	62.978855128571	70.3906672648712	65.6057719397199
RAD54L	na	32.0743360712424	30.5370332377112	32.1312964931633	40.8448176471817	38.8185982150757	32.1195911051787	30.7146390787476	31.0469982215985	34.9188270831348	34.9525896620595
MAST2	na	124.142436343537	124.657497249772	112.439728048826	131.394323834168	129.474468256603	134.398289057784	128.723663274751	133.421300907687	136.791740032687	123.408915663308
DNAJA1	na	75.6037921679284	69.1812434411865	74.8805799902327	85.3473801582902	78.9430208349398	78.1590050056279	81.764221366666	83.4844933591931	84.1369928586844	92.795542713281
B4GALT1	na	45.8593110171153	45.9792750772618	44.6113931582021	41.5763666199671	43.6857619056509	46.7994042254783	38.9335060684124	38.9337821564532	40.0934496486219	37.460577302959
CHMP5	na	22.716085474185	19.3414079040371	19.8492966005855	19.3454061692124	17.2131398813027	20.0397448862946	21.0680815791409	23.0832700532331	25.0040922439189	23.3282659931286
NFX1	na	46.2476201705202	49.4923850957595	49.0883802158192	46.6972094294645	46.0599880961754	48.3193848755366	50.3550301479467	50.3215287160482	46.6506049606133	44.5466376216909
DIMT1	na	35.1419783831408	30.1123715871236	32.7652061650383	32.594570898547	34.6241319451491	32.5995849946708	33.0298128786532	33.7785185112311	35.7483467310373	38.2965731832588
IPO11	na	29.8998048121751	27.2941624514056	30.5069029589837	32.3507212409519	31.8542013895371	31.8395946696417	34.6118483085887	31.7394963231955	30.6132251011645	35.9478228528926
EIF2AK1	na	179.864799857136	179.284427757182	183.833804843746	187.357820252247	181.588733138616	180.037708050323	179.811831792668	177.856595760161	161.20331824239	169.508117062699
SNX10	na	16.5419699350475	16.1757483269292	15.3723095429684	14.1432801405167	16.1051676590579	19.7197489599665	22.1870822490953	21.1596642154637	18.7629444168428	19.9842824719292
SEPHS1	na	63.1390683436321	62.6182906593775	71.116741313475	65.6768411122843	64.5789523822666	72.3190793501408	70.1111799071411	74.2896574546552	75.6047907659728	70.1838446175523
MRPL28	na	50.4025281119523	48.7974842129797	53.4861285644519	48.6480066902254	53.4992301598189	43.6794439437798	44.2584058081953	43.2041871163013	49.4551713892361	44.5068282940576
ITPKC	na	15.4158733901734	16.1371427223303	16.0458385693356	16.5817767164678	14.8784841272869	15.4798029361197	14.5855949394053	14.7732928340692	19.7504678072029	18.7900026429295
RBM22	na	82.7098496752376	82.7318106553921	80.0707154287091	84.4126231375089	84.4037410731462	75.5990375950034	75.2817347269303	76.944233510777	88.4030939050403	84.4753932379161
TMED2	na	181.72868379348	182.411481729691	188.944701573238	196.705390460059	190.5712222261	189.517587367792	192.661046382144	177.394930359096	195.569132226923	211.387529732957
ERO1B	na	15.066395152109	15.2492138165562	14.3025869716794	16.1347190108768	13.1373849209023	16.3197922427309	17.1708723492998	17.427868890191	17.419912605953	18.4715280218629
ZFAND6	na	26.2496987701693	25.3252766168629	24.207425594726	23.0844342523375	24.3358184528762	25.5996741062445	25.2739806489694	21.9291065505714	25.596606278135	26.075109599828
TXLNG	na	46.4417747472226	48.5658505853865	48.8902834433583	50.3549542933912	47.6032351200164	48.1593869123725	48.6186497980175	52.3220787873284	47.203618059215	50.7170834048563
HUWE1	na	453.661583922911	494.344766888612	502.967705278309	437.547568944834	439.152704374016	491.873738257014	469.131384320871	503.523064094525	445.294047181197	442.799151265476
ZW10	na	31.802519663859	34.358988093	35.3404642070305	35.1549923032957	32.2103353181158	35.5595473132053	38.2775401584392	36.4330945673529	35.0768308255924	42.1978872913247
ALG9	na	34.7925001450765	34.7064385343899	33.0029222919914	37.9186217560404	36.9192172626561	36.5995340737715	36.9270221084943	32.6628271253248	33.4967934010161	32.1659367277268
ACOX3	na	12.3094001629344	14.7087353521719	14.5799224531247	13.9807137021199	15.5116111114268	12.7598375623313	12.5405247494886	12.3495494784797	13.3908171732836	13.3759340847973
MTMR2	na	34.753669229736	36.5981131597348	37.4402899951163	37.3496392216518	37.7897668658484	42.7194561647956	44.6442681081796	43.6273804006106	42.5425076567151	44.7058749322242
PPP1R15A	na	52.848875778403	52.465016649873	49.9600060146473	53.2405085749334	50.8480109137332	65.3591679525056	62.2395889874621	71.4427208147565	82.4779535628794	78.7826593863506
HSD17B14	na	2.75699498917459	2.66378671732247	3.20916771386712	2.80427106234382	2.69078968259444	3.27995824486258	2.77820855988672	2.73152028963258	3.04157204230925	2.03027570929958
TRIP6	na	241.450631587149	246.767024596018	259.546391278314	280.670955891977	291.080130958304	241.516925396101	229.973930790623	239.950592203358	293.728957228722	266.443829849846
FTL	na	394.638592605371	382.118274319678	389.299777240226	385.85144153467	394.596392865173	360.715407953302	342.337032546041	358.521656043465	452.601720269862	395.386242054186
SRRT	na	121.035963116298	124.425863622179	124.800966650388	141.067026918774	130.384588296304	110.238596620016	123.823212064951	116.031904134252	105.506999026078	111.983638632544
BAX	na	48.8492914983328	43.5085163829337	45.7207350839833	43.080106175137	45.1894384929831	27.3996511918399	29.0940174188137	28.2770058152106	27.4531502520121	26.0353002721947
NLK	na	11.9987528402105	13.3189335866123	13.5101998818356	13.0459566813386	13.2165257939198	14.8798105742546	14.3926637894131	13.3113523973644	12.2057891048514	14.2119299650971
PIGS	na	46.0146346784772	47.1374432152281	47.3055092636708	47.469400011849	48.7903482152786	43.9194408885258	40.7084726483401	40.0494735423594	43.8460385319905	42.1580779636914
ATXN7L3	na	56.3048272437063	53.6231847878393	53.6842253369129	56.2479876852732	57.4958442472018	51.6393426111902	48.4643048780238	50.706249883602	52.9312537233038	51.9113632338561
PGS1	na	20.0755832310318	20.2679424144101	17.7890901669918	17.9635914428401	19.9830704369146	15.3598044637467	17.7882520292747	18.2742554588095	19.7899687428173	19.0288586087294
PSMC5	na	73.817570062266	74.2771832482381	84.8646573222637	82.7463171439423	80.0905634936934	70.2391058290085	77.2496324568501	75.1745161400291	72.2867121743627	75.7173411585845
UIMC1	na	17.3962500725382	18.6079014166584	17.3532772675777	16.7443431548646	16.8965763892327	19.0397576165194	16.553492669325	19.505363194982	19.9479724852749	21.7757022154289
LPCAT2	na	3.14530414257946	3.04984276331123	3.09030965039056	3.08876232953812	3.79876190483921	2.8399638461615	3.16407085987098	3.23165780745263	2.29105426563554	2.50798764089949
OGFOD1	na	56.0330108363229	58.719124594891	60.6176123730455	61.5720385427665	57.4167033741843	61.1992209102409	62.0080716074715	61.1321935243123	72.1682093675195	73.328781500585
SH3BP2	na	82.6710187598971	80.7629248208494	76.6634509423811	90.8339974541803	85.3930019858648	88.6388715928717	85.3141545265212	83.4844933591931	93.6567183417562	87.9388047420154
NOP14	na	126.006320279881	128.633874523456	135.53781171777	135.986825718876	133.589793653512	129.47835169049	139.682152594304	139.769200172326	142.28237008309	147.73241484727
ADD1	na	137.539102136005	141.373724041085	133.160650448239	128.711977600621	137.388555558351	131.278328776085	127.797593754789	128.22756514571	132.723143664404	127.190801788474
L2HGDH	na	41.6655721603427	40.5744904334191	41.2041286718741	42.4704820311492	38.2646121039533	37.9195172698747	38.624816228425	34.5094887295835	42.0289954937278	42.8348365334579
TXNDC16	na	16.1148298663022	14.5929185383753	16.1646966328121	19.3454061692124	17.015287698759	20.3197413218316	21.0294953491425	20.0824449463128	20.2639799701902	21.1387529732957
RTRAF	na	147.013845479084	146.855719894126	152.455276085934	144.927979830697	145.460924606135	143.998166847626	152.994401943761	149.925838995749	157.213723745335	160.630637000467
GMCL1	na	27.7641044684483	26.5606559640269	24.9205739755854	26.4983294586692	27.5410238100843	28.8396328603161	31.1005013787318	28.4693663989875	32.3512662681984	32.44460202116
SF3B2	na	354.836904381371	349.573749642826	364.299964555656	331.879383986951	336.427851197323	323.955875916366	323.96998706679	367.601075597737	367.595706827661	375.362150254623
KLHL42	na	69.0801983907266	68.6407649768022	67.5509994091782	68.3185457362314	65.5682132949851	63.6791893392833	63.7058657274023	61.4399704583554	54.1952836629648	54.1406855813223
GNAS	na	458.670772001834	473.574951614416	478.284847429677	453.885496003707	498.666640883164	474.313961799762	469.285729240864	462.396371283014	505.611975864395	468.914070192938
DNM1L	na	73.5069227395421	69.6059050917741	73.8108574189436	76.4468676560685	73.1261666681548	81.7189596860275	83.0761531866125	81.3685269376467	73.8272486633245	86.0677663432491
ERGIC2	na	27.6864426377673	25.0164317800719	25.7921997744135	23.409567129131	21.447176587738	25.4796756338715	26.7402573889096	25.1992364747795	23.4635557549571	26.1547282550947
TFAP2C	na	3.41712054996287	4.74848936566179	3.72421932226554	3.82031130232347	3.20520535720808	3.15995977248956	2.77820855988672	3.19318569069725	3.79208981898296	2.86627158959941
AURKA	na	38.0931279490179	34.9380721619831	39.0250641748038	42.3891988119508	38.9373095246019	43.5194459806157	46.3034759981119	46.8975103248186	46.0185899907828	47.0148159349571
PIR	na	14.5227623373422	12.4696102854371	13.4309611728513	15.8095861340833	14.0475049606033	18.2397678006992	17.2480448092967	18.620504509608	22.0810230084529	20.3823757482625
AAMDC	na	1.04843471419315	1.23537934716404	1.54515482519528	0.97539863038046	0.712267857157352	1.23998421452122	0.771724599968532	1.07721926915088	0.47401122737287	1.07485184609978
RFX2	na	11.0668108720388	10.925386101482	11.3311353847654	12.1111996605574	10.6840178573603	11.079858949109	11.575868999528	13.8114899151845	12.4427947185378	10.9475650991644
METTL2A	na	24.7741239872308	26.9081064054168	26.544967509765	28.6929763770252	27.2640307545231	25.6396735970356	27.319050838886	26.8535374952612	30.4157204230925	28.5830972407275
SULT2B1	na	5.16451174028479	5.40478464384269	4.16003222167959	5.7304669534852	7.39967162713471	5.95992412786006	4.51458890981591	4.15498860958196	7.34717402427949	5.25483124759893
ALG6	na	10.4843471419315	11.3500477520697	10.8557031308591	9.91655274220134	10.6444474208515	11.239856912273	12.2318349095012	10.5413599909764	10.0727385816735	10.0717598912313
CNOT3	na	95.2522353302149	96.0507442420044	96.39388947949	101.238249511572	99.6383591290118	91.1188400219142	89.4428811363529	92.486968679954	101.754410142709	91.7605001948146
PTPN4	na	25.0847713099547	25.4410934306595	26.544967509765	23.1250758619367	22.6342896830003	30.2796145287924	28.7853275788262	29.7004741351599	27.6901558656985	31.6882247961269
DDX18	na	93.6601678012549	89.6808194831898	97.6220894687478	101.84787365556	93.9006458352442	105.598655688259	102.214923265832	100.989306482895	102.662931661841	113.01868115101
KHSRP	na	373.436912829465	391.113380191217	392.27122882714	361.344550946361	372.872223221874	353.795496046458	329.835094026551	355.713191520322	371.308794775415	351.357125691728
GNA11	na	96.5724864517915	100.606205584672	91.9961411308573	93.394418858929	88.4794960335466	94.4387977575678	93.069986756205	93.8719648831479	105.388496219235	98.3290392543132
ASAP3	na	11.8434291788486	13.6277784234034	11.0537999033201	11.9892748317598	9.53647519860677	9.75987575300573	9.64655749960665	9.77191765586868	8.84820957762691	8.91728938986484
EDEM2	na	27.259302569022	26.7150783824225	27.0996384726556	26.6202542874667	29.5591160720301	21.7197234995169	23.4990140690418	24.3143777894055	26.6631315397239	22.0145581812288
DNMT3B	na	6.60125560788281	7.6825153151764	6.2202386552733	8.45345479663065	8.94291865097564	10.5998650596169	10.6883857095642	10.2720551736887	10.2307423241311	9.39500132146475
TPX2	na	145.965410764891	149.403689797652	152.653372858395	160.24986664959	149.140975201448	178.157731983146	183.43893741252	186.551294146879	177.082694359381	189.492399534628
FER1L4	na	2.01920759770533	2.39354748513034	1.7828709521484	1.54438116476906	1.38496527780596	0.879988797402156	0.964655749960665	0.500137517820051	0.355508420529653	0.676758569766528
PDRG1	na	11.95992192487	9.9602459865101	12.3612386015622	13.3710895581321	13.0582440478848	12.7198380715403	12.3861798294949	12.080244661192	13.8648284006564	14.0128833269305
EPB41L1	na	43.762441588729	44.5894733117022	46.6319802373036	42.3891988119508	46.5348333342803	50.759353813788	48.6572360280159	50.2830565992928	49.6921770029225	47.9702397981569
DOCK9	na	45.0050308796246	44.4736564979056	44.9679673486318	49.0950643958165	49.7004682549797	46.7194052438963	44.5285094181843	45.2047371875815	42.147498300571	42.8348365334579
ANKRD10	na	44.8497072182626	46.9444151922337	41.6795609257803	49.3389140534116	45.8621359136317	47.4793955689254	44.8757854881701	45.8202910556677	38.7899187733465	44.1087350177243
TGDS	na	10.2513616498886	9.76721796351572	11.1330386123044	9.67270308460622	10.0508908732204	10.6398645504079	11.0742480095484	10.4644157574657	10.4282470022031	12.3408915663308
DOCK3	na	0.970772883512178	1.08095692876854	0.713148380859359	1.21924828797557	1.02883134922729	0.879988797402156	0.694552139971679	0.884858685373936	0.829519647902523	0.796186552666504
C3ORF18	na	6.13528462379697	5.7136294806337	4.83356124804677	3.77966969272428	3.99661408738292	4.39994398701078	4.09014037983322	5.00137517820051	3.55508420529653	2.58760629616614
COQ9	na	53.7808177465747	49.0677234451719	48.6921866708973	48.8105731286222	48.7903482152786	46.2394113544042	47.4610628980647	47.8977853604587	46.2160946688548	41.9988406531581
KIF9	na	4.65970984085846	5.40478464384269	5.74480640136706	4.18608578871614	4.3527480159616	4.35994449621977	4.32165775982378	3.80873955878346	3.95009356144058	3.70226746989924
CRLS1	na	27.9194281298102	26.9467120100157	24.1678062402338	28.6929763770252	27.1848898815056	28.8396328603161	27.1261196888939	25.5070134088226	28.4406736423722	28.4636692578275
PPP1R13B	na	43.8789343347505	47.1374432152281	46.8696963642568	50.5581623413872	55.0820476201686	57.1592723403491	56.3744820277013	54.7073500261625	56.7628444779012	56.2505799458885
SMOX	na	21.9006362520347	21.5033217615741	23.137703023437	20.4833712379897	21.605458333773	19.8797469231305	18.7914940092338	19.3899468447158	30.9292325860798	26.075109599828
FKBP1A	na	164.17711005958	160.058836666941	157.051121207028	164.435952438306	183.211121035474	140.838207075136	134.511597774515	122.264387048625	145.165938382941	135.033239332239
NSFL1C	na	46.7524220699465	47.4848936566179	49.9600060146473	46.4533597718694	52.1934057550304	48.0393884399995	49.8148229279687	48.5518113453003	50.9957078781979	51.5530792851561
SLC4A11	na	49.3152624824186	50.4961308153303	47.1866512001942	52.4683179925489	52.9056736121878	40.2394877357531	41.7117146282992	40.1264177758702	45.4260759565667	44.7058749322242
ZNF343	na	14.2121150146183	14.7087353521719	14.1044901992184	12.7614654141443	13.5726597224984	13.1198329794503	14.199732639421	14.1192668492276	11.8502806843218	14.2119299650971
EBF4	na	5.78580638573258	4.78709497026067	4.12041286718741	5.40533407669171	5.22329761915391	5.71992718311401	5.78793449976399	5.57845692953133	5.45112911478801	4.7373099883657
MAVS	na	111.095248789134	107.671031226266	104.198902314451	97.8649959148394	96.9475694464174	105.798653142214	100.864405215887	102.605135386621	109.773100072434	102.628446638712
LZTS3	na	9.97954524250519	9.1495282899337	8.04272896191388	8.90051250222169	9.49690476209803	8.51989153848451	7.33138369970105	7.38664641703459	7.34717402427949	6.48892040423201
XRN2	na	136.180020099088	132.417223774146	136.052863326169	132.329080854949	130.305447423287	145.598146479266	149.521641243903	149.425701477929	153.22412924828	151.036589040836
KIZ	na	17.9010519719646	16.4845931637202	16.6401288867184	19.5892558268076	17.0548581352677	30.6396099459114	34.6504345385871	32.1242174907494	25.6756081493638	28.5034785854608
DYNLL1	na	69.4685075441315	64.4327540755247	63.4702058964829	72.9516892305385	77.7163373031689	66.8791486025639	69.8796625271506	62.2478849102186	72.8397252729644	68.9099461332859
TESC	na	1.78622210566241	1.93028022994382	2.45639997851557	1.66630599356662	2.01809226194583	0.839989306611149	1.1575868999528	0.730970218352382	0.908521519131334	0.716567897399853
SNX5	na	164.410095551622	145.427312523967	157.249217979489	157.73008685444	167.659939487539	174.117783413254	173.406517612929	184.166022908045	191.184528373724	194.388946833527
RPL6	na	1133.08610963541	1048.72124892848	1127.52720949314	1121.34265045114	1057.71776787867	1050.42662766264	1091.2571705855	1131.65731435975	1167.21314647008	1077.51907105121
MAPKAPK5	na	35.5691184518862	36.9841692057236	36.2913287148429	32.7164957273446	33.7535823419567	35.7995442579514	35.7694352085415	33.4322694604326	34.9583280187492	36.7440094055592
ESF1	na	26.1720369394883	26.9467120100157	29.9126126416009	27.3518032602521	22.5551488099828	22.2397168797999	22.5343583190811	25.353124941801	22.7130379782834	27.9859573262276
RBBP9	na	32.3849833939663	28.4523305893719	30.8634771494134	31.0908313433771	30.8649404768186	33.4795737920729	33.8015374786217	33.9324069782527	29.58620077519	32.68345798696
ANAPC5	na	127.443064147479	125.159370109557	125.157540840817	123.753701229521	131.690412701093	110.158597638434	121.932486795028	120.610086028143	112.103655273684	117.955037777543
SLC23A2	na	27.10397890766	31.7338069802764	31.9331997207024	28.7742595962236	29.1238412704339	45.5994195017481	43.8339572782126	43.5119640503444	41.0019711677533	40.0879929267585
SLC8B1	na	24.0363365957615	25.0164317800719	24.1678062402338	24.0191912731188	25.0480863100335	22.719710769292	23.7305314490324	22.4677161851469	24.2140735316308	22.3728421299288
TMEM230	na	35.8409348592696	36.5981131597348	35.9347545244133	32.1881548025552	30.6275178577661	31.9195936512237	28.669568888831	27.0074259622827	25.1225950507621	24.9604484260949
DZANK1	na	2.0968694283863	1.69864660235056	1.10934192578122	1.4224563359715	1.4245357143147	2.07997352113237	1.38910427994336	1.76971737074787	0.987523390360146	1.31370781189973
KDM2B	na	62.0129717987579	66.9421183744516	61.4496188173814	65.4736330642884	74.5902728189782	66.7191506393998	64.4775903273708	66.5567619868221	77.184828190549	72.2937389821186
TASP1	na	6.21294645447794	6.02247431742471	6.14099994628892	7.92511387184123	7.08310813506478	5.99992361865106	6.90693516971836	6.6941483154376	6.91266373252102	6.92682300819858
OAS1	na	1.39791295225754	1.50561857935618	1.14896128027341	0.97539863038046	0.870549603192319	0.0799989815820142	0.154344919993706	0.230832700532331	0.0395009356144058	0.159237310533301
GCN1	na	226.733714673104	230.55267066449	230.66388185351	233.323480708926	241.85450794143	243.556899426442	238.771591230264	245.682937599911	250.751939280248	246.49935670555
RPLP0	na	3578.851312356	3380.26813307302	3469.66496965324	3595.84769250716	3781.15306059282	3266.79841239234	3314.20988079486	3362.38606018744	3923.2724261584	3361.26076939218
PXN	na	197.028064437632	214.994612011143	205.069778851558	172.361066310147	182.261430559265	112.958561993804	103.526855085779	110.068726037166	114.355208603705	105.056815624345
KIF16B	na	13.9402986072349	13.2417223774146	15.8081224423825	15.0780371612979	14.4827797621995	15.7997988624478	15.6660093793612	17.427868890191	19.3949593866733	17.5161041586631
TRMT6	na	21.8229744213538	21.1944769247831	23.2169417324214	21.1336369915766	19.1125208337223	20.3997403034136	21.0294953491425	20.0824449463128	18.5259388031563	20.9397063351291
PEBP1	na	166.62345772603	165.540832519982	170.521701734371	170.247702610989	174.070350201955	157.317997281031	162.679545673367	163.92968949471	171.078552145992	169.388689079799
BRAP	na	21.9394671673752	22.0051946213595	23.0980836689448	22.0683940123579	21.4076061512293	23.0797061864111	23.7305314490324	27.3152028963258	23.9375669823299	25.955681616928
ERP29	na	100.533239816521	95.85771621901	102.297173298826	101.156966292373	101.656451390958	103.958676565827	99.4753009359438	106.644707645937	120.991365786925	116.322855344576
FUS	na	108.105268307916	112.496731801126	138.826218140622	138.100189418033	132.08611706618	110.478593564762	123.244418614975	117.917037855266	112.6961693079	134.316671434839
IGBP1	na	49.0046151596948	44.4350508933067	50.9108705224598	53.1998669653342	51.9955535724867	54.9992998376348	56.0272059577154	59.8626136713845	65.018540021312	62.8987376606538
FXYD5	na	236.286119846864	230.012192200105	237.438791471674	227.267880878647	230.53736309993	169.077847573587	184.712283002468	170.239116642594	219.664702951711	187.780598446395
ZNF302	na	18.1340374640075	15.287819421155	15.5704063154293	15.6470196956865	13.0978144843935	15.4798029361197	16.6692513593203	16.2737053875293	12.2847909760802	15.8839217256968
GRAMD1A	na	94.3591242773837	96.9386731477786	92.8677669296854	82.5837507055456	89.1521934541952	83.1189418637127	75.8605281769067	78.4446460642372	85.0850153134302	72.5724042755518
CMTM1	na	3.57244421132482	3.32008199550337	3.96193544921866	4.18608578871614	3.83833234134795	4.11994755147373	3.54993315985525	4.30887707660351	4.30560198197024	4.06055141859917
GANAB	na	474.785601868136	457.013147241499	461.288144352529	460.266228710779	474.409963303305	493.913712287356	462.919001291124	456.086944135131	455.485288569714	445.108092268209
GMIP	na	19.9979214003509	19.3800135086359	17.7890901669918	20.0769551419978	20.4974861115282	20.3997403034136	18.3670454792511	18.3511996923203	19.8689706140461	18.7900026429295
RBM41	na	8.85344869763106	9.65140114971909	11.5292321572263	10.2416856189948	8.62635515890571	12.9198355254953	12.116076219506	12.080244661192	9.08521519131334	11.1068024096977
BIRC5	na	70.9052514117295	69.5672994871752	65.6888897480454	72.1388570385548	76.8853581364853	70.7190997185005	76.9795288468611	73.3663266525259	81.3324264300616	81.0517910614501
LAG3	na	1.00960379885267	0.965140114971909	0.871625798828105	0.77219058238453	0.870549603192319	1.15998523293921	1.27334558994808	0.76944233510777	1.02702432597455	0.636949242133203
MLF2	na	198.387146474549	192.4103333208	198.730682132808	179.961047305195	191.046067464205	181.957683608291	161.714889923406	159.582340301352	178.544228977114	165.367946988833
OTUB2	na	13.6684821998515	14.1682568877876	13.153625691406	15.1999619900955	13.2560962304285	14.3598171939715	13.6209391894446	12.8881591130551	12.9958078171395	14.2517392927304
DDX24	na	181.418036470756	180.635623918143	195.244178937496	185.854080697077	179.728922622705	175.837761517267	172.326103172973	177.664235176384	181.546300083809	180.973203421096
ZBTB25	na	19.1436412628602	20.2679424144101	19.6908191826167	18.6544988060263	18.0441190479862	20.7597357205327	23.0745655390591	20.5825824641328	19.7504678072029	21.3776089390956
NECAP1	na	31.9966742405614	33.7799040240168	33.5972126093742	33.1229118233364	35.1385476197627	34.7595574973852	32.6439505786689	33.2783809934111	36.9728757350839	37.5003866305923
ARHGAP4	na	114.046398355011	117.361037980584	116.124328016599	110.30132845219	114.358561510264	74.8790467607653	72.272008787053	69.2113380429439	82.635957305337	76.2348624178178
ANKRD24	na	2.05803851304582	1.89167462534494	1.94134837011714	0.934757020781274	1.10797222224477	1.15998523293921	1.42769050994178	1.46194043670476	0.671515905444899	0.636949242133203
DHX32	na	34.5595146530335	31.3477509342876	32.052057784179	29.5058085690089	28.0158690481892	28.6796348971521	30.3287767787633	26.738121144995	29.3096942258891	29.8968050526272
RCOR1	na	99.8731142557329	110.064578711397	107.606166800779	107.659623828243	114.081568454703	122.71843774681	123.861798294949	118.80189654064	128.970554781035	141.522159736471
GPATCH2L	na	31.1035631877302	32.6603414906494	31.6162448847649	34.7079345977047	31.6167787704847	38.6395081041129	38.9720922984109	37.9335071208131	33.6942980790882	35.7885855423593
LTBP4	na	121.501934100384	122.186738555444	115.252702217771	86.404062007869	93.0696666685607	107.198635319899	97.5459894360224	107.95275961562	98.1598250017985	84.2365372721161
BLVRB	na	21.3181725219274	23.9740804559022	22.5830320605464	20.117596751597	21.447176587738	14.6798131202996	16.283389059336	15.7735678697093	20.8169930687919	17.0383922270632
SLC9A1	na	59.2171458942429	63.8150644019426	62.638199452147	66.2864652562721	74.3132797634171	79.5589871833131	68.2976270972151	76.5595123432231	92.3926884020953	84.3161559273828
SPTLC1	na	54.5574360533844	55.283225785591	57.0518704687487	57.5485191924471	55.5964632947822	57.8792631745873	59.2684492775833	56.2847068131334	63.6360072748078	66.5213864752864
PAPOLA	na	183.786722306526	178.049048410018	179.19834036816	188.69899336902	176.12801290041	193.597535428474	197.600083821943	188.12865093385	172.737591441797	190.845916674161
CCNK	na	109.891490413579	104.891427695147	111.924676440427	106.399733930668	107.315023811708	100.718717811756	97.1215409060397	96.2957082387374	98.6338362291714	98.9659884964464
PCBP4	na	45.8981419324558	47.0988376106292	46.5527415283193	45.3153947030922	51.3624265883468	38.1195147238298	36.271056198521	37.0871205521945	32.4697690750416	29.259855810494
YPEL3	na	13.9791295225754	13.7435952372	9.98407733203102	11.3390090781728	11.040151785939	10.7598630227809	8.64331551964756	10.695248457998	7.34717402427949	7.56377225033179
MRPS33	na	10.2513616498886	10.6551468692899	10.0633160410154	9.14436215981681	9.73432738115048	8.55989102927552	9.83948864959878	9.31025225480402	8.05819086533879	8.55900544116492
NDUFB2	na	37.9766352029964	36.0190290907517	36.4101867783195	38.0811881944371	43.7649027786684	30.5596109643294	32.4896056586752	31.0469982215985	37.6048907049144	34.1165937817597
NUDC	na	76.5357341361001	70.5324396021471	81.3385347724591	72.4233483057491	68.6151369061582	66.3591552222808	66.6384192072827	73.4432708860367	69.4031438745111	73.4084001558517
MAEA	na	70.1286331049197	70.262200369955	69.0961542343734	72.7891227921418	73.9967162713471	66.6791511486088	69.5323864571647	69.5575870937424	76.9083216412482	73.2889721729517
ICAM1	na	1.08726562953364	1.00374571957079	0.792387089843732	0.690907363186159	1.18711309526225	0.799989815820142	0.848897059965385	0.384721167553885	0.671515905444899	0.477711931599902
STRN4	na	117.19170249759	112.303703778131	110.379521615232	122.128036845553	125.359142859694	113.118559956968	105.842028885684	107.183317280512	117.120274096713	106.967663350745
MUL1	na	29.5503265741107	30.305399610118	30.3880448955071	27.5956529178472	29.5591160720301	20.5197387757866	21.801219949111	20.3902218803559	22.5155333002113	21.8553208706955
TFAP4	na	52.6547212017005	54.2408744614213	53.921941463866	49.3795556630108	51.4415674613643	47.3193976057614	48.5414773380207	51.7449970359975	58.2243790956342	55.8524866695552
PDCD7	na	41.9373885677261	41.4238137345943	39.7778319101554	43.080106175137	40.7179791674953	37.3595243988006	38.3161263884376	39.2030869737409	39.5404365500202	39.7695183056919
SPG21	na	81.2731058076396	80.1066295426685	76.1483993339827	80.714236663983	80.6841200413245	87.2788889059775	84.7353610765448	80.6760288360497	85.8355330901039	88.7748006223152
DNAJB11	na	87.0589121933721	92.2673949913145	98.295618495115	117.088477255254	108.620848216496	104.958663835603	115.604345075286	116.685930119093	129.326063201565	140.447307890371
CHRD	na	2.60167132781264	2.31633627593258	2.17906449707026	2.80427106234382	2.73036011910318	2.87996333695251	2.81679478988514	2.30832700532331	2.0145477163347	1.79141974349963
FLT3LG	na	2.25219308974825	2.70239232192135	2.41678062402338	1.4224563359715	1.82024007940212	1.51998065005827	1.04182820995752	1.26957985292782	0.908521519131334	0.955423863199805
RAB11FIP3	na	49.1211079057162	48.7974842129797	44.1755802587881	46.7378510390637	42.7360714294411	51.8793395559362	49.1588570179955	53.7840192240331	48.5861508057192	49.2839476100566
GNPTG	na	38.0542970336774	38.5669989942775	35.4989416249992	30.8876232953812	37.3544920642522	28.439637952406	26.6244986989144	30.2775558864908	27.7691577369273	28.0655759814943
GOLGA3	na	58.828836740838	57.1749004109359	56.4179607968737	52.9153756981399	49.8587500010146	64.2791817011484	67.9503510272292	75.1745161400291	62.8064876269053	69.6265140306858
PABPC4	na	183.592567729823	173.918248717938	172.898863003902	181.749278127559	183.369402781509	181.317691755635	169.509308383088	185.743379695016	196.319650003597	195.583226662527
MCOLN1	na	12.1540765015725	13.7049896326011	14.1044901992184	16.5004934972694	16.5404424606541	12.7598375623313	16.2062165993392	15.5812072859323	17.419912605953	15.5256377769968
USP48	na	52.3052429636362	56.5958163419528	56.8141543417956	58.2394265556333	52.9452440486965	60.5192295667937	62.6254512874464	69.018977459167	55.3408107957826	66.5611958029197
EFNB1	na	21.8229744213538	21.9279834121618	22.0679804521479	19.914388703601	25.0085158735248	18.9197591441464	18.0969418692621	15.7735678697093	18.5654397387707	17.1976295375965
PDPR	na	140.218435294499	147.705043195301	140.846805219723	140.416761165187	139.367077383789	147.838117963562	147.708088433977	145.809322502922	136.515233483387	139.651121337705
AARS1	na	348.546296096212	357.449292980996	377.810164437491	409.626783150194	415.76657639735	319.675930401729	312.509876757257	338.977820731728	360.762044966369	348.570472757395
GLG1	na	216.288198446513	223.294816999901	226.147275441401	198.209130015229	204.697868059721	207.277361278999	206.706434101571	215.289965363154	208.485938172834	215.448081151556
KIF4A	na	38.0154661183369	39.339111086255	42.03613511621	45.1934698742946	42.8943531754761	46.9594021886423	49.390374397986	51.3602758684437	48.1516405139607	55.8524866695552
TNRC6A	na	47.8008567841397	50.1872859785393	51.8221156757801	49.2982724438124	46.6139742072978	52.2393349730553	52.5158590278586	52.1681903203068	44.5570553730498	47.9304304705235
PLEKHG2	na	15.2605497288114	15.287819421155	14.3422063261716	15.1999619900955	15.7094632939705	15.3998039545377	16.553492669325	15.7735678697093	12.2452900404658	12.5001288768641
NAT14	na	14.2897768452993	16.3687763499236	14.223348262695	15.0373955516988	15.2741884923743	11.479853857019	11.4986965395311	11.0030253920411	14.4178414992581	14.2517392927304
PITPNM2	na	26.9486552462981	28.9155978445584	24.6036191396479	32.4726460697495	35.8112450404113	26.5596618852287	27.0103609988986	27.0074259622827	30.8897316504654	31.9270807619268
EXOC1	na	22.638423643504	21.8893778075629	25.7525804199213	20.7272208955848	23.4652688496839	26.5996613760197	25.4669117989616	27.6614519471243	20.2639799701902	22.3330328022954
RBM27	na	65.8572324174662	73.9683384114471	75.4352509531233	66.4490316946688	60.1074930567788	73.439065092289	70.8829045071097	76.2132632924246	73.9457514701677	79.1011340074172
OSBPL8	na	61.8188172220555	65.3978941904966	68.3433864990219	56.2886292948724	60.38448611234	72.3990783317228	74.5485963569602	71.9043862158211	65.5320521842993	74.4036333466848
DTX2	na	26.1332060241478	26.1359943134393	23.4150385048823	24.6694570267058	27.3827420640493	26.5196623944377	26.8174298489065	23.6603518045639	30.4552213587069	27.3888174117277
PUS7	na	28.9678628440034	30.8072724699033	28.9617481337884	30.2373575417942	29.8361091275913	31.5995977248956	32.1037433586909	31.9703290237278	28.0456642862281	31.1707035368936
LAMB1	na	181.340374640075	177.392753131837	183.081037108394	201.907516488755	194.488695440466	230.637063900947	231.710311140552	250.838201245133	240.679200698575	244.787555617317
DLD	na	119.948697486765	115.43075775064	119.650450566404	119.120557735214	118.315605161138	129.238354745744	133.971390554537	125.419100622567	109.931103814891	137.023705713905
WDR7	na	17.3185882418573	16.9478604189067	16.8778450136715	16.3379270588727	13.335237103446	19.0797571073104	17.633907109281	17.5048131237018	16.6693948292793	16.3616336572967
TXNL1	na	84.9620427649858	78.5237997541145	81.3781541269513	77.9506072112384	77.4789146841164	88.3188756665437	81.9957387466565	89.6785041568106	90.615146299447	88.3767073459819
CMTM6	na	45.8593110171153	43.5085163829337	43.2247157509756	41.0073840855785	41.2323948421089	41.6794694042294	43.0622326782441	38.3182282883669	37.5653897693	43.3125484650578
ITGA6	na	363.379705756278	382.967597620854	391.280744964835	315.785306585674	346.003896832438	238.916958494685	242.7845591501	246.452379935019	280.022132570523	314.931590907236
MAP3K20	na	69.0801983907266	69.335665859582	70.9978832499984	69.1313779282151	64.0645367076529	75.6790365765854	76.6708390068736	82.7150510240853	92.6296940157817	101.991497396579
FH	na	47.6455331227777	46.7127815646404	54.1596575908191	48.2822322038327	45.4268611120356	45.9194154280761	45.9176136981277	46.5512612740201	46.6901058962277	44.6660656045909
SEL1L3	na	118.473122703826	116.511714679409	118.303392513669	101.400815949969	105.138649803727	143.558172448924	145.084224794084	143.116274330045	158.754260234297	151.156017023736
CDV3	na	144.140357743888	137.590374790395	153.009947048825	152.202827948951	146.133622026783	152.838054312438	160.402958103459	162.467749058006	169.972525948788	187.382505170062
ALKBH5	na	82.6710187598971	80.1452351472674	80.7442444550763	82.2179762191529	83.7310436524976	79.3989892201491	73.7768717569917	71.3273044644903	86.9810602229217	85.2317704629492
PITPNM3	na	11.95992192487	11.7361037980584	9.86521926855447	15.6876613052857	13.9287936510771	19.8397474323395	17.2480448092967	17.928006408011	18.881447223686	17.4762948310298
SPAG7	na	32.1131669865829	29.6104987273382	34.389599699218	30.1560743225959	28.0950099212067	30.3196140195834	33.2613302586437	28.6617269827644	29.4676979683468	29.6579490868273
ORC6	na	17.1244336651548	18.6465070212573	18.5418579023433	19.6298974364067	20.0226408734233	21.3197285916068	19.4860461492054	21.6213296165283	22.9895445275842	21.059134318029
ZC3HC1	na	19.531950416265	21.6191385753708	18.462619193359	21.2555618203742	20.6161974210545	20.1597433586676	18.9844251592259	20.3132776468451	21.3700061673936	18.8298119705628
TMEM101	na	24.5023075798474	23.8582636421056	24.2470449492182	25.4416476090903	26.353910714822	21.3597280823978	20.9523228891456	20.6210545808882	25.6361072137494	25.0400670813615
PSME1	na	68.9637056447051	64.6257820985191	61.9646704257799	62.7912868307421	62.7982827393732	52.1993354822643	54.5995154477736	50.4754171830697	52.9312537233038	51.5928886127895
PPP2R3C	na	11.8434291788486	11.3500477520697	12.1235224746091	11.9079916125614	12.26683531771	14.5198151571356	15.3187333093754	14.6963486005584	14.1808358855717	17.4762948310298
HAUS4	na	35.3749638751838	34.358988093	34.5480771171867	33.7731775769234	32.2894761911333	34.2395641171021	33.4542614086359	34.1247675620296	32.5882718818848	33.2407885738265
SLC7A8	na	346.527088498507	361.425670254681	376.542345093742	349.3959177242	350.237933538874	337.915698202428	304.483940917584	294.234748945211	361.275557129356	332.925406997499
OSGEP	na	29.9386357275156	27.5257960789989	28.882509424804	31.2533977817739	30.7857996038011	31.5595982341046	33.6857787886264	31.7779684399509	29.58620077519	31.3299408474269
RNF31	na	52.4217357096576	52.6966502774662	51.7428769667957	52.9153756981399	56.4274424614658	53.8793140954866	55.8342748077233	54.361100975364	64.8605362788544	61.1869365724208
SCFD1	na	57.8968947726663	59.4912366868685	63.6286833144517	60.3934318643901	60.8989017869536	68.9591221236962	67.4873162672481	71.5581371650226	67.4280970937908	74.8415359506514
G2E3	na	19.8814286543294	22.7000955041393	19.9285353095699	19.7924638748035	18.8355277781611	28.9196318418981	31.7950535187035	30.7007491708	26.9396380890248	27.3490080840944
HECTD1	na	160.682327678936	168.088802423508	171.710282369137	169.028454323014	157.767330360353	189.357589404628	182.628626582553	187.089903781454	165.034908996988	188.457357016161
HNRNPC	na	404.11333594845	369.030974360659	390.369499811515	426.77754240105	424.432501992764	400.954895689055	395.81754732386	408.843184759514	436.880347895329	429.542645163579
SUPT16H	na	255.740408432448	260.201774996427	270.283236345697	269.453871642602	261.600155759292	262.636656533753	267.55691880909	276.883824288531	256.163567459422	278.10796284641
TOX4	na	73.4292609088612	70.4166227883505	76.6238315878889	78.519589745627	74.9068363110482	70.8790976816646	69.107937927182	74.2511853378998	80.4239049109303	75.5979131756846
GEMIN2	na	7.49436666071402	6.91040322319887	6.37871607324204	7.64062260464693	8.03279861127458	7.55990375950034	8.02593583967273	8.50233780294086	8.61120396394047	9.35519199383142
TGM1	na	1.514405698279	1.58282978855393	1.70363224316402	1.54438116476906	1.02883134922729	1.35998268689424	0.655965909973252	1.57735678697093	0.790018712288117	1.11466117373311
TINF2	na	18.5611775327528	19.0711686718449	20.6416836904292	18.370007538832	21.3680357147206	16.759786641432	16.013285449347	17.8125900577449	18.7234434812284	17.4364855033964
TRPM7	na	70.866420496389	74.0455496206449	70.5620703505843	73.6832382033239	65.2516498029152	98.0387519287584	95.5009192461058	98.6809794775715	88.8376041967987	98.0105646332466
TYRO3	na	60.3820733544575	54.8199585304044	58.0423543310534	63.3196277555315	63.4314097235131	50.959351267743	48.0398563480411	47.2437593756171	58.0663753531766	53.4241176839224
WDR76	na	26.5991770082337	24.3215308972921	26.544967509765	34.992425864899	27.4223125005581	30.3996130011654	29.4412934887995	32.0088011404832	33.6547971434738	33.4796445396265
CAPN3	na	1.35908203691705	1.42840737015843	1.03010321679685	0.894115411182088	0.910120039701061	0.879988797402156	0.848897059965385	0.923330802129324	0.395009356144058	0.358283948699927
SNAP23	na	15.5323661361949	15.9055090947371	14.659161162109	14.6309794557069	14.0079345240946	14.9198100650456	15.3573195393738	16.735370788594	12.363792847309	15.0479258453969
PHGDH	na	107.289819085766	101.33971207205	108.477792599607	123.022152256735	123.064057542187	135.43827581835	132.543700044595	136.460598131363	170.328034369318	158.202268014834
EZR	na	480.105437269783	500.097001973845	510.693479404285	494.852238479686	513.940829375538	456.554187888555	469.015625630875	498.867937967123	473.734720823569	503.826850527364
MYL6	na	124.297760004899	120.102035907104	130.585392406247	124.972949517496	134.935188494809	96.5987702602821	102.292095725829	110.568863554987	106.494522416438	103.623679829545
AGO1	na	98.9023413722207	111.338563663159	106.774160356443	100.628625367584	105.178220240236	122.038446403363	108.195788915588	111.799971291159	107.995557969786	113.13810913391
CLSPN	na	23.5315346963352	23.2405739685236	25.8318191289057	28.1646354522358	25.2459384925773	22.9197082232471	25.9685327889411	27.1997865460597	24.1745725960164	27.4286267393611
RFFL	na	23.4150419503137	23.0475459455292	23.5338965683588	23.4502087387302	22.1594444448954	27.0796552655118	25.235394418971	26.045623043398	26.6236306041095	24.1642618734284
UNC13D	na	4.58204801017748	4.2466165058764	4.23927093066397	4.26736900791451	3.24477579371683	1.47998115926726	1.46627673994021	2.03902218803559	2.0145477163347	1.59237310533301
MFSD11	na	13.7461440305324	14.7087353521719	12.1235224746091	13.8994304829215	11.5545674605526	15.6398008992838	15.5502506893659	14.4270437832707	16.9064004429657	16.7199176059966
DPYSL2	na	100.999210800607	102.883936256006	96.5523668974588	118.063875885635	126.704537700991	158.037988115269	147.013536294005	153.811522788043	171.552563373365	177.31074527883
TGFB2	na	31.6083650871565	32.8147639090449	31.2992900488274	29.3838837402113	25.4833611116297	27.5196496642129	27.2032921488908	30.3545001200015	26.0706175055079	25.0798764089949
GPATCH2	na	8.77578686695009	9.34255631292808	8.51816121582012	7.59998099504775	7.51838293666094	8.71988899243955	10.8427306295579	10.0412224731564	8.0976918009532	10.1911878741313
NUP50	na	125.656842041816	131.529294868372	127.098889210935	142.652049693142	131.650842264584	150.238087411023	159.091026283513	158.043455631136	191.856044279169	208.600876798624
CDC45	na	29.0066937593439	26.0201774996427	29.7541352236321	36.9025815160607	36.16737896899	27.4796501734219	26.7402573889096	27.6999240638797	35.4718401817364	34.3156404199263
COMT	na	68.6918892373217	69.2970602549831	65.6492703935532	54.1346239861155	61.0176130964798	46.0794133912402	48.5800635680191	47.0513987918401	55.1038051820961	48.7664263508234
AC016026.1	na	44.5390598955387	46.828598378437	43.6209092958975	46.1688685046751	46.8513968263503	48.5993813110736	50.5093750679404	46.3204285734878	46.0580909263972	47.4129092112903
ECHDC1	na	22.5995927281635	19.8818863684213	21.5133094892573	21.4181282587709	19.310373016266	21.3997275731888	23.8077039090292	23.9296566218516	21.3305052317792	24.602164477395
LRRFIP2	na	23.8421820190591	22.9703347363314	24.6432384941401	27.3924448698512	25.9186359132259	31.0396048538215	33.5314338686327	34.6249050798497	30.8897316504654	36.1468694910593
SEC22C	na	26.2108678548288	24.9392205708741	22.8207481874995	20.4427296283905	21.763740079808	26.1196674865276	25.8913603289442	27.1613144293043	22.6340361070545	22.7311260786287
XYLB	na	22.0947908287372	22.5456730857438	22.6226514150386	26.0919133626773	25.6020724211559	25.8796705417816	24.8109458889883	23.8911845050963	24.2535744672452	24.6419738050283
HDAC6	na	26.0943751088073	24.3215308972921	24.6828578486323	24.4662489787099	23.9401140877888	27.3596517010489	27.589154448875	26.8535374952612	20.8169930687919	21.0989436456624
CDC6	na	46.868914815968	44.3964452887078	48.7714253798817	54.3378320341114	46.9701081358765	42.3994602384675	41.6731283983007	43.0887707660351	48.9416592262488	49.2043289547899
UPRT	na	4.46555526415602	4.47825013346966	4.08079351269522	5.08020119989823	3.91747321436544	5.51992972915898	6.13521056974983	5.77081751330828	4.38460385319905	4.37902603966577
CDC23	na	34.2100364149692	34.4748049067966	34.1518835722649	36.2929573720729	36.9587876991648	31.9595931420147	34.8819519185776	35.6251801154898	34.4843167913763	36.3459161292259
AAAS	na	49.897726212526	50.264497187737	46.8300770097646	51.2490697045733	47.1679603184202	48.6793802926556	45.9176136981277	45.3970977713584	48.4281470632616	47.0148159349571
CBX5	na	62.7119282748867	68.0230753032202	58.2008317490221	53.5249998421277	58.4455347234116	72.7190742580509	66.3297293672953	68.9035611089008	55.9333248299987	60.8286526237209
SUCO	na	29.7056502354726	29.9579491687281	30.3088061865228	25.0352315130985	26.5517628973657	27.8396455905409	28.5538101988357	26.7765932617504	25.7151090849782	27.5082453946277
MSH2	na	65.4300923487208	60.8038272432303	65.6492703935532	79.8201212528009	66.8740376997736	75.2390421778844	79.3332888767651	81.2915827041359	81.0164189451464	92.9547800238143
MAP3K1	na	28.4630609445771	29.9579491687281	30.4276642499993	27.3518032602521	23.6235505957188	16.4797902058949	17.7110795692778	18.3511996923203	18.4864378675419	17.5957228139297
DHPS	na	48.383320514247	42.7364042909561	43.739767359374	46.2095101142743	49.186052580366	49.2393731637297	48.4643048780238	52.2066624370622	55.8148220231555	49.8810875245565
HOOK2	na	47.0242384773299	47.1374432152281	47.6224640996083	47.469400011849	43.6461914691422	42.9594531095416	45.8790274681292	46.743621857797	41.2784777170541	43.0338831716245
ARCN1	na	144.722821473996	145.388706919368	145.363411631833	146.350436166668	139.881493058402	141.558197909374	136.016460744454	136.268237547586	143.980910314509	146.06042308667
EPB41L4B	na	9.66889791978129	10.3463020324989	8.39930315234356	12.3550493181525	10.4070248017991	12.6798385807492	12.9263870494729	12.9266312298105	14.9313536622454	15.0479258453969
TMEM38B	na	21.1628488605655	18.9553518580483	19.3342449921871	20.4833712379897	21.6845992067905	21.8797214626809	22.9973930790623	22.1214671343484	21.804516459152	25.3585417024281
PSMD5	na	27.3757953150434	25.8657550812472	25.1979094570307	28.3678435002317	26.512192460857	30.4796119827474	31.7950535187035	28.6617269827644	29.7442045176476	34.2360217646597
NUP188	na	252.633935205209	263.792096224122	255.346739702143	292.904080381332	300.814458339455	289.196318418981	289.975518438176	284.23199858881	334.256917169102	317.479387875768
CRAT	na	59.1394840635619	51.6929045578955	53.9615608183582	45.4779611414889	48.4342142866999	38.2395131962028	39.3579545983951	37.3179532527268	34.5633186626051	31.2503221921603
NANS	na	47.4125476307348	42.1187146173741	44.7302512216787	53.5656414517269	50.1357430565758	43.3594480174517	50.2392714579514	47.6669526599264	56.4863379286003	57.4846691025216
TBC1D2	na	10.7949944646554	13.3575391912112	11.885806347656	13.3304479485329	14.9180545637956	10.3198686240798	10.9584893195532	11.3492744428396	13.3513162376692	13.1370781189973
WHRN	na	10.678501718634	11.3500477520697	11.0141805488279	10.1197607901973	9.25948214304558	10.9598604767359	9.37645388961766	9.46414072182557	7.97918899410998	7.72300956086509
CWF19L1	na	26.6380079235742	26.2132055226371	23.573515922851	28.4897683290293	24.9689454370161	25.2796781799165	27.0103609988986	25.353124941801	30.3367185518637	29.498711776294
SEMA4G	na	16.658462681069	16.7548323959123	15.4515482519528	14.4684130173101	16.7778650797065	12.4398416360032	11.9231450695138	10.5413599909764	11.1787647788769	11.0271837544311
BTAF1	na	79.797531024701	88.0207784854381	84.5873218408184	95.9548402636777	81.0798244064119	98.7987422537875	98.7421625659737	101.643332467736	85.8750340257183	93.7907759041142
IKZF5	na	18.9494866861577	18.6465070212573	17.630612749023	17.9229498332409	17.1339990082852	20.0797443770856	17.2866310392951	18.5050881593419	16.9064004429657	16.40144298493
TLL2	na	8.93111052831204	7.95275454736853	8.39930315234356	6.99035685105996	8.07236904778332	5.23993329362193	6.13521056974983	5.53998481277594	5.80663753531766	4.37902603966577
SORBS1	na	12.115245586232	12.6626383084315	12.8762902099606	11.3390090781728	10.4070248017991	12.4398416360032	11.8845588395154	12.8496869962998	10.6652526158896	11.5447050136643
BAMBI	na	490.27913708899	480.871410883604	485.654047365223	547.157990033839	534.00304068547	599.392369503241	624.363787604541	594.317259637242	707.896267145767	661.909690559298
WAC	na	120.880639454936	120.758331185285	126.663076311521	143.464881885126	135.449604169423	159.357971311372	156.621507563614	152.195693884317	164.995408061373	175.081422931364
CREM	na	6.29060828515891	7.48948729218202	6.29947736425767	5.97431661108031	6.68740376997736	6.95991139763523	6.82976270972151	6.80956466570376	6.00414221338969	7.08606031873189
NUBP2	na	54.5186051380439	52.7352558820651	52.9710769560535	52.9560173077391	58.4059642869029	44.4794337595999	41.8274733182944	43.7427967508767	53.8397752424352	49.3635662653232
SMIM24	na	2.44634766645069	1.89167462534494	2.3771612695312	1.62566438396743	1.18711309526225	0.199997453955035	0.192931149992133	0.115416350266166	0.0395009356144058	0.119427982899976
HIVEP1	na	13.5131585384895	13.3189335866123	13.3517224638669	12.0705580509582	11.9107013891313	15.1998065005827	14.8942847793927	14.4655159000261	12.0872862980082	14.0128833269305
FKBP5	na	34.7148383143955	37.0999860195202	38.2326770849601	35.8865412760811	35.2176884927802	36.0795406934884	37.1199532584864	38.0873955878346	36.7358701213974	37.0624840266258
SRPK1	na	116.41508419078	114.890279286256	119.610831211911	125.582573661484	118.513457343682	129.118356273371	129.49538787472	128.958535364062	125.573474318196	138.815125457405
BRPF3	na	52.0334265562527	57.4065340385292	50.1581027871082	64.9046505298997	63.6292619060568	64.3191811919394	63.5129345774102	63.0942714788371	68.9291326471382	59.1168515354879
MRPS18A	na	41.7820649063641	40.6517016426168	40.4909802910147	42.7549732983435	48.4737847232087	42.0394648213485	42.2905080782756	40.6650274104456	50.5611975864395	40.0083742714918
TMEM14A	na	9.59123608910032	6.94900882779775	7.4088192900389	8.53473801582902	8.30979166683577	7.67990223187336	6.21238302974668	6.23248291437294	7.93968805849557	6.80739502529861
EFHC1	na	12.115245586232	12.8942719360247	12.0442837656247	10.7293849341851	11.4358561510264	13.2798309426144	12.9649732794713	12.0417725444366	9.63822828991503	8.32014947536497
HSP90AB1	na	1918.75201971949	1867.73915049364	2022.44918876265	2045.93926883261	1960.20071333354	1993.57462102379	2016.63213840777	2140.39621568604	2213.75093463815	2185.69132438009
CDC5L	na	63.2555610896535	65.2820773766999	70.5620703505843	74.8618448817003	65.2912202394239	77.8790085700908	80.2979446267258	86.446846349358	84.4134994079853	87.2222368446155
ITPR3	na	279.155450382762	284.677728312114	273.928216958978	274.493431232901	285.619410720098	307.276088256517	307.03063209748	324.666193298724	365.225650690796	336.946149088464
ZNF184	na	15.9206752895997	15.8669034901382	18.6607159658199	16.9069095932613	15.9468859130229	20.0397448862946	21.3767714191283	22.1984113678592	20.6589893263343	20.6212317140625
DSP	na	508.335512722317	553.063891483503	576.620085279284	557.196467604837	532.578504971156	675.231404042991	653.727908633343	736.010065647337	681.154133734814	747.459935643314
SIRT1	na	27.7641044684483	27.4099792652022	27.0203997636713	31.4159642201706	29.6382569450476	49.3993711268938	48.9273396380049	47.2822314923725	46.334597475698	54.5387788576555
HNRNPH3	na	52.3829047943171	54.4725080890146	59.4290317382799	62.4661539539486	57.3375625011668	77.1990172266437	84.388085006559	88.832117588192	71.0226822347017	81.3702656825167
IFT74	na	10.2901925652291	12.0449486348494	13.9460127812497	12.680182194946	8.27022123032703	12.8398365439133	13.3508355794556	16.042872686997	11.8107797487073	12.6195568597641
JAK2	na	13.4354967078085	14.4771017245786	15.6496450244137	11.7860667837639	12.1481240081837	18.3997657638633	18.8300802392322	19.9285564792912	16.6693948292793	17.993816090263
ABL1	na	98.1645539807514	105.200272531938	97.5428507597634	101.075683073175	103.753684525921	106.478644485661	97.2758858260335	108.914562534505	106.613025223281	98.2494205990466
ACOT7	na	98.9023413722207	105.509117368729	107.606166800779	116.072437015275	125.556995042238	99.6787310511897	97.507403206024	100.950834366139	146.271964580145	138.257794870538
SH3GLB1	na	33.2004326161165	36.7525355781303	36.5686641962882	34.3015185017128	33.3578779768693	38.1595142146208	40.6313001883432	37.1640647857053	34.8793261475204	35.7089668870927
CDC7	na	18.3281920407099	18.8395350442517	18.3833804843746	18.9796316828198	19.5477956353184	20.5197387757866	23.0359793090607	20.7749430479098	16.5113910868216	20.6212317140625
SYDE2	na	5.97996096243502	7.0262200369955	5.82404511035143	6.99035685105996	5.97513591282001	8.51989153848451	8.29603944966172	8.54080991969625	6.47815344076256	7.60358157796511
PCSK5	na	2.7181640738341	3.04984276331123	3.2487870683593	3.37325359673242	3.52176884927802	4.07994806068272	3.27982954986626	3.65485109176191	3.00207110669484	3.82169545279922
SCD	na	1163.41305451633	1279.69858124355	1364.88676225583	1600.18209474874	1453.34299209307	2318.45048522835	2218.86256982952	2184.48526148771	2657.34644158792	2689.23950961402
TMED1	na	16.0371680356212	16.1757483269292	16.5212708232418	15.2406035996947	15.9073154765142	14.3598171939715	16.3219752893344	14.1192668492276	17.617417284025	16.2023963467634
ABLIM1	na	92.7670567484237	91.5724941085348	94.8487346542947	84.0468486511163	84.5224523826724	76.6790238463606	79.3332888767651	79.5603374501434	79.910392747943	79.5788459390171
ERMP1	na	60.3044115237765	59.027969431682	59.5082704472643	59.9463741587991	62.1255853187246	69.3591170316063	68.4905582472072	65.9796802354913	64.6630316007824	70.263463272819
RAB18	na	29.3950029127488	28.9155978445584	29.9918513505853	27.8395025754423	27.897157738663	37.3195249080096	37.8145053984581	35.5097637652236	36.498864507711	40.2074209096584
NRP1	na	1.43674386759802	1.50561857935618	0.832006444335919	0.690907363186159	0.67269742064861	0	0.11575868999528	0.153888467021554	0.237005613686435	0.238855965799951
HSD17B7P2	na	3.028811396558	3.32008199550337	3.68459996777335	3.7390280831251	3.99661408738292	4.07994806068272	4.05155414983479	3.77026744202807	3.75258888336855	4.02074209096584
PRTFDC1	na	22.716085474185	24.3215308972921	24.2470449492182	26.0106301434789	24.0192549608063	28.19964100766	30.5217079287554	27.430619246592	28.519675513601	29.5783304315606
TSPAN15	na	21.6676507599918	21.3102937385798	18.898432092773	21.0523537723783	20.6161974210545	14.6398136295086	14.3540775594147	14.2346831994937	16.3928882799784	15.0479258453969
WASHC2A	na	57.5862474499424	56.3255771097606	57.7253994951159	64.091818337916	54.8050545646074	62.6392025787171	61.9694853774731	69.8653640277855	60.9499436530282	62.8987376606538
MAST3	na	24.7352930718903	27.796035311191	23.573515922851	27.1892368218553	28.9259890878902	25.3996766522895	25.0424632689789	23.6218796878085	30.0602120025628	25.4779696853281
MZF1	na	16.6972935964095	18.2218453706696	15.9665998603512	18.1667994908361	17.4901329368639	20.5597382665777	20.4121156691677	20.5441103473775	22.1995258152961	19.4269518850627
OCEL1	na	14.0956222685968	14.9017633751663	12.955528918945	11.379650687772	12.9791031748673	8.63989001085753	7.79441845968217	7.96372816836542	8.88771051324131	8.59881476879824
MYO9B	na	135.985865522386	140.099739089322	138.548882659177	128.996468867816	130.147165677252	124.478415341614	119.848830375113	129.150895947839	129.089057587878	123.369106335675
KCNK6	na	24.230491172464	23.5880244099135	24.7620965576166	27.2298784314545	27.9762986116804	24.5996868364694	22.0327373291016	23.8911845050963	26.1496193767367	25.6770163234948
CATSPERG	na	3.84426061870823	4.40103892427191	3.80345803124991	3.45453681593079	3.48219841276928	4.27994551463776	3.54993315985525	3.3470741577188	2.48855894370757	2.46817831326616
PSMD8	na	148.877729415428	155.65779774267	163.07326308984	158.420994217626	170.311158733625	154.51803292566	151.103676673839	153.926939138309	189.525489077919	166.681654800733
FBXL19	na	45.5874946097319	48.6816673991831	42.1549931796865	42.3079155927524	44.2793184532821	35.3995493500413	31.8336397487019	34.8942098971374	36.4593635720966	33.2805979014599
HSD3B7	na	78.7879272258484	75.5125625954022	75.4352509531233	70.9196087505792	74.1549980173821	66.4391542038628	61.6222093074873	59.4009482703198	72.9187271441932	67.3175730279529
SETD1A	na	90.553694574016	95.9349274282078	88.9058314804667	94.4104590989086	90.6162996050187	92.1188272916893	85.8157755165008	93.9104369999033	94.7232436033452	87.898995414382
BCL7C	na	67.6434545231286	66.6718791422595	61.9646704257799	63.2383445363331	67.9424394855096	43.3994475082427	46.0719586181214	46.5127891572647	57.5133622545749	47.1740532454904
EFNA2	na	4.11607702609164	4.20801090127752	4.39774834863271	6.34009109747299	6.44998115092491	8.07989713978343	6.98410762971521	7.92525605161003	9.12471612692775	7.68320023323176
CIRBP	na	133.461856025254	141.450935250283	137.122585897458	124.444608592707	139.32750694728	135.878270217051	141.341360484237	140.769475207967	139.003792427094	142.318346289138
ATP5F1D	na	132.452252226402	141.991413714667	142.193863272458	141.839217501158	150.446799606236	121.358455059916	112.478860445414	110.184142387433	154.764665737242	134.595336728272
CBARP	na	33.7052345155428	39.7251671322438	41.5607028623037	45.8437356278816	51.2437152788206	38.2795126869938	38.3932988484345	35.8560128160221	48.7046536125624	44.6660656045909
HNRNPM	na	131.248493850846	134.270292794892	141.282618119137	138.831738390819	126.467115081939	127.518376641731	138.833255534339	150.579864980591	135.211702608111	146.737181656437
MARCHF2	na	11.9210910095295	11.3500477520697	12.5989547285153	9.42885342701111	10.3278839287816	8.59989052006653	6.90693516971836	6.77109254894838	6.95216466813543	5.29464057523225
NDUFB7	na	48.5386441756089	40.9605464794078	43.105857687499	38.284396242433	49.6608978184709	31.6395972156866	31.293432528724	32.8936598258572	39.8169430993211	31.9270807619268
TECR	na	99.1741577796041	95.4716601730213	94.2148249824198	101.80723204596	114.437702383281	92.4388232180174	87.7836732464205	80.7145009528051	112.143156209298	99.523319083313
TIMM13	na	48.6939678369709	47.2146544244258	47.3847479726552	48.4447986422295	53.024384921714	41.7994678766024	43.5252674382252	43.0887707660351	53.7607733712063	50.1995621456231
CDC34	na	55.1398997834917	51.3840597211045	53.0503156650379	56.4918373428683	55.7547450408172	53.0393247888754	49.6990642379735	51.3602758684437	60.7919399105706	53.2648803733891
MTAP	na	136.180020099088	150.83209716781	154.990914773434	125.379365613488	141.780874010822	111.918575233238	113.79079226536	109.530116402591	120.003842396565	130.37554799914
MISP	na	40.4229828694471	37.2544084379157	35.7762771064445	29.2619589114138	32.1311944450983	33.559572773655	36.1167112785273	36.4330945673529	32.6277728174992	29.1802371552274
CEP170B	na	367.029811798284	391.962703492392	378.047880564445	391.33805883056	420.554599214908	393.59498938351	372.935912934793	387.414215726762	443.358501336091	422.894487448814
POLR2E	na	98.7858486261992	98.1740524949426	97.2258959238259	93.7195517357225	101.458599208414	79.5589871833131	78.7159091967903	79.4833932166326	93.9332248910571	83.121876098383
POLRMT	na	136.180020099088	136.779657093819	132.407882712888	130.703416470982	139.32750694728	114.118547226743	111.629963385448	115.762599316964	137.502756873747	131.052306568907
HCN2	na	6.98956476128768	6.44713596801235	7.36919993554671	7.84383065264286	7.4788125001522	7.55990375950034	5.74934826976556	7.50206276730076	8.05819086533879	7.20548830163186
IZUMO4	na	2.0968694283863	1.77585781154831	1.54515482519528	2.56042140474871	1.85981051591086	2.11997301192338	2.81679478988514	1.80818948750326	2.0145477163347	2.22932234746621
RASSF7	na	23.2208873736113	23.2405739685236	22.503793351562	26.254479801074	31.6959196435022	18.3197667822813	19.9104946791881	19.5823074284927	25.3200997288341	22.4922701128287
GADD45B	na	50.6743445193357	52.465016649873	52.2183092207019	64.4982344339079	61.4924583345847	58.6792529904074	53.9435495378004	56.9772049147304	63.0039923049773	59.1566608631212
MKNK2	na	151.091091589835	157.974134018602	152.098701895504	182.236977442749	186.693319448244	194.717521170623	179.233038342692	196.592516620035	226.221858263702	214.452847960723
ARVCF	na	22.6772545588445	23.6266300145123	19.9285353095699	23.9379080539204	26.3143402783133	19.8397474323395	20.1420120591787	19.2360583776943	20.3034809058046	21.1387529732957
TRMT2A	na	51.1403155034215	49.029117840573	54.4369930722644	49.8266133686018	53.1430962312402	39.439497919933	40.0910929683652	39.2800312072517	45.3470740853379	42.6755992229246
RANBP1	na	117.075209751569	119.329923815127	123.850102142575	125.663856880683	124.52816369301	115.398530932055	120.581968745083	121.80272164756	128.259537939976	126.872327167407
ZDHHC8	na	74.1282173849899	75.24232336321	66.0850832929673	75.7966019024815	81.3172470254644	71.7590864790667	67.6030749572434	59.4394203870752	75.2887832810575	69.2284207543525
KLHL22	na	15.7265207128973	17.9902117430764	17.1155611406246	18.7357820252247	18.3606825400562	16.959784095387	15.7431818393581	16.8123150221048	15.089357404703	14.0925019821971
MED15	na	96.45599370577	106.474257483701	102.455650716795	102.701347457143	110.480658732407	104.798665872439	97.8932655060083	105.259711442743	110.326113171036	101.633213447879
SNAP29	na	26.2885296855098	26.0201774996427	26.6242062187494	26.0512717530781	23.8214027782626	24.9996817443794	25.3125668789678	25.6993739925995	25.794110956207	22.651507423362
CRKL	na	62.8672519362487	62.8885298915696	66.5208961923813	61.450113713969	65.7264950410201	69.0791205960693	66.0210395273079	65.9412081187359	72.6817215305067	70.4227005833523
LZTR1	na	66.7503434702974	67.4053856296381	69.848921969725	62.9132116595396	69.9605317474555	64.5591781366855	68.9535930071883	63.671353230168	66.6380783815027	65.7650092502532
MMP11	na	15.7653516282378	16.6390155821157	14.8968772890622	13.127239900537	14.3640684526733	11.6398518201831	12.1932486795028	11.6955234936381	11.8897816199362	11.3456583754977
SMARCB1	na	119.676881079381	112.728365428719	115.41117963574	121.31520465357	127.37723512164	117.238507508442	120.427623825089	117.30148398718	138.174272779192	122.135017179042
BCL2L13	na	41.9373885677261	44.1262060565157	45.6018770205068	36.6180902488664	39.4121547627068	36.5595345829805	33.9944686286138	34.8942098971374	32.9437803024145	35.9080135252593
DDTL	na	38.0542970336774	37.177197228718	33.9934061542961	30.3592823705918	38.8977390880932	22.319715861382	21.8783924091079	22.8909094694562	28.717180191673	22.6913167509954
DDT	na	63.9156866504418	61.0354608708235	59.0724575478502	51.2897113141725	64.6976636917928	36.8395310185175	37.7373329384612	38.3567004051223	47.2826199304438	39.7297089780585
GSTT2	na	5.04801899426333	5.17315101624943	5.58632898339831	4.67378510390637	5.53986111122385	4.23994602384675	4.47600267981749	3.73179532527268	2.80456642862281	3.18474621066602
CABIN1	na	125.579180211135	122.727217019828	117.471386069333	116.031795405675	123.618043653309	128.27836696676	117.147794275223	118.763424423884	118.97681807059	114.889719549777
TBC1D10A	na	16.1148298663022	16.7548323959123	15.6496450244137	15.4031700380914	18.4793938495824	13.5198278873604	12.6176972094855	12.3110773617243	16.0768807950632	13.9730739992971
SUSD2	na	1.90271485168387	2.08470264833932	1.50553547070309	1.7069476031658	1.18711309526225	0.839989306611149	0.424448529982693	1.0002750356401	0.47401122737287	0.557330586866553
SF3A1	na	218.462729705581	220.399396654985	224.839836743159	228.690337214619	219.259788694938	230.597064410156	213.61336927129	228.562845643763	238.862157660312	224.405179869054
RNF215	na	16.6196317657285	17.8357893246809	18.2249030664058	14.5903378461077	16.5404424606541	11.9998472373021	12.5019385194902	12.0417725444366	12.6007984609955	11.7039423241976
SEC14L2	na	16.1536607816426	16.1371427223303	16.1646966328121	13.3710895581321	13.6518005955159	9.75987575300573	8.95200535963497	9.42566860507018	10.8627572939616	11.1068024096977
SPECC1L	na	65.2359377720184	64.1625148433325	69.2942510068344	68.4404705650289	68.6942777791757	73.9190589817811	78.600150506795	79.9835307344527	79.0808731000405	75.9163877967512
PPIL2	na	77.5065070196123	73.389254342464	74.6032445087874	76.1623763888742	72.4138988109975	73.8790594909901	71.4231117270876	76.0593748254031	69.0476354539814	69.3478487372525
YPEL1	na	7.37787391469255	6.3699247588146	4.35812899414053	6.13688304947706	7.32053075411723	9.07988440955861	9.49221257961294	11.5031629098612	6.00414221338969	7.08606031873189
SNRPD3	na	84.8843809343049	84.3918516531437	90.4906056601542	93.5163436877266	87.1736716287581	90.6388461324221	88.9412601463733	91.7559984616016	94.3677351828156	100.677789584679
PES1	na	145.1111306274	151.990265305776	161.369630846676	161.672322985561	152.821025796761	135.478275309141	138.987600454333	146.886541772073	173.527610154085	161.6258701913
MAPK1	na	144.29568140525	151.218153213799	146.155798721676	154.194266819311	154.285131947584	172.837799707942	172.287516942975	164.968436647106	174.83114102936	181.928627284296
GGT1	na	0.81544922215023	0.84932330117528	1.22819998925778	0.650265753586973	0.43527480159616	0.559992871074099	1.04182820995752	1.19263561941704	0.237005613686435	0.477711931599902
PRODH	na	8.11566130616181	8.60904982554943	7.48805799902327	8.57537962542821	9.06162996050187	10.1598706609158	11.6144552295264	11.5801071433719	10.0727385816735	9.39500132146475
PPM1F	na	37.627156964932	37.3316196471135	34.4688384082023	34.4640849401096	33.872293651483	28.319639480033	27.589154448875	29.8158904854261	28.1641670930714	28.4238599301942
SLC35E4	na	24.8517858179118	27.178345637609	26.7826836367181	27.4737280890496	33.4765892863955	21.2797291008158	19.8333222191913	20.8518872814206	24.8065875658469	21.5766555772623
TOP3B	na	21.7064816753323	21.3875049477775	22.8999868964839	20.8085041147831	25.9977767862433	21.7997224810989	23.1903242290544	21.5828574997729	25.1620959863765	23.1690286825953
ESS2	na	33.9382200075857	34.0887488608078	34.5480771171867	34.0576688441177	32.9621736117819	33.2795763381179	29.4412934887995	30.4314443535123	36.2618588940246	32.68345798696
CRYBB2P1	na	19.531950416265	20.5767872512011	19.9285353095699	20.564654457188	20.5766269845457	21.9597204442629	23.6919452190339	24.852987423981	22.7130379782834	22.0941768364955
CARD10	na	35.0254856371194	36.4436907413393	32.487870683593	34.8298594265022	40.2431339293904	30.7196089274935	26.8946023089033	27.1997865460597	34.1683093064611	33.4000258843598
LRP5L	na	7.18371933799012	6.83319201400112	7.01262574511703	5.64918373428683	6.09384722234623	7.51990426870933	7.64007353968847	7.50206276730076	7.14966934620746	6.28987376606538
SLC25A1	na	120.414668470851	120.140641511703	126.861173083982	111.80506800736	129.237045637551	86.2789016362023	83.1533256466093	81.8686644554667	98.8708418428578	90.6458390210815
GGA1	na	48.6163060062899	51.7315101624943	49.4845737607411	50.6800871701847	51.0458630962769	49.9193645071769	49.8919953879656	48.2440344112572	55.3408107957826	50.7170834048563
HIRA	na	91.7574529495711	88.7542849728168	87.8757282636699	86.7698364942617	96.8684285733999	80.8389708886253	86.5103276564724	85.7158761310056	96.7772922552943	91.3624069184813
SH3BP1	na	20.2309068923938	22.0051946213595	22.1472191611323	25.2790811706936	26.1164880957696	18.3597662730723	19.2931149992133	18.3511996923203	24.3720772740884	21.3776089390956
HPS4	na	45.6651564404129	45.7476414496685	44.3340576767568	48.9731395670189	46.9701081358765	51.5993431203992	51.8213068878869	50.8601383506236	47.3221208660582	44.7456842598575
Z83844.1	na	15.2605497288114	15.9441146993359	13.7875353632809	15.0780371612979	13.018673611376	11.199857421482	11.0742480095484	11.6185792601273	9.75673109675824	10.8679464438978
SRRD	na	23.8421820190591	22.6614898995404	24.7620965576166	23.8972664443213	22.9508531750702	25.3996766522895	27.8206718288656	26.6227047947288	29.0726886122027	26.1149189274613
PATZ1	na	63.1778992589726	64.2783316571292	66.0850832929673	69.0500947090167	66.5179037711949	71.5990885159027	64.4390040973724	62.2478849102186	70.3511663292568	67.4768103384862
TRIOBP	na	45.354509117689	46.5969647508438	44.6906318671865	40.6009679895866	39.7682886912855	32.8395819394168	31.5249499087145	31.9703290237278	31.2057391353806	28.9413811894274
TFIP11	na	32.1519979019233	29.6491043319371	34.2311222812492	29.749658226604	29.9943908736263	27.3996511918399	28.5152239688373	30.893109754577	34.6818214694483	31.210512864527
GCAT	na	28.540722775258	27.1011344284112	28.3278384619134	26.7828207258635	32.2103353181158	21.2397296100248	22.5343583190811	22.082995017593	26.1496193767367	24.2040712010617
ANKRD54	na	16.503139019707	16.8320436051101	16.3627934052731	17.719741785245	16.2634494050929	16.639788169059	15.7045956093596	16.3891217377955	15.8003742457623	14.2517392927304
EIF3L	na	509.150961944467	474.540091729388	478.681040974599	515.579459375271	525.495396836091	467.114053457381	462.494552761141	469.398296532495	518.173273389776	468.157692967904
SNU13	na	102.125307345481	93.1553238970887	99.6822959023415	96.7270308460622	105.336501986271	82.0789551031466	81.8413938266628	75.2514603735399	102.267922305697	89.0534659157485
MICALL1	na	75.4484685065665	78.3307717311202	74.4843864453108	77.8286823824408	77.4393442476077	79.118992784612	69.8796625271506	73.7510478200798	81.4509292369048	72.8112602413518
POLR2F	na	22.483099982142	22.0438002259584	22.3056965791011	23.0844342523375	23.5048392861926	17.039783076969	19.9490809091866	19.3514747279604	22.0415220728385	18.113244073163
CCDC134	na	7.64969032207596	7.91414894276966	6.85414832714828	6.90907363186159	8.74506646843193	7.83990019503739	5.78793449976399	7.42511853378998	8.69020583516929	7.84243754376506
DEPDC5	na	25.9778823627859	26.5220503594281	24.3262836582026	26.2951214106732	26.1164880957696	27.5196496642129	24.3864973590056	25.2761807082902	26.5051277972663	26.4333935485279
PICK1	na	25.3954186326786	28.4909361939708	28.248599752929	29.7090166170048	29.8361091275913	26.7596593391837	26.9717747689002	28.4308942822321	29.2701932902747	30.971656898727
CENPM	na	16.1924916969831	16.9092548143079	16.1646966328121	18.2480827100344	19.8643591273884	13.9198227952705	15.4730782293691	16.042872686997	18.1309294470123	17.0782015546965
SEPTIN3	na	72.8856280940943	69.5286938825763	68.8584381074203	76.5687924848661	69.4856865093506	83.4789372808318	82.5359459666345	78.3677018307264	77.6983403535363	70.2236539451856
KDELR3	na	111.289403365836	106.628679902097	109.468276461912	144.440280515506	150.288517860201	146.438135785877	149.058606483922	129.612561348904	184.074359963131	186.068797358162
CYP2D6	na	3.10647322723897	3.16565957710786	2.0602064335937	2.11336369915766	2.41379662703325	2.19997199350539	3.89720922984109	3.03929722367569	2.48855894370757	1.75161041586631
DDX17	na	386.561762214549	397.985177809817	378.285596691398	380.811881944371	400.729810524028	404.034856479963	407.007554023404	400.840984474393	355.66642427211	384.796960903721
TCF20	na	91.7186220342306	96.3209834741966	104.753573277341	101.197607901973	92.9113849225257	99.5987320696077	96.6585061460586	105.490544143275	99.8978661688324	106.728807384945
HSCB	na	4.38789343347505	3.86056045988764	3.36764513183586	3.86095291192265	4.5506001985053	4.43994347780179	3.08689839987413	3.77026744202807	3.67358701213974	4.17997940149915
CBY1	na	9.16409602035496	8.22299377956067	9.58788378710916	7.96575548144042	8.9033482144669	7.75990121345538	8.25745321966329	8.42539356943008	7.74218338042354	7.52396292269846
TOMM22	na	83.3311443206854	81.187586471437	84.5873218408184	85.4286633774886	95.5626041686114	76.0390319937045	82.8446358066219	71.9043862158211	78.6068618726676	84.6744398760827
XBP1	na	146.392550833636	137.667585999593	146.314276139645	181.383503641166	172.764525797167	168.877850119632	164.030063723311	171.931889779831	242.614746543681	225.201366421721
RTCB	na	72.2643334486465	72.3469030182943	73.5335219374983	75.9998099504775	73.5218710332422	65.9991598051617	72.6578710870373	74.174241104389	74.3012598906974	73.2889721729517
JOSD1	na	58.2852039260712	57.9084068983146	59.7856059287096	60.3527902547909	59.9887817472525	59.1192473891085	62.2010027574637	61.8631637426647	66.7565811883459	66.2029118542198
FBXO7	na	81.9332313684278	76.7865475471651	76.7030702968733	79.8201212528009	84.8785863112511	91.0388410403322	85.8157755165008	90.4479464919184	90.5361444282182	89.9292711236816
GTPBP1	na	59.1783149789024	58.0242237121112	55.7048124160144	60.8404895699812	65.0933680568802	63.2791944313732	60.0787601075502	64.7485724993189	71.2596878483881	67.1981450450529
POLDIP3	na	90.2818781666326	90.1440867383763	86.409812147459	100.791191805981	103.832825398938	94.9987906286419	92.6841244562207	95.6416822538958	113.091178664044	104.260629071679
RAB36	na	7.30021208401158	6.64016399100674	5.54670962890613	5.64918373428683	5.61900198424133	5.19993380283092	5.17055481978916	5.80928963006366	4.22660011074143	4.5780726778324
PPP6R2	na	72.5749807713704	70.6868620205426	68.1056703720688	73.0329724497369	74.9859771840657	72.5190768040959	69.7253176071569	71.596609281778	75.8417963796592	72.2937389821186
SBF1	na	151.168753420516	154.461024000104	146.433134203122	138.465963904426	144.788227185486	134.998281419649	125.019385194902	130.035754633213	142.005863533789	130.335738671507
SUN2	na	191.475243543942	193.10523420358	181.654740346676	195.486142172084	195.161392861114	194.957518115369	187.683422712347	183.435052689692	196.714659359741	190.925535329428
CYB5R3	na	141.88816465414	142.57049778365	139.618605230466	139.847778630798	163.307191471577	135.478275309141	118.729829705159	115.608710849942	147.812501069107	124.483767509408
DNAL4	na	9.24175785103594	9.03371147613707	7.28996122656234	8.33152996783309	8.86377777795816	8.4398925569025	7.52431484969319	7.54053488405615	7.54467870235151	7.00644166346523
LMF2	na	81.2342748922991	87.5189056256527	83.2402637880841	89.2896162894112	98.7282390893107	78.5589999135379	74.0855615969791	72.7123006676843	88.8771051324131	80.2157951811503
RHBDD3	na	22.483099982142	22.4684618765461	23.1773223779292	20.5240128475888	21.1701835321768	18.7597611809823	18.6757353192385	18.4666160425865	21.0934996180927	18.0336254178963
PACSIN2	na	55.877687174961	58.4488853626988	55.9029091884753	60.3934318643901	68.338143850597	58.4792555364524	59.7314840375644	60.9398329405354	69.9956579087272	68.2729968911527
TTLL1	na	8.38747771354522	9.26534510373033	9.11245153320292	9.06307894061844	9.89260912718544	9.19988288193163	7.56290107969161	8.42539356943008	8.45320022148285	7.20548830163186
AP1B1	na	117.385857074293	123.923990762393	128.604424681638	116.438211501667	128.445636907376	109.958600184479	105.147476745712	107.375677864289	122.887410696417	103.305205208479
HMGXB4	na	35.6856111979077	40.4972792242213	35.7762771064445	37.0245063448583	36.9587876991648	38.6795075949039	34.1102273186091	38.7798936894316	37.762894447372	39.7297089780585
TOM1	na	19.7649359083079	19.8432807638225	17.2344192041012	16.7849847644637	18.4002529765649	18.9197591441464	18.2898730192542	20.005500712802	18.9604490949148	16.8791549165299
CHKB	na	20.3085687230748	20.8084208787944	20.9190191718745	19.7111806556051	21.3284652782118	19.9197464139215	21.6854612591157	20.3902218803559	16.5903929580505	18.0336254178963
BIK	na	2.21336217440777	1.66004099775168	2.09982578808589	2.92619589114138	3.1260644841906	3.3999567172356	2.62386363989301	2.42374335558948	3.43658139845331	3.06531822776604
HMOX1	na	4.93152624824187	5.7136294806337	5.22975479296863	3.77966969272428	4.74845238104901	6.31991954497912	5.40207219977972	6.30942714788371	12.0082844267794	8.79786140696487
MCAT	na	30.2492830502395	29.7263155411348	30.7049997314446	29.5058085690089	32.645610119712	26.0796679957366	26.3543950889254	22.6600767689238	30.7712288436222	28.9015718617941
THOC5	na	106.086060710211	96.9000675431797	106.457205520505	102.701347457143	100.825472224274	99.1187381801156	100.632887835897	103.220689254707	111.669144981925	103.026539915046
MCM5	na	116.919886090207	116.318686656415	122.186089253903	139.441362534807	145.856628971222	110.238596620016	110.85823878548	117.263011870424	157.766736843937	139.929786631138
ARSA	na	23.4538728656542	23.6266300145123	22.1075998066401	18.4919323676295	22.5551488099828	17.7597739112072	17.5567346492841	17.928006408011	15.089357404703	14.4905952585304
TSPO	na	74.0893864696494	72.5013254366898	67.7490961816391	84.8190392335008	97.2245625019786	67.879135872339	64.7091077073614	58.4006732346797	91.4051650117351	80.1759858535169
RASD2	na	7.49436666071402	6.94900882779775	7.05224509960922	7.437414556651	6.96439682553855	7.19990834238128	7.94876337967588	6.77109254894838	6.7546599900634	6.0112084726321
TTLL12	na	167.516568778861	169.208364956875	171.512185596676	160.940774012776	171.102567463799	148.118114399099	142.113085084205	153.157496803202	187.273935747898	167.557460008666
CBX7	na	41.4714175836403	40.6903072472157	40.6494577089835	37.5528472696477	37.8689077388659	27.7596466089589	27.3962232988829	27.8922846476567	26.5446287328807	25.1196857366282
PDGFB	na	31.3365486797731	30.9616948882989	35.6970383974601	45.0309034358979	47.0096785723852	54.1993100218146	48.6572360280159	53.1684653559469	70.1931625867992	60.350940692121
RPL3	na	2612.8546314307	2389.30086862446	2541.62121002826	2562.45348522867	2625.53803279153	2499.76817698399	2592.2229312943	2779.84126827735	2875.2731033726	2674.94796099365
ZMAT5	na	9.12526510501447	8.76347224394494	8.12196767089825	9.02243733101925	8.428502976362	7.95989866741041	7.17703877970735	7.61747911756692	7.82118525165236	6.48892040423201
RBFOX2	na	101.309858123331	106.049595833113	102.37641200781	106.399733930668	94.2172093273142	104.398670964529	102.485026875821	97.4498717413991	96.2242791566926	91.083741625048
TAB1	na	31.647196002497	27.4485848698011	28.6051739433587	28.9774676442195	30.1526726196612	27.1996537378848	29.4412934887995	31.7779684399509	31.6797503627535	29.9764237078939
ASCC2	na	56.4213199897278	56.7888443649471	58.5574059394518	59.702524501204	60.7010496044099	55.7992896534549	55.8342748077233	56.8233164477088	65.3740484418417	59.8732287605211
MTMR3	na	48.5386441756089	49.0677234451719	47.1470318457021	46.8191342582621	49.7004682549797	41.8794668581844	42.5220254582661	44.0505736849198	40.1724515198507	40.9239888070583
MIEF1	na	82.981666082621	83.0020498875842	83.7156960419903	82.7056755343431	85.5512837318997	86.6788965441124	85.9701204364945	88.3704521871274	104.045464408345	100.956454878113
PNPLA3	na	12.9306948083822	11.543075775064	13.6290579453122	11.7454251741647	14.1266458336208	11.7998497833471	13.4665942694509	12.080244661192	12.8378040746819	13.097268791364
MYH9	na	638.341417282268	698.993076867256	724.202180762679	688.062450514216	686.190939498091	729.390714574014	729.742781730244	826.84273330681	804.594557529833	799.212061566637
SAMM50	na	49.0434460750352	46.8672039830359	48.1375157080067	48.6073650806262	54.9237658741336	46.7594047346873	48.8501671780081	45.7048747054015	54.2347845985792	50.0403248350898
TXN2	na	115.949113206695	106.435651879102	112.677444175779	110.504536500186	114.675125002334	95.878779426044	92.6841244562207	90.3325301416522	103.413449438514	97.6522806845467
FOXRED2	na	139.907787971775	140.099739089322	133.754940765622	136.433883424467	133.510652780495	125.798398537717	121.508038265045	122.148970698358	125.33646870451	116.283046016943
EIF3D	na	397.550911255907	358.761883537358	374.244422533195	393.451422529718	408.129482151163	357.155453272902	359.469318665342	381.951175147497	427.439624283486	406.57266311915
TNRC6B	na	58.906498571519	61.4987281260101	64.2229736318345	52.1838267253546	49.3839047629097	68.6391261973682	63.3585896574165	73.5586872363028	55.8543229587699	57.9225717064882
SGSM3	na	41.4714175836403	38.5283933896786	37.994960958007	42.5517652503476	43.369198413581	37.8795177790837	39.165023448403	39.3954475575178	41.7919898800414	39.9287556162252
IFT27	na	20.3085687230748	21.0400545063876	19.6908191826167	19.5892558268076	18.1628303575125	17.6397754388341	16.3991477493313	17.928006408011	13.1933124952116	12.858412825564
KIAA0930	na	79.4868837019771	80.2996575656629	79.4368057568341	73.3174637169312	79.1408730174836	70.5191022645455	70.1111799071411	73.0585497184828	84.2554956655277	77.6679982126175
SLC25A17	na	22.8714091355469	21.3875049477775	19.8096772460933	24.2630409307139	25.3250793655947	19.6797494691755	22.9202206190654	19.8516122457805	23.0290454631986	24.2836898563284
FAM118A	na	54.7127597147464	59.2982086638741	53.4861285644519	52.5089596021481	49.344334326401	49.8393655255948	50.5865475279373	47.3591757258832	42.0289954937278	43.2727391374245
KCTD17	na	22.1336217440777	24.0512916651	26.0695352558588	22.3935268891514	24.5732410719286	17.9597713651622	16.9779411993077	16.2737053875293	17.8544228977114	15.6450657598968
ST13	na	223.083608631099	218.50772202964	225.751081896479	214.668981902899	204.856149805756	229.077083760098	236.186313820369	251.876948397529	233.924540708511	243.792322426484
RBX1	na	16.8137863424309	16.7548323959123	17.5117546855465	17.719741785245	19.5873660718272	17.1997810401331	17.6724933392794	16.3121775042847	17.3804116703386	17.3568668481298
EP300	na	108.804224784045	116.318686656415	116.718618333982	111.520576740166	104.268100200535	128.398365439133	117.456484115211	121.225639896229	114.789718895463	109.157176370578
L3MBTL2	na	45.0438617949651	42.1959258265719	42.9869996240225	40.9261008663801	45.822565477123	40.1594887541711	39.165023448403	38.3182282883669	44.478053501821	42.3969339294913
RANGAP1	na	171.127843905527	161.525849641699	158.160463132809	152.527960825744	158.360886907985	138.518236609258	136.865357804419	147.50209564016	154.369656381098	154.619428527835
ZC3H7B	na	106.746186270999	113.346055102301	114.618792545896	118.592216810424	115.941378970613	115.678527367593	112.787550285401	117.224539753669	123.440423795018	122.612729110642
PHF5A	na	27.7252735531078	27.8346409157899	31.2596706943352	29.2619589114138	29.4404047625039	24.5196878548874	24.7337734289914	24.3913220229163	28.0851652218426	28.6627158959941
ACO2	na	182.699456676992	179.284427757182	182.407508082027	167.158940281451	187.12859424984	174.837774247492	167.039789663189	176.394655323456	197.978689299402	177.78845721043
POLR3H	na	95.4463899069174	97.131701170773	95.7995991621072	88.2735760494316	88.2420734144942	87.5588853415145	88.0923630864079	84.1000472272793	94.5257389252732	87.8591860867487
TRMU	na	26.7156697542551	28.0662745433831	27.17887718164	28.7336179866244	29.5195456355214	25.7196725786176	29.2483623388074	28.2000615816998	29.2306923546603	28.1451946367609
PMM1	na	9.3582505970574	7.6825153151764	9.35016766015604	8.81922928302332	8.86377777795816	7.63990274108236	8.06452206967116	9.15636378778246	10.6652526158896	9.793094597798
DESI1	na	45.5486636943914	44.2806284749112	42.1946125341787	43.527163880728	47.8802281755775	37.9995162514567	37.5058155584707	34.5094887295835	41.3969805238973	33.7981191606931
CERK	na	54.2467887306605	53.9320296246303	50.2769608505848	53.9314159381196	51.1250039692944	57.9992616469603	55.3712400477422	57.4773424325504	56.5258388642148	57.3254317919883
BRD1	na	40.3064901234256	41.0763632932045	40.0155480371085	40.0726270647972	41.8259513897401	45.8794159372851	42.1361631582818	46.6282055075309	48.1516405139607	48.0498584534235
ZBED4	na	46.5194365779036	46.8672039830359	43.739767359374	46.0875852854767	43.210916667546	53.2393222428304	49.1202707879971	48.7441719290772	52.7337490452318	48.6071890402901
HDAC10	na	31.2588868490921	31.4249621434854	31.5370061757805	31.6191722681666	34.1097162705354	29.5596236945542	30.4445354687586	28.0077009979228	29.4281970327323	28.6229065683608
ABHD4	na	24.230491172464	25.4024878260607	24.841335266601	25.9699885338797	25.6812132941734	27.0796552655118	26.4701537789206	25.2761807082902	32.7462756243424	29.1802371552274
KHNYN	na	46.2864510858607	46.5969647508438	45.7207350839833	47.3881167926507	41.5489583341789	40.5194841712902	37.5444017884691	44.0505736849198	37.9999000610584	40.8045608241583
FKBP3	na	36.3069058433555	35.7487898585595	42.3134705976553	33.3261198713324	30.033961310135	28.239640498451	34.457503388595	31.5086636226632	26.9001371534104	29.5385211039273
SDR39U1	na	19.8037668236484	22.0051946213595	21.6321675527339	19.1421981212165	19.8643591273884	16.1597942795669	17.363803499292	14.9656534178461	16.6298938936649	14.809069879597
RBM23	na	50.2472044505903	48.8360898175786	47.9394189355458	53.6469246709253	54.5676319455549	50.0393629795499	49.5061330879813	48.5133392285449	49.0996629687065	46.2982480375572
PRMT5	na	152.178357219369	153.264250257539	161.686585682614	175.978169564475	172.170969249535	147.318124583279	159.90133711348	145.540017685635	185.535894580864	168.433265216599
AP4S1	na	9.86305249648373	9.41976752212583	9.11245153320292	8.16896352943635	7.75580555571339	8.31989408452948	8.21886698966487	8.73317050347319	9.440723611843	6.92682300819858
POLE2	na	19.2213030935411	17.9130005338786	17.3532772675777	21.0523537723783	20.0622113099321	18.9997581257284	18.8300802392322	19.505363194982	21.3305052317792	21.7358928877956
VCPKMT	na	8.69812503626912	8.06857136116516	8.280445088867	10.5261768861891	9.18034127002809	9.79987524379674	10.2639371795815	9.81038977262407	8.72970677078369	10.3902345122979
SOS2	na	43.0634851126002	44.7052901254988	41.3626060898428	40.3977599415907	37.8293373023571	50.3993583966689	47.0752005980804	48.821116162588	40.9229692965244	42.595980567658
CDKL1	na	5.08684990960381	6.33131915421573	6.06176123730455	5.68982534388601	5.97513591282001	6.27992005418811	6.01945187975455	6.42484349814988	4.97711788741514	6.32968309369871
NIN	na	116.609238767483	128.286424082066	126.46497953906	120.502372461586	115.862238097596	123.838423488958	131.308940684646	134.998657694658	114.276206732476	117.397707190676
PYGL	na	165.147882943092	168.513464074095	181.575501637691	184.390982751506	176.681999011532	153.918040563795	156.042714113637	161.967611540186	165.350916481903	169.906210339032
PSMC6	na	74.2447101310114	72.8101702734808	80.5857670371076	77.3003414576514	77.99333035873	83.7589337163689	89.5200535963497	86.6776790498903	83.702482566926	94.507343801514
GNPNAT1	na	141.577517331416	135.505672142056	132.09092787695	136.311958595669	127.535516867675	138.438237627676	135.321908604482	122.456747632402	131.6171174672	143.233960824704
DDHD1	na	47.1795621386919	52.8896783004606	45.5226383115224	48.1603073750352	46.6535446438066	56.9192753956031	54.6381016777721	51.9758297365299	46.6901058962277	51.5530792851561
CDKN3	na	41.3937557529593	39.2618998770573	41.0060318994131	42.9581813463394	41.5093878976701	38.6795075949039	45.8018550081324	39.9725293088487	41.5944852019693	41.8794126702581
CNIH1	na	150.780444267112	142.879342620441	138.588502013669	147.000701920255	150.288517860201	177.15774471337	171.361447423013	166.084128033012	194.621109772178	198.170832958693
CGRRF1	na	12.192907416913	12.1221598440472	10.1029353955076	11.6235003453671	12.7021101193061	12.3598426544212	12.2704211394997	10.7337205747534	12.2452900404658	13.216696774264
ATP6V1D	na	27.6864426377673	23.7038412237101	24.2470449492182	26.254479801074	25.5625019846472	25.6396735970356	28.8625000388231	27.4690913633474	29.5466998395756	30.0958516907938
PLEK2	na	53.5090013391913	51.7701157670932	55.9425285429675	54.9474561780992	53.934504961415	46.5194077899413	46.4192346881072	44.5891833194953	50.5216966508251	47.0546252625904
PIGH	na	17.8233901412836	18.9553518580483	19.4927224101558	17.6384585660466	21.1701835321768	20.7197362297417	20.8365641991504	19.3899468447158	20.6984902619487	20.8202783522291
PSMA3	na	65.8572324174662	65.3206829812988	65.8869865205063	67.7902048114419	65.9243472235638	64.7991750814315	71.6160428770798	69.7499476775194	73.4322393071805	74.7221079677514
VTI1B	na	73.817570062266	79.1028838230977	77.6143154501936	75.1463361488946	71.7412013903488	77.4390141713897	77.9055983668233	78.5985345312587	76.3553085426465	76.2348624178178
TIMM9	na	36.8893695734628	34.8994665573842	35.7762771064445	35.7239748376843	33.6348710324305	36.9195300000995	38.1231952384455	39.4339196742732	41.752488944427	44.3874003111576
GSTZ1	na	22.8714091355469	24.0898972696989	24.5639997851557	20.5240128475888	21.8033105163167	22.679711278501	23.3832553790465	23.3910469872762	22.2785276865249	19.586189195596
KIAA0586	na	28.1912445371937	30.3440052147168	32.9633029374993	28.8149012058227	25.3250793655947	37.1995264356366	35.0748830685698	37.5487859532592	30.7712288436222	34.7933523515262
TMED8	na	54.1302959846391	56.0939434821674	59.3497930292955	57.4672359732487	60.226204366305	62.3192066523891	63.2428309674212	63.0557993620818	57.9478725463334	67.1185263897863
SAMD15	na	2.79582590451507	2.70239232192135	3.09030965039056	2.27593013755441	1.74109920638464	2.87996333695251	2.77820855988672	3.07776934043108	1.73804116703386	2.98569957249939
AHSA1	na	100.727394393224	97.4791516121628	102.257553944334	103.798670916321	98.8073799623282	93.9588038680757	96.5427474560634	98.2193140765068	100.253374589362	104.658722348012
DAAM1	na	26.5991770082337	28.3751193801741	26.9015417001947	24.1817577115156	22.3572966274391	35.2795508776683	34.3031584686012	39.1646148569855	34.0103055640034	37.7392425963923
SPTLC2	na	81.544922215023	81.9210929588157	84.1515089414044	84.8596808431	88.4794960335466	86.6788965441124	84.7739473065432	81.9840808057329	88.7586023255699	95.6618143028804
RIN3	na	70.866420496389	70.6868620205426	68.6207219804672	66.2051820370737	66.6761855172299	61.4392178549869	58.3037935276226	59.1316434530321	63.2804988542782	57.1263851538217
LGMN	na	104.183345858527	98.0196300765471	103.921566833005	94.3291758797103	101.419028771905	72.1990808777678	71.3845254970892	70.3270294288502	61.7004614297019	57.046766498555
ALKBH1	na	13.3966657924681	13.5119616096067	14.6195418076169	13.6962224349256	13.335237103446	13.6398263597334	14.1225601794241	13.0805196968321	14.8523517910166	14.8488792072303
SNW1	na	81.1954439769586	83.9671900025561	88.4700185810527	93.0692859821355	86.6988263906532	94.7187941931048	97.1601271360382	105.798321077318	97.6463128388112	112.103066615444
ITPK1	na	253.837693580764	256.843087396325	256.059888083002	270.998252807371	296.422139886985	262.596657042962	250.694736299778	267.573572033727	332.71638068014	301.555656822438
DHRS7	na	39.219224493892	37.1385916241191	38.3119157939445	34.9517842552998	37.5919146833047	38.3595116685758	40.3611965783542	39.9725293088487	37.2493822843847	40.1676115820251
PPM1A	na	46.2476201705202	46.6355703554427	44.3340576767568	41.0480256951777	39.0955912706369	48.7593792742377	48.7729947180112	46.935982441574	44.6360572442786	52.1900285272893
CEP128	na	10.0572070731862	10.925386101482	11.7669482841794	12.3956909277517	8.23065079381829	10.999859967527	10.9199030895547	12.2726052449689	9.59872735430062	11.8631796347309
ERH	na	65.3524305180398	61.6917561490044	63.6286833144517	62.6287203923453	65.4495019854589	54.1193110402326	62.4711063674527	56.4385952801549	64.1100185021807	63.2570216093537
HIF1A	na	130.899015612782	132.648857401739	136.884869770505	152.527960825744	155.155681550777	195.957505385144	187.066043032372	184.512271958843	190.78951901758	201.037104548292
SUSD6	na	24.1916602571235	21.233082529382	20.2454901455074	20.8085041147831	21.6450287702818	20.7997352113237	18.5599766292432	18.3127275755649	21.4490080386224	18.4715280218629
SRSF5	na	125.695672957157	126.047299015331	130.308056924802	128.549411162225	110.441088295898	117.398505471606	142.537533614188	127.458122810602	86.9415592873073	102.150734707112
EIF5	na	277.019750039035	284.986573148905	315.44930046679	335.537128850878	303.505248022049	354.555486371487	372.820154244798	381.066316462123	414.48331740196	437.544320017877
DICER1	na	92.6893949177428	99.2164038191123	96.1165539980447	103.392254820329	98.6095277797845	112.318570141148	114.639689325325	111.723027057648	92.5111912089385	104.260629071679
ZFYVE21	na	22.4054381514611	21.7735609937663	22.939606250976	23.3689255195318	25.0085158735248	21.9597204442629	22.8044619290701	19.4668910782266	24.135071660402	24.8012111155616
MTHFD1	na	266.22475557438	252.673682099646	275.23565565722	289.449543565401	272.67987798174	262.356660098216	265.511848619173	276.3067425372	294.755981554696	291.364468948307
ZC3H14	na	139.51947881837	142.454680969854	145.482269695309	155.535439936084	148.507848217308	160.07796214561	166.653927363204	166.930514601631	160.57130327256	172.374388652298
TELO2	na	55.4893780215561	59.8000815236595	57.5669220771471	62.2223042963535	64.5789523822666	51.1993482124891	56.6445856376902	55.2074875439825	66.7170802527315	68.4720435293193
PCNX1	na	89.0781197910775	91.5338885039359	88.3511605175761	87.7452351246422	83.7706140890063	96.0387773892081	96.0797126960822	100.065975680765	89.1141107460996	91.322597590848
GSKIP	na	27.5311189764054	26.1359943134393	25.7921997744135	22.4341684987506	24.6523819449461	26.5996613760197	29.0554311888152	24.7760431904702	25.399101600063	29.6579490868273
VRK1	na	21.4346652679489	20.5767872512011	22.7415094785151	21.9464691835603	21.3284652782118	21.2797291008158	23.5761865290387	23.7757681548301	24.0955707247876	25.1594950642615
PSMC1	na	96.2618391290676	96.4368002879932	109.785231297849	110.260686842591	101.57731051794	99.4387341064436	110.626721405489	112.184692458713	105.07248873432	113.97410501421
RPS6KA5	na	18.6000084480933	20.6153928558	20.2851094999995	21.4994114779693	23.3069871036489	22.399714842964	21.4925301091236	21.1211920987083	27.4926511876265	32.68345798696
PPP4R3A	na	93.9708151239788	97.5177572167617	99.5634378388649	96.239331530872	93.2675188511044	98.4787463274595	104.645855755733	100.52764108183	96.4612847703791	111.386498718044
C14ORF93	na	15.4158733901734	15.5194530487483	13.5498192363278	12.029916441359	11.2775744049914	9.19988288193163	9.41504011961609	10.3874715239549	8.65070489955488	7.96186552666504
PSMB5	na	58.5181894181141	58.4488853626988	57.2103478867175	65.1078585778957	65.0933680568802	56.239284052156	55.7571023477264	56.246234696378	65.216044699384	61.0675085895208
YY1	na	148.217603854639	152.414926956364	152.455276085934	148.423158256227	146.529326391871	142.118190780448	150.717814373854	146.963486005584	156.818714389191	171.418964789098
ACIN1	na	197.532866337058	201.019383146349	201.226701465816	214.953473170094	202.363212305705	223.077160141447	222.758305780917	236.141852644575	213.542057931478	222.175857521588
CCNB1IP1	na	87.7966995848414	79.7205734966797	75.0786767626936	84.1687734799138	88.2420734144942	98.0387519287584	97.7389205860146	97.2959832743775	104.756481249404	95.5821956476138
TRIP11	na	56.7707982277922	57.5995620615235	61.3703801083971	52.1431851157554	50.0170317470496	62.5992030879261	62.6640375174448	70.5193900126271	48.86265735502	56.4894359116885
APEX1	na	276.747933631652	254.410934306595	268.975797647455	272.705200410537	256.812132941734	281.59641516869	267.05529781911	280.307842679761	296.415020850501	273.091987564611
PABPN1	na	90.0877235899301	98.3284749133381	95.1656894902322	121.31520465357	99.1635138909069	92.9588165983005	101.134508825876	104.528741224391	88.7586023255699	97.8513273227133
ARHGAP5	na	62.7507591902272	67.7142304664292	68.9376768164047	70.9196087505792	64.974656747354	88.7188705744537	84.658188616548	87.0239281006888	74.5382655043838	86.9833808788156
CINP	na	33.239263531457	32.9305807228415	35.2612254980461	34.8298594265022	35.0594067467452	30.3996130011654	31.1005013787318	32.5858828918141	34.9583280187492	32.2455553829934
DHRS2	na	10.2901925652291	12.2765822624427	13.5101998818356	9.79462791340378	12.8208214288323	23.5197005851122	28.0136029788577	26.8535374952612	28.0851652218426	28.0257666538609
SRP54	na	44.3060744034958	47.4076824474202	49.1279995703114	49.7453301494034	42.9734940484936	50.479357378251	49.390374397986	51.8219412695083	45.6235806346387	51.9113632338561
CHD8	na	82.981666082621	87.750539253246	83.0817863701153	78.9260058416188	72.2951875014712	84.438925059816	75.8991144069051	78.6754787647695	73.7087458564813	76.752383677051
PCK2	na	80.4964875008298	81.3034032852336	87.2814379462871	75.9591683408783	84.5620228191812	87.3188883967685	83.6549466365889	85.8697645980271	98.3968306154849	87.7795674314821
PRORP	na	23.9198438497401	22.3140394581505	22.6622707695307	20.6052960667872	23.2674166671402	24.1596924377683	26.7402573889096	25.353124941801	23.6610604330291	23.7661685970951
DCAF11	na	94.7474334307886	94.2748864304561	100.910495891599	91.646829646164	93.0696666685607	92.5188221995994	96.1954713860775	99.3350054624131	106.731528030125	96.6968568213469
PSMA6	na	83.8747771354522	82.0755153772112	91.2433733955058	88.0703680014357	89.5083273827739	77.2790162082257	85.1983958365259	76.9057613940216	88.4030939050403	87.3814741551488
NFKBIA	na	35.6856111979077	35.5171562309663	34.2311222812492	34.8298594265022	33.9910049610092	29.8796196208823	29.4798797187979	30.5853328205339	33.2597877873297	29.1802371552274
EMC9	na	13.474327623149	14.2454680969854	12.5593353740232	14.224563359715	15.3928998019006	11.159857930691	10.9199030895547	10.5028878742211	13.3908171732836	12.6991755150307
PSME2	na	42.8693305358978	39.6865615276449	42.4323286611319	45.5186027510881	41.8655218262488	34.8395564789672	36.3868148885163	32.778243475591	31.6797503627535	32.56403000406
BRMS1L	na	9.39708151239788	9.22673949913145	9.98407733203102	8.98179572142006	8.38893253985326	10.4798665872439	9.87807487959721	9.65650130560251	8.65070489955488	10.3902345122979
TM9SF1	na	31.724857833178	33.5096647918247	34.2707416357414	36.6180902488664	39.530866072233	33.639571755237	32.5281918886736	31.7779684399509	33.8918027571602	30.7328009329271
SEC23A	na	64.3816576345277	65.6295278180898	66.2039413564438	63.9292518995193	64.5789523822666	53.9593130770686	57.1847928576682	54.361100975364	51.6277228480284	57.3652411196216
GMPR2	na	38.3261134410608	37.0613804149213	37.2025738681632	36.8619399064615	33.872293651483	29.4396252221812	28.669568888831	26.6611769114842	29.6257017108044	29.0608091723274
PNN	na	98.9411722875612	106.281229460707	114.222599000974	118.673500029623	99.4405069464681	109.958600184479	113.482102425373	128.458397846242	94.6442417321164	113.13810913391
RABGGTA	na	37.9766352029964	36.2506627183449	36.3705674238273	37.3496392216518	39.1351617071456	30.9596058722395	30.753225308746	28.3154779319659	32.509270010656	30.3347076565938
NFATC4	na	3.41712054996287	3.39729320470112	3.09030965039056	2.64170462394708	1.97852182543709	1.1199857421482	0.810310829966959	0.692498101596993	0.276506549300841	0.398093276333252
PCIF1	na	35.0254856371194	34.5520161159944	33.5179739003899	30.6031320281869	33.714011905448	33.999567172356	33.4928476386343	34.4710166128281	35.7483467310373	32.56403000406
GSS	na	50.5966826886547	49.1449346543696	54.4369930722644	44.8683369975011	51.3624265883468	38.1595142146208	40.0139205083684	38.12586770459	40.0539487130075	39.4112343569919
TRPC4AP	na	79.9916856014035	76.207463478182	72.1468445302718	79.2104971088132	86.2635515890571	78.1190055148369	80.0664272467352	77.5982594956186	84.8875106353582	78.0660914889507
PYGB	na	234.732883233245	243.524153809712	252.652623596674	230.641134475379	237.224766869907	254.916754811088	256.058222269559	268.650791302878	368.227721797491	337.463670347698
ABHD12	na	70.4004495123032	69.026821022791	66.2039413564438	65.7987659410818	70.9102222236653	56.7592774324391	55.9500334977186	58.9392828692552	64.5840297295535	60.3907500197543
PROCR	na	82.826342421259	74.7018448988258	83.6364573330059	74.2522207377125	76.2126607158367	48.7993787650287	49.8534091579672	49.4751421474296	63.6755082104222	53.1852617181225
GINS1	na	13.3966657924681	14.978974584364	13.6290579453122	16.2566438396743	15.1159067463394	14.1598197400165	12.7720421294792	13.8499620319399	13.7858265294276	15.1275445006636
NINL	na	1.00960379885267	1.73725220694944	1.58477417968746	1.58502277436825	1.7015287698759	2.03997403034136	1.23475935994965	1.96207795452481	1.26402993966099	1.55256377769968
UQCC1	na	28.3853991138961	27.0625288238123	26.7034449277338	27.1079536026569	26.8683263894357	26.4396634128557	26.1228777089348	26.045623043398	22.5945351714401	23.6069312865618
ZMYND8	na	67.1386526237022	68.5249481630056	71.5921735673812	60.8404895699812	66.7553263902474	54.4793064573517	55.7956885777249	61.1321935243123	57.908371610719	53.5435456668224
SGK2	na	5.66931363971112	5.79084068983146	5.78442575585924	3.08876232953812	3.28434623022557	0.799989815820142	0.617379679974826	0.538609634575439	0.158003742457623	0.358283948699927
IFT52	na	22.2501144900991	19.5344359270314	22.939606250976	23.1657174715359	21.8824513893342	18.9997581257284	18.8300802392322	21.0057757484421	19.5134621935165	20.2629477653625
MYBL2	na	27.4922880610649	25.5569102444562	26.9015417001947	36.7806566872632	36.0486676594638	27.7996460997499	25.1196357289757	29.8928347189369	35.7483467310373	32.7232673145933
HNF4A	na	47.4513785460753	50.1100747693415	46.6319802373036	46.5346429910678	51.2437152788206	43.3594480174517	43.6410261282205	40.3187783596471	44.9125637935794	43.9893070348243
NDRG3	na	46.7524220699465	42.3503482449674	41.6003222167959	42.5924068599467	37.394062500761	42.9994526003326	41.3258523283149	38.4336446386331	38.5924140952745	36.5051534397592
RAB5IF	na	34.2488673303096	32.8147639090449	33.9141674453117	33.9763856249193	37.9876190483921	28.19964100766	30.5217079287554	27.3921471298366	35.3533373748932	34.0767844541264
NFATC2	na	4.8150335022204	6.09968552662247	6.14099994628892	6.05559983027869	5.89599503980252	2.91996282774352	2.66244986989144	3.3470741577188	4.18709917512702	3.46341150409929
PABPC1L	na	90.3595399973135	99.7182766788977	91.8772830673807	104.042520573916	105.138649803727	112.678565558267	122.318349095012	119.109673474683	110.01010568612	100.717598912313
STK4	na	39.4133790705944	44.7052901254988	43.6209092958975	44.8683369975011	40.8762609135303	44.3994347780179	44.4513369581874	43.4350198168336	42.6610104635583	48.2090957639568
ADNP	na	110.706939635729	120.410880743895	117.035573169919	112.33340893215	114.239850200738	142.438186706776	135.514839754474	139.422951121528	141.571353242031	137.421798990239
PFDN4	na	9.82422158114324	9.41976752212583	9.42940636914041	9.22564537901518	9.10120039701061	10.9198609859449	10.0710060295893	10.2335830569333	9.67772922552943	10.0319505635979
CSTF1	na	36.4622295047174	35.5557618355651	35.3800835615226	39.5442861400078	38.620746032532	34.5995595342211	37.3128844084785	35.1250425976697	41.0809730389821	40.5657048583584
BMP7	na	95.4075589915769	93.0009014786932	96.1165539980447	133.629612362123	137.982112105983	125.078407703479	118.305381175176	122.418275515646	167.246961391394	159.914069103067
RAE1	na	36.3845676740364	36.0190290907517	35.6970383974601	36.6180902488664	40.4014156754254	43.5194459806157	42.329094308274	40.011001425604	45.8605862483252	46.3778666928239
TPD52L2	na	120.104021148127	116.936376329997	120.205121529294	125.948348147877	130.18673611376	129.558350672072	127.5274901448	129.458672881882	149.90605065667	146.41870703537
DNAJC5	na	85.1173664263478	84.0444012117539	80.9027218730451	84.0874902607155	93.9006458352442	85.2789143664271	79.6419787167525	82.4072740900422	94.5652398608876	92.8353520409144
NELFCD	na	67.4492999464261	70.1849891607573	70.1658768056625	68.88752827062	75.1046884935919	67.1191455473099	72.3491812470499	66.3644014030452	62.5694820132189	70.4227005833523
CTSZ	na	43.84010341941	45.1685573806854	46.0376899199208	39.9507022359997	40.7971200405128	31.3196012893586	33.4928476386343	37.3948974862376	31.9167559764399	34.1962124370263
PRPF6	na	90.1265545052706	90.877593225755	95.9184572255838	92.8660779341396	89.5478978192826	90.118852752139	88.1695355464048	100.989306482895	93.9332248910571	95.0646743883806
PRELID3B	na	95.4075589915769	91.3794660855404	94.4129217548807	91.9313209133583	87.965080358933	104.718666890857	113.520688655371	105.605960493541	103.966462537116	115.28781282611
MTG2	na	42.5586832131739	43.6243331967303	45.8792125019521	44.624487339906	40.4805565484428	38.5995086133219	37.3900568684754	39.3954475575178	39.2639300007194	40.0879929267585
PSMA7	na	89.2722743677799	89.9510587153819	91.8376637128886	86.0382875214764	94.850336311454	74.3190538896912	83.5391879465936	76.9827056275324	89.548621037858	79.8973205600837
SLCO4A1	na	94.2426315313622	100.606205584672	93.4620572470682	127.77722057984	145.460924606135	118.198495287426	114.794034245319	104.990406625455	144.533923413111	130.85325993074
NTSR1	na	202.347899839278	206.231139767198	199.523069222652	200.728909810379	213.284652782118	280.516428917333	261.961915459318	269.997315389316	329.556305830988	297.614533386739
MRGBP	na	27.4146262303839	27.8732465203887	29.0409868427728	29.1400340826162	29.3612638894864	26.7996588299748	26.3929813189238	24.5067383731825	26.4656268616519	27.6276733775277
TCFL5	na	16.8914481731119	17.5269444878899	16.560890177734	15.6470196956865	18.8750982146698	18.7197616901913	17.4409759592888	15.6966236361985	17.7754210264826	16.7597269336299
DIDO1	na	105.19294965738	109.910156293001	106.853399065427	104.692786327503	98.4116755972408	113.318557410923	106.92244332564	113.108023260842	93.9727258266715	96.7366661489802
GID8	na	82.9428351672805	85.6272310003078	77.3765993232404	84.6158311855049	88.1233621049679	86.4788990901573	91.7580549362584	88.5628127709043	87.889581742053	92.9547800238143
SLC17A9	na	20.8910324531821	20.7312096695966	20.166251436523	25.3603643898919	26.0769176592608	11.199857421482	12.6562834394839	10.195110940178	10.8232563583472	11.9826076176309
ARFGAP1	na	71.3712223958153	75.6669850137977	71.0771219589828	70.7164007025833	74.9859771840657	70.2791053197995	72.8508022370294	67.4800927889514	74.3012598906974	73.328781500585
PTK6	na	7.72735215275694	8.68626103474718	7.13148380859359	7.55933938544856	9.45733432558928	4.47994296859279	3.6271056198521	3.6933232085173	3.79208981898296	3.06531822776604
GMEB2	na	31.4918723411351	32.5059190722539	32.3293932656243	31.6191722681666	33.1204553578169	35.9595422211154	35.9623663585336	37.433369602993	40.2119524554651	38.7742851148587
C20ORF27	na	81.5837531303634	83.8899787933584	85.6966637665996	88.151651220634	86.6196855176358	79.1589922754031	69.1465241571805	70.2500851953394	90.5361444282182	82.2858802180832
CDC25B	na	112.803809064115	117.052193143793	108.834366790037	128.26491989503	136.79499901072	129.638349653654	132.4279413546	129.804921932681	146.429968322602	148.727648038103
RNF24	na	22.2112835747586	24.2057140834955	20.9982578808589	22.8405845947424	23.8609732147713	21.7197234995169	21.1452540391378	18.3511996923203	19.9084715496605	20.1037104548292
ARFRP1	na	19.0271485168387	19.9590975776191	20.5228256269527	22.0683940123579	22.1594444448954	21.3997275731888	22.4185996290859	22.583132535413	24.530081016546	24.3234991839617
NDUFAF5	na	8.7369559516096	10.2690908233011	9.54826443261697	9.06307894061844	9.89260912718544	10.0798716793338	10.0324197995909	9.92580612289023	10.9417591651904	11.1466117373311
TRIB3	na	151.673555319943	144.693806036589	152.653372858395	183.090451244332	179.293647821109	257.276724767758	244.791043110018	258.224847662168	348.240248376602	292.996651381273
CSNK2A1	na	179.049350634986	174.458727182322	182.050933891597	178.050891654033	176.76113988455	195.437512004861	181.586798372596	191.937390492633	196.951664973428	207.366787641991
SLC52A3	na	12.8142020623608	13.2803279820135	12.7574321464841	13.9807137021199	12.8603918653411	12.2798436728392	10.8041443995594	10.1181667066672	12.2452900404658	11.7835609794643
CDS2	na	49.7812334665045	50.3803140015337	47.2262705546864	47.022342306258	47.8010873025601	47.8793904768355	45.9561999281261	46.243484339977	48.0331377071175	45.5020614848907
HM13	na	167.43890694818	169.131153747677	173.493153321285	190.771715458578	178.383527781408	168.037860813021	160.518716793455	161.505946139121	218.163667398363	195.38418002436
SNPH	na	14.9499024060875	16.4845931637202	14.9364966435544	12.5582573661484	13.1373849209023	13.2398314518233	13.2350768894603	12.580382179012	10.4282470022031	10.1911878741313
SEC23B	na	66.478527062914	71.1115236711303	70.7997864775375	69.2126611474134	75.3421111126443	63.8791867932383	64.130314257385	61.7862195091539	80.2659011684727	77.6281888849841
FERMT1	na	162.507380699939	181.871003265307	170.68017915234	163.948253123116	185.941481154578	131.118330812921	133.778459404545	130.458947917522	178.228221492199	187.223267859528
PLCB4	na	0.970772883512178	1.00374571957079	1.10934192578122	1.74758921276499	0.989260912718544	6.67991496209819	7.33138369970105	7.30970218352382	6.47815344076256	6.92682300819858
MYL9	na	2.44634766645069	3.04984276331123	3.20916771386712	2.23528852795522	3.00735317466438	2.51996791983345	2.04507018991661	2.57763182261103	2.0145477163347	1.95065705403293
TM9SF4	na	89.1946125370989	94.8539704994393	89.6189798613261	89.6553907758039	90.101883930405	92.5188221995994	84.4266712365574	85.2542107299409	95.3157576375613	89.1728938986484
CRNKL1	na	26.8321625002766	28.0662745433831	30.2691868320306	27.8801441850415	26.9870376989619	30.8396073998665	31.0619151487334	30.008251069203	29.3096942258891	32.9223139527599
POFUT1	na	82.3603714371732	80.3768687748606	80.6253863915997	77.6254743344449	80.763260914342	79.2389912569851	78.870254116784	76.5595123432231	78.44885813021	79.7380832495504
SAMHD1	na	27.10397890766	26.7536839870213	28.2882191074212	26.1325549722765	25.3646498021035	27.8396455905409	26.2386363989301	24.7760431904702	20.8564940044063	20.9397063351291
KIF3B	na	37.627156964932	39.8023783414415	38.5496319208976	39.7881357976029	36.9192172626561	38.3995111593668	37.4286430984738	38.3182282883669	35.5508420529653	40.6055141859917
MROH8	na	1.08726562953364	1.00374571957079	1.54515482519528	0.97539863038046	1.46410615082345	1.35998268689424	1.50486296993864	0.615553868086216	0.711016841059305	1.19427982899976
NOP56	na	211.24017945225	217.272342682476	222.106101283198	233.038989441731	228.598411711001	242.076918267175	244.829629340017	247.260294386882	272.319450125714	265.727261952446
MANBAL	na	29.8221429814941	27.4485848698011	27.3373545996088	27.3518032602521	28.1741507942241	25.0396812351704	29.1711898788105	25.2761807082902	29.4281970327323	24.6419738050283
IDH3B	na	64.3428267191872	64.7415989123157	65.7285091025376	64.3763096051103	64.1436775806704	53.2393222428304	56.4516544876981	59.2470598032983	60.0019211982825	60.231512709221
MAPRE1	na	76.768719628143	78.2535605219224	76.7030702968733	76.4468676560685	81.4755287714993	81.3189647781174	81.6484626766707	77.4058989118417	87.5340733215233	92.5964960751144
JAG1	na	35.5302875365457	38.412576575882	36.2120900058586	33.895102405721	36.0882380959725	31.8395946696417	34.8047794585808	32.4704665415479	34.4053149201475	31.6882247961269
CDK5RAP1	na	22.9490709662279	24.9006149662753	21.2755933623042	24.059832882718	25.2459384925773	21.5197260455618	23.151737999056	23.7757681548301	24.6090828877748	25.4779696853281
SNTA1	na	22.2501144900991	20.5381816466022	18.5418579023433	21.9058275739612	21.8033105163167	15.9997963164028	15.5888369193643	16.5045380880617	19.3554584510589	16.9985828994299
TTI1	na	33.8993890922453	33.1622143504348	33.4783545458977	34.1389520633161	36.2465198420075	28.7196343879431	28.8625000388231	28.815615449786	33.7337990147026	31.9668900895601
E2F1	na	38.9474080865086	39.647955923046	39.3023996562491	50.517520731788	52.1142648820129	34.3995620802661	34.6890207685855	34.2786560290512	49.5341732604649	41.1230354452249
RPRD1B	na	36.112751266653	36.4436907413393	38.5100125664054	36.3742405912713	36.9983581356736	37.7995187975017	34.5732620785902	38.12586770459	40.6069618116092	39.0131410806587
PXMP4	na	7.5331975760545	8.45462740715393	8.04272896191388	8.04703870063879	8.86377777795816	8.31989408452948	8.48897059965385	9.46414072182557	7.50517776673711	7.28510695689851
CHMP4B	na	40.733630192171	40.921940874809	43.0662383330068	37.7154137080444	38.3437529769708	38.8795050488589	38.1617814684439	38.818365806187	38.8689206445753	43.830069724291
CST3	na	104.183345858527	109.794339479204	108.041979700193	86.6479116654642	94.6129136924016	67.599139436802	64.8634526273551	62.8249666615494	74.6172673756126	65.48634395682
ACTR5	na	14.0956222685968	12.5468214946348	12.6385740830075	14.7122626749053	15.5116111114268	17.7597739112072	17.5567346492841	18.4666160425865	19.1974547086012	18.6705746600295
AHCY	na	297.32831876211	298.884590804501	293.222842596673	291.359699216563	297.569682545738	264.596631582512	258.450568529461	269.035512470432	318.891053215098	297.136821455139
FAM83D	na	29.4338338280892	37.177197228718	34.8650319531242	35.7646164472835	40.6784087309865	43.6794439437798	43.1779913682394	41.8961351466181	45.9790890551684	46.4574853480905
DHX35	na	13.3578348771276	15.1333970027595	14.5799224531247	15.1999619900955	17.8066964289338	15.4798029361197	16.7464238193171	14.657876483803	14.694348048559	14.2119299650971
DNTTIP1	na	22.8325782202064	26.9467120100157	23.9300901132807	24.506890588309	24.21710714335	18.8797596533554	16.9007687393108	19.7746680122697	21.8835183303808	20.5814223864291
PIGU	na	24.0363365957615	20.7698152741955	21.5925481982417	25.6448556570863	23.7422619052451	23.5197005851122	22.4185996290859	19.8900843625359	23.8585651111011	23.9652152352618
ACOT8	na	11.4939509407842	10.8481748922843	9.74636120507791	10.1197607901973	11.5149970240439	9.39988033588667	8.21886698966487	9.11789167102708	8.84820957762691	9.11633602803147
APMAP	na	97.3491047586012	88.2524121130314	92.3923346757792	88.2329344398324	91.2098561526498	92.3588242364354	90.2146057363214	92.6408571469755	96.4217838347647	99.642747066213
ZNF516	na	25.2789258866571	28.104880147982	28.882509424804	25.0758731226976	27.3431716275406	32.7995824486258	32.3352607386815	33.3937973436772	34.9978289543636	32.6436486593267
ADNP2	na	64.6923049572516	66.5946679330617	65.6888897480454	65.2297834066932	67.5467351204222	80.1989790359692	74.2399065169728	76.3286796426908	79.0018712288117	76.8320023323176
RBFA	na	46.9077457313084	44.0103892427191	43.1454770419912	44.2587128535134	44.9915863104394	43.7994424161528	43.7953710482142	44.3968227357183	48.1516405139607	42.6755992229246
USP14	na	93.0388731558072	91.5338885039359	94.4921604638651	91.7687544749616	92.5948214304558	101.558707118367	102.716544255812	97.6807044419314	97.4093072251248	99.8417937043796
VAPA	na	95.3298971608959	96.5912227063887	95.2449281992166	91.4029799885689	91.6847013907547	96.9987651681922	89.365708676356	89.9478089740983	94.9602492170316	95.5423863199805
METTL4	na	3.9219224493892	4.0921940874809	3.72421932226554	5.28340924789416	4.59017063501405	5.55992921994999	5.32489973978287	5.15526364522206	4.46360572442786	5.2150219199656
LPIN2	na	17.8233901412836	18.0674229522741	15.491167606445	19.4266893884108	19.7060773813534	22.519713315337	18.9458389292275	23.3141027537654	24.8460885014613	23.4875033036619
SMCHD1	na	88.3015014842677	95.3558433592247	95.6807410986306	97.7024294764427	91.328567462176	111.158584908209	109.700651885527	116.455097418561	99.5818586839171	116.521901982743
MYL12A	na	49.1987697363972	48.7588786083809	45.7999737929677	49.1763476150148	50.8480109137332	53.0393247888754	51.6669619678932	51.3218037516883	57.3158575765029	54.3397322194889
CEP76	na	10.4066853112506	9.84442917271348	9.50864507812479	11.2577258589745	10.0508908732204	14.9598095558367	15.1258021593832	14.1192668492276	13.0353087527539	18.1530534007963
ST8SIA5	na	1.78622210566241	1.73725220694944	1.38667740722653	1.38181472637232	1.30582440478848	0.799989815820142	0.848897059965385	0.615553868086216	0.829519647902523	0.716567897399853
CEP192	na	60.8092134232028	63.5448251697505	63.3909671874986	71.732440942563	65.5286428584764	75.5590381042124	74.1627340569759	78.6754787647695	65.7295568623713	73.0103068795184
RNMT	na	50.2860353659308	53.5845791832404	54.3973737177722	52.061901896557	47.2075307549289	50.719354322997	50.8180649079278	47.1668151421063	48.7441545481768	48.4479517297568
SMAD7	na	67.0998217083618	63.1973747283606	58.0027349765612	77.422266286449	76.6083650809241	59.1592468798995	56.1815508777091	57.4003981990396	60.0414221338969	60.3907500197543
LIPG	na	37.0835241501652	40.9991520840067	37.361051286132	41.332516962372	41.1136835325827	30.2796145287924	31.2162600687271	27.7768682973905	43.8460385319905	39.1325690635587
RNF125	na	15.221718813471	15.0175801889629	15.293070833984	15.8095861340833	15.8281746034967	25.9196700325726	26.0842914789364	28.4693663989875	26.9791390246392	26.8712961524945
ANKRD12	na	44.0342579961124	43.6629388013292	44.0567221953115	41.332516962372	37.9480486118834	49.4793701084758	49.390374397986	50.3600008328035	44.1225450812913	48.6469983679234
POLI	na	6.67891743856379	7.48948729218202	6.18061930078111	5.48661729589008	5.57943154773259	7.51990426870933	8.29603944966172	8.46386568618547	5.21412350110157	4.896547298899
MIB1	na	46.8300839006275	47.793738493409	47.3847479726552	42.0640659351573	40.5596974214603	49.9193645071769	46.8436832180899	49.0904209798757	39.4614346787914	46.4574853480905
RBBP8	na	70.2451258509412	70.7640732297404	78.2482251220685	76.1623763888742	74.471561509452	79.9589820912232	81.8028075966644	95.6416822538958	97.6463128388112	101.115692188646
RIOK3	na	33.5110799388404	34.7836497435876	34.8650319531242	33.2041950425348	29.5986865085389	35.1595524052952	35.3064004485603	36.740871501396	34.1288083708466	34.7137336962596
CSTF2	na	23.0655637122494	22.9317291317326	23.6131352773432	24.4256073691107	23.4652688496839	20.4797392849956	22.4957720890827	24.8145153072256	24.4905800809316	25.3983510300615
PSMD10	na	19.4154576702436	18.0288173476753	18.0268062939449	17.6791001756458	17.4505625003551	19.9997453955035	18.3670454792511	15.7735678697093	14.1018340143429	15.3265911388302
ATG4A	na	6.60125560788281	6.44713596801235	6.45795478222642	4.91763476150148	5.34200892868014	4.23994602384675	4.59176136981277	5.07831941171128	4.30560198197024	4.17997940149915
TBL1X	na	45.121523625646	45.5546134266741	48.1771350624989	48.1603073750352	44.2001775802646	50.719354322997	50.9724098279215	51.8604133862637	52.7337490452318	52.3492658378226
PGRMC1	na	52.7323830323815	54.7427473212067	57.4876833681628	56.2886292948724	55.3590406757297	56.8792759048121	54.2136531477894	52.7067999548822	56.3283341861427	56.6088638945884
POLA1	na	40.65596836149	36.7139299735314	40.8871738359366	43.8929383671207	39.5704365087418	35.5995468039963	36.5797460385084	37.2410090192161	38.3159075459737	42.3969339294913
MID1	na	16.6196317657285	18.6851126258562	18.9380514472652	14.224563359715	13.4539484129722	14.7998115926726	14.1225601794241	12.2726052449689	12.4032937829234	13.6545993782305
NKAP	na	11.2609654487413	9.84442917271348	9.82559991406228	11.0951594205777	8.74506646843193	9.95987320696077	9.10635027962868	11.1953859758181	10.5467498090464	11.4650863583977
NXT2	na	4.54321709483699	4.36243331967303	4.55622576660146	3.61710325432754	3.95704365087418	4.87993787650287	4.74610628980647	4.15498860958196	3.87109169021177	3.86150478043254
MCTS2P	na	5.31983540164674	5.17315101624943	4.55622576660146	4.67378510390637	5.26286805566266	5.43993074757697	4.9390374397986	5.15526364522206	6.7546599900634	6.52872973186533
ALG13	na	25.6284041247215	26.4448391502303	21.6717869072261	24.1004744923172	26.0769176592608	24.7196853088424	26.2000501689317	26.8920096120166	22.0810230084529	21.6164649048956
PRPS2	na	71.9925170412631	73.5436767608595	71.552554212889	78.4789481360278	76.0543789698017	77.0390192634797	80.7995656167053	76.444095992957	91.4446659473495	90.0486991065816
MOSPD1	na	42.9858232819192	42.5819818725606	40.134406100585	36.089749324077	34.8615545642015	23.1197056772021	26.3543950889254	22.6600767689238	22.9105426563554	24.602164477395
AMMECR1	na	7.64969032207596	8.91789466234044	8.47854186132793	7.92511387184123	6.09384722234623	10.3198686240798	9.99383356959249	9.96427823964562	7.78168431603795	8.63862409643157
WDR13	na	39.8793500546803	37.2158028333168	36.6479029052726	34.7485762073039	37.6314851198134	32.2795890683427	33.9558823986154	32.0472732572386	33.2597877873297	32.6436486593267
SUV39H1	na	21.7841435060133	23.8582636421056	23.8508514042963	25.807422095483	25.0085158735248	21.1197311376517	20.4507018991661	21.4674411495068	24.1745725960164	22.4524607851954
XIAP	na	33.5110799388404	34.8608609527854	31.8143416572258	29.4651669594097	28.0950099212067	36.9995289816816	32.0651571286925	33.3553252269218	31.2847410066094	34.275831092293
STAG2	na	102.358292837524	105.895173414718	101.504786208982	103.676746087523	95.6417450416289	116.398518201831	120.65914120508	129.304784414861	110.484116913493	127.111183133207
ATP11C	na	29.4338338280892	31.0003004928977	27.7335481445306	30.4405655897902	27.0266081354706	38.0395157422478	42.4448529982693	37.1640647857053	32.6672737531136	39.4908530122586
ABCD1	na	5.1256808249443	5.79084068983146	4.83356124804677	5.12084280949741	4.94630456359272	4.75993940412984	4.7846925198049	5.11679152846667	5.96464127777528	4.81692864363235
CCDC22	na	20.8910324531821	22.159617039755	22.4641739970698	23.0031510331392	24.0983958338237	20.9597331744877	19.2545287692149	19.2745304944496	22.9895445275842	22.1737954917621
SYP	na	1.86388393634338	2.50936429892696	2.25830320605464	1.86951404156255	1.89938095241961	1.75997759480431	1.54344919993706	1.76971737074787	0.908521519131334	1.23408915663308
PLP2	na	162.973351684024	159.943019853145	168.065301755856	166.508674527864	184.358663694228	154.438033944078	138.79466930434	129.766449815925	154.488159187941	141.004638477238
PLS3	na	18.172868379348	19.4572247178337	20.2058707910152	22.312243669953	21.1306130956681	23.3997021127392	23.151737999056	24.1989614391394	24.8460885014613	27.5878640498944
NAA10	na	51.8781028948908	51.7701157670932	51.5447801943348	53.4030750133302	50.0170317470496	43.8394419069438	43.0622326782441	41.8961351466181	52.4967434315454	48.4081424021234
ELF4	na	58.0910493493687	57.4065340385292	56.259483378905	68.5623953938265	67.586305556931	63.9191862840293	60.696139787525	61.593858925377	74.8542729892991	67.0389077345196
MTMR8	na	1.98037668236484	1.23537934716404	1.54515482519528	1.21924828797557	1.26625396827974	1.59997963164028	1.1575868999528	1.30805196968321	0.908521519131334	1.43313579479971
RBBP7	na	89.3111052831204	90.8389876211561	85.6570444121074	96.1174067020744	89.3500456367389	90.8788430771681	98.5106451859831	97.7576486754422	99.5423577483027	101.354548154446
KCND1	na	2.29102400508874	1.66004099775168	1.70363224316402	2.19464691835603	1.30582440478848	2.15997250271438	2.73962232988829	1.30805196968321	0.987523390360146	1.11466117373311
SLC25A14	na	5.1256808249443	5.0573342024528	4.75432253906239	6.17752465907624	6.52912202394239	6.07992260023308	6.0966243397514	5.73234539655289	5.25362443671598	6.13063645553208
FMR1	na	28.5018918599175	28.6067530077674	27.2581158906244	28.6929763770252	27.9762986116804	33.519573282864	34.4960896185934	37.3564253694822	31.0872363285374	34.3554497475596
PIM2	na	20.4250614690962	22.3526450627494	21.9887417431636	27.9207857946407	25.6812132941734	23.1597051679931	21.6468750291173	20.5825824641328	26.1101184411223	27.0703427906611
SCML2	na	8.69812503626912	8.22299377956067	7.25034187207015	9.06307894061844	7.91408730174836	10.2798691332888	10.765558169561	9.00247532076091	10.8627572939616	11.624323668931
SLC35A2	na	23.6868583576971	24.9392205708741	25.7129610654291	26.2951214106732	25.4833611116297	21.3197285916068	17.9040107192699	19.7746680122697	21.6860136523088	20.1833291100959
PQBP1	na	29.5503265741107	29.340259495146	31.4973868212884	31.9849467545592	32.8830327387644	24.8796832720064	31.1005013787318	27.6999240638797	34.3263130489187	28.9413811894274
EMD	na	34.0158818382667	35.8646066723562	35.3800835615226	38.7314539480241	40.0057113103379	29.5196242037632	30.5217079287554	29.7004741351599	33.8918027571602	34.5544963857263
TAZ	na	11.4162891101032	11.1570197290753	12.1235224746091	12.3550493181525	12.26683531771	10.1198711701248	10.765558169561	11.5031629098612	10.3097441953599	11.8233703070976
PGK1	na	165.03139019707	164.537086800411	162.677069544918	166.102258431872	189.225827384803	169.277845027542	163.875718803318	153.849994904799	189.722993755991	187.501933152962
MAGT1	na	79.6033764479986	77.3656316161482	80.7442444550763	79.9826876911977	80.8028313508507	83.2789398268768	79.1403577267729	80.4451961355174	89.2721144885572	96.458000855547
SMS	na	43.3741324353241	41.3852081299955	45.4037802480458	43.080106175137	44.437600199317	47.4793955689254	48.1556150380364	48.2825065280126	51.5092200411852	55.573821376122
UBL4A	na	38.3261134410608	37.5632532747067	36.9252383867179	43.9742215863191	42.2612261913362	37.5995213435467	37.6987467084628	35.5867079987344	45.7815843770964	40.8443701517917
CD99L2	na	30.5987612883039	32.8533695136438	34.4688384082023	32.147513192956	38.620746032532	31.6795967064776	29.942914478779	30.7392212875554	34.7608233406771	29.1802371552274
EEA1	na	28.6572155212795	30.8844836791011	30.6257610224602	27.8801441850415	23.6631210322276	30.8396073998665	33.9944686286138	34.3556002625619	26.6631315397239	30.5735636223937
RP2	na	2.44634766645069	3.20426518170674	3.36764513183586	2.47913818555033	3.32391666673431	4.99993634887589	3.97438168983794	4.57818189389123	3.79208981898296	4.7373099883657
JADE3	na	24.0363365957615	23.1633627593258	22.9792256054682	24.1004744923172	26.0769176592608	28.7196343879431	28.2065341288498	28.7771433330306	25.5176044069062	29.1006184999607
CDK16	na	134.005488840021	136.972685116813	134.230373019528	129.971867498196	143.957248018803	140.438212167226	134.280080394525	131.343806602896	155.041172286543	137.740273611305
USP11	na	88.1073469075653	88.9087073912123	92.2734766123026	76.4062260464693	80.6445496048158	75.9590330121225	76.3621491668862	77.7906200793956	79.712888069871	73.9657307427182
HTATSF1	na	48.1115041068635	49.1449346543696	50.950489876952	50.5581623413872	47.2866716279464	50.83935279537	50.3550301479467	61.2860819913339	55.2223079889394	58.8381862420546
TIMP1	na	159.284414726678	163.378918662445	168.580353364254	151.511920585765	176.998562503602	124.118419924495	117.379311655214	106.837068229714	145.758452417158	129.818217412273
GABRE	na	4.97035716358235	4.40103892427191	4.12041286718741	3.98287774072021	2.33465575401577	2.19997199350539	2.16082887991189	1.73124525399248	2.0540486519491	1.67199176059966
FGD1	na	26.8709934156171	28.3365137755753	25.7129610654291	28.2865602810333	27.5014533735755	31.9595931420147	26.3543950889254	29.1618645005845	27.9271614793849	26.075109599828
PIN4	na	6.67891743856379	7.52809289678089	8.35968379785137	7.07164007025833	6.68740376997736	7.3199068147543	7.02269385971364	8.27150510240853	6.87316279690662	6.64815771476531
PORCN	na	26.0943751088073	27.1397400330101	29.2390836152337	19.7518222652043	23.5444097227014	14.6798131202996	11.845972609517	12.1187167779474	11.5737741350209	12.3010822386975
MAGED2	na	36.3457367586959	35.2469169987741	36.3705674238273	33.0416286041381	35.9299563499375	33.999567172356	35.9623663585336	32.778243475591	30.5737241655501	29.6977584144606
RBM3	na	203.357503638131	208.663292856927	213.667178776362	206.012319058273	200.542972226303	191.277564962596	207.786848541527	206.364434275904	221.758252539274	233.561325224719
KLF8	na	0.621294645447794	0.810717696576404	0.554670962890612	0.609624143987787	0.712267857157352	0.879988797402156	1.38910427994336	1.3465240864386	0.790018712288117	0.756377225033179
SYTL4	na	3.88309153404871	3.70613804149213	3.2487870683593	4.06416095991858	3.83833234134795	5.35993176599495	5.74934826976556	5.80928963006366	4.66111040249989	4.85673797126567
CENPI	na	9.28058876637642	9.99885159110898	10.2614128134763	9.26628698861437	9.81346825416796	8.9998854279766	8.37321190965857	9.46414072182557	7.4261758955083	8.75805207933154
PBDC1	na	7.14488842264963	6.71737520020449	7.52767735351545	9.91655274220134	11.2775744049914	13.8398238136885	16.4763202093282	14.2731553162491	14.1413349499573	16.3616336572967
GLA	na	10.0960379885267	8.9951058715382	9.38978701464823	8.94115411182088	8.98248908748438	8.31989408452948	8.33462567966015	8.0406724018762	10.0332376460591	10.7485184609978
ARMCX3	na	23.7256892730376	22.5070674811449	23.3754191503901	21.4587698683701	20.5766269845457	24.2796909101413	24.8495321189867	26.7765932617504	24.9645913083045	25.3983510300615
NDFIP2	na	28.618384605939	27.3327680560045	28.5259352343744	26.9860287738594	29.4799751990126	27.7196471181679	28.5152239688373	25.545485525578	29.7442045176476	30.2550890013271
FNDC3A	na	64.4981503805491	67.5984136526325	69.0169155253891	65.1485001874949	61.8485922631634	75.6390370857944	73.7768717569917	78.329229713971	76.4343104138753	79.8973205600837
CDADC1	na	6.48476286186135	6.67876959560561	5.46747091992175	6.2994494878738	4.90673412708398	7.03991037921725	6.48248663973567	7.3481743002792	6.99166560374983	7.00644166346523
CAB39L	na	4.58204801017748	3.55171562309663	4.04117415820303	5.40533407669171	4.43188888897908	4.83993838571186	5.20914104978759	5.07831941171128	6.16214595584731	6.09082712789875
KLF5	na	224.01555059927	232.94621814962	230.861978625971	209.263647826208	204.816579369247	241.916920304011	239.196039760246	253.03111190019	289.778863667281	281.372327712342
STK24	na	128.452667946331	129.676225847626	134.428469791989	141.636009453163	138.140393852018	156.198011538883	154.151988843714	159.313035484064	182.099313182411	174.006571085264
DNAJC3	na	70.8275895810485	73.8911272022494	75.5541090165999	87.5420270766462	78.8638799619224	92.6788201627634	86.7032588064646	90.6018349589399	98.7523390360146	110.829168131177
UGGT2	na	29.9386357275156	30.0737659825247	30.5069029589837	30.1154327129967	29.2029821434514	30.6796094367024	32.7982954986626	33.470741577188	27.4136493163977	33.9573564712264
ARHGEF7	na	57.236769211878	60.0317151512528	60.3798962460924	59.6618828916048	58.9599503980252	57.9592621561693	65.4036598473331	64.4407955652757	56.6048407354436	60.3907500197543
FGF9	na	10.3678543959101	10.6937524738888	8.8747354062498	16.3785686684719	15.9073154765142	19.5997504875935	21.3767714191283	22.1984113678592	21.5280099098512	22.890363389162
PARP4	na	108.144099223257	108.751988155035	106.457205520505	103.270329991531	95.3251815495589	110.238596620016	102.600785565816	107.568038448066	102.74193353307	108.281371162645
SUPT20H	na	18.5223466174124	17.0636772327034	19.4531030556636	20.6459376763864	18.7168164686349	22.0397194258449	21.2224264991346	20.5056382306221	18.4469369319275	17.0383922270632
MRPS31	na	12.3870619936154	12.7398495176292	13.3517224638669	13.3710895581321	12.0294126986575	13.7598248321064	15.0486296993864	14.7732928340692	12.7588022034531	14.689641896697
SLC25A15	na	30.2492830502395	28.6839642169651	27.5750707265619	27.7582193562439	30.5483769847487	25.1596797075435	25.4669117989616	24.660626840204	27.9666624149993	26.2343469103613
KPNA3	na	60.9257061692243	61.5373337306089	61.3703801083971	57.1014614868561	57.2584216281494	64.3991801735214	68.7992480871946	67.1338437381529	65.6505549911425	71.6567897399854
RGCC	na	2.79582590451507	2.47075869432809	2.09982578808589	2.76362945274464	2.80950099212067	2.2399714842964	2.43093248990088	2.88540875665414	2.96257017108044	3.58283948699927
VWA8	na	69.7791548668554	68.8337929997966	75.7522057890608	71.529232894567	64.1832480171792	78.678998385911	75.9377006369035	79.7911701506758	76.2763066714177	78.5836127481839
DGKH	na	15.066395152109	15.4036362349517	13.2724837548825	16.175360620476	14.4432093256907	20.5597382665777	20.6822192791567	21.0827199819529	17.3409107347242	18.4317186942296
KATNAL1	na	6.91190293060671	5.98386871282584	5.11089672949207	5.12084280949741	5.18372718264517	6.11992209102409	6.0966243397514	6.57873196517143	5.49063005040241	5.77235250683215
INTS6	na	24.8129549025713	25.2480654076651	26.8223029912103	24.8726650747017	23.7026914687363	24.9996817443794	24.9267045789836	24.9299316574917	23.6215594974147	26.4333935485279
DHRS12	na	1.78622210566241	2.66378671732247	2.41678062402338	1.86951404156255	2.41379662703325	1.63997912243129	2.19941510991032	1.65430102048171	1.97504678072029	1.55256377769968
TSC22D1	na	311.462771946047	322.781460051205	328.167113258782	294.773594422895	297.886246037808	223.677152503312	232.404863280523	219.32953762247	245.65631858599	251.714378625515
CLN5	na	9.39708151239788	8.95650026693932	8.04272896191388	8.61602123502739	8.428502976362	6.91991190684423	5.9422794197577	7.65595123432231	5.45112911478801	6.48892040423201
MSLN	na	71.7207006338797	78.369377335719	77.5350767412092	57.9955768980382	67.1906011918435	50.719354322997	46.5735796081009	47.8208411269479	48.9416592262488	42.1978872913247
MGRN1	na	77.4288451889313	80.0680239380696	74.3259090273421	71.8950073809597	78.8638799619224	67.759137399966	67.8731785672324	66.1335687025128	70.3511663292568	64.2522548001869
ZNF629	na	62.5954355288652	66.4788511192651	67.5906187636703	62.994494878738	59.5535069456564	67.0391465657279	66.2911431372969	71.4427208147565	72.5632187236635	69.0293741161859
TRADD	na	5.39749723232771	5.09593980705168	4.51660641210927	6.2994494878738	6.01470634932875	4.59994144096582	5.20914104978759	4.03957225931579	4.85861508057192	5.41406855813223
HSF4	na	10.9114872106769	9.72861235891685	7.84463218945295	9.63206147500704	8.58678472239697	7.75990121345538	8.64331551964756	7.73289546783309	5.80663753531766	6.76758569766528
CORO1A	na	8.30981588286424	7.8369377335719	9.35016766015604	10.4042520573916	9.65518650813299	7.27990732396329	6.71400401972623	5.42456846250978	7.38667495989389	5.3742592304989
MAPK3	na	86.010477479179	85.8974702324999	81.6158702539044	77.86932399204	92.1595466288596	61.759213781315	57.8407587676415	60.2473348389384	64.2680222446383	56.8875291880217
GDPD3	na	1.24258929089559	1.85306902074607	1.42629676171872	1.74758921276499	1.30582440478848	0.879988797402156	1.54344919993706	1.50041255346015	1.10602619720336	1.19427982899976
ELMO3	na	44.1507507421339	41.8870809897809	41.1248899628897	40.4384015511899	43.7253323421597	33.519573282864	35.3064004485603	32.2011617242602	37.9208981898296	36.7440094055592
PHKB	na	39.6851954779778	38.4897877850797	39.1439222382804	31.9443051449601	29.7569682545738	48.7993787650287	44.9915441781654	46.3204285734878	42.5820085923295	41.6803660320915
LYRM1	na	30.3657757962609	28.8383866353607	31.7747223027337	38.5282459000282	37.8689077388659	35.7195452763693	37.9302640884533	39.0107263899639	38.7504178377321	36.4255347844926
NUTF2	na	124.064774512856	107.362186389475	108.477792599607	114.32484780251	113.013166668967	94.5587962299408	98.0090241960036	88.9475339384582	108.943580424531	95.0248650607472
NUP93	na	59.9937642010526	58.6033077810943	65.8473671660141	63.3196277555315	61.2154652790235	60.1192346588837	59.9630014175549	59.5933088540968	65.3740484418417	67.5166196661195
CENPT	na	22.1724526594181	22.5456730857438	23.9300901132807	25.8480637050822	25.6812132941734	21.5597255363528	20.7593917391535	20.3902218803559	21.5280099098512	21.4572275943623
NFAT5	na	70.866420496389	75.7441962229954	65.5700316845688	70.8789671409801	64.6976636917928	106.198648050124	107.964271535598	99.9505593304993	84.8875106353582	89.9292711236816
LONP2	na	79.8363619400415	80.7629248208494	83.4779799150372	76.1623763888742	78.7847390889049	78.63899889512	79.2947026467667	79.3295047496111	74.7357701824559	79.1011340074172
N4BP1	na	35.8409348592696	34.3203824884011	33.0029222919914	31.9849467545592	32.645610119712	33.0395793933719	35.1520555285666	35.6251801154898	33.6152962078594	33.2805979014599
ARL2BP	na	41.8597267370451	39.9954063644359	39.8966899736319	39.9100606264005	41.3906765881439	36.7595320369355	36.5025735785116	32.6628271253248	36.1038551515669	35.3108736107595
PLLP	na	5.63048272437063	5.5592070622382	4.67508383007802	5.68982534388601	5.61900198424133	6.95991139763523	6.36672794974039	5.42456846250978	5.53013098601682	6.09082712789875
DHODH	na	24.5411384951879	25.0164317800719	23.9300901132807	23.612775177127	24.4545297624024	21.1197311376517	22.1099097890984	21.1211920987083	23.3055520124994	22.651507423362
CTCF	na	57.39209287324	60.2247431742471	62.5985800976548	62.9538532691388	60.9780426599711	66.9991470749369	67.7574198772371	70.5193900126271	63.3199997898926	65.12806000812
ACD	na	39.8793500546803	38.9144494356674	41.1645093173819	40.3571183319915	46.3369811517366	30.0396175840463	28.1679478988514	26.2764557439303	32.5882718818848	34.1165937817597
POLR2C	na	72.1478407026251	71.2659460895258	71.552554212889	76.121734779275	81.8712331365867	68.4791282342042	67.4487300372497	65.4795427176712	77.3428319330066	78.1457101442174
PARD6A	na	9.3582505970574	7.45088168758314	8.32006444335919	7.88447226224205	9.49690476209803	6.67991496209819	6.6754177897278	5.84776174681905	7.66318150919473	6.25006443843206
ZNF821	na	6.36827011583989	6.75598080480337	5.6259483378905	6.74650719346485	7.9536577382571	7.11990936079926	7.67865976968689	7.38664641703459	7.4261758955083	6.64815771476531
MMP15	na	39.4133790705944	37.9879149252944	38.1138190214835	38.6908123384249	42.1820853183187	33.839569209192	32.2580882786846	33.3553252269218	36.8938738638551	32.0465087448268
USB1	na	35.5302875365457	36.7525355781303	33.4387351914055	37.5934888792469	33.1204553578169	32.8395819394168	31.9879846686956	30.6238049372892	30.3762194874781	32.0863180724601
CYB5B	na	58.7900058254975	57.4837452477269	58.1215930400378	60.4747150835885	60.7406200409186	72.5190768040959	70.7671458171144	67.3262043219299	76.7503178987905	86.8241435682823
CCDC113	na	10.0183761578457	11.5816813796629	10.3406515224607	8.98179572142006	7.91408730174836	6.67991496209819	6.59824532973095	6.19401079761755	4.62160946688548	5.6927338515655
NME3	na	30.0939593888775	31.1933285158921	30.4672836044915	26.45768784907	34.2284275800616	22.1997173890089	21.6468750291173	20.1593891798236	26.4261259260375	22.770935406262
NDRG4	na	39.141562663211	39.6093503184472	41.5607028623037	35.1956339128949	35.7716746039026	22.1997173890089	20.7979779691519	20.0824449463128	16.550892022436	17.9141974349963
PSMD7	na	45.5874946097319	45.5546134266741	49.7222898876942	46.9410590870596	44.7145932548782	41.6394699134384	47.1523730580773	46.5512612740201	45.9790890551684	48.0100491257902
SETD6	na	40.5394756154686	39.1074774586618	40.2532641640616	41.2918753527728	41.5885287706876	39.199500975187	39.2421959083999	40.1264177758702	42.1079973649566	38.4956198214255
SLC38A7	na	34.0935436689477	35.1311001849775	33.4783545458977	36.5774486392672	33.9514345245004	37.5995213435467	32.6053643486705	34.5864329630943	36.2223579584102	36.4255347844926
VAC14	na	87.2530667700746	85.9360758370988	86.6871476289043	83.4778661167277	89.0730525811777	81.1989663057444	80.2207721667289	82.7919952575961	92.9457015006969	84.1569186168495
HAS3	na	2.98998048121751	2.7796035311191	1.94134837011714	3.25132876793487	3.56133928578676	3.23995875407158	2.66244986989144	3.0008251069203	3.3575795272245	3.82169545279922
TANGO6	na	14.5615932526827	14.2840737015843	14.6195418076169	12.5988989757476	14.0079345240946	15.1198075190007	14.9714572393895	14.5809322502922	14.5363443061013	14.1721206374638
COG4	na	27.3757953150434	27.0625288238123	28.882509424804	23.7347000059245	27.4223125005581	24.2796909101413	24.7723596589899	26.5457605612181	22.9895445275842	24.1642618734284
SLC7A6OS	na	18.4446847867314	17.9902117430764	17.9871869394527	20.117596751597	18.0045486114775	18.3997657638633	18.9458389292275	17.7356458242341	19.2369556442156	19.3075239021627
SLC7A6	na	86.4764484632648	92.3060005959134	91.4414701679667	119.405049002408	116.732787700788	105.038662817185	100.980163905882	94.9876562690542	101.556905464637	99.523319083313
PLA2G15	na	25.2789258866571	25.286671012264	24.6036191396479	25.5635724378879	28.4115734132766	24.2396914193503	22.4957720890827	20.6595266976436	29.783705453262	25.5973976682281
ESRP2	na	68.2647491685764	69.4514826733786	72.3845606572249	74.4147871761092	80.1697043667108	68.7191251789502	67.564488727245	62.9403830118156	72.80022433735	69.1488020990859
FA2H	na	11.0279799566983	10.7709636830865	10.4198902314451	11.7047835645655	11.4358561510264	11.1198584399	9.68514372960508	10.3105272904441	12.0872862980082	10.5892811504645
WDR59	na	40.0346737160422	36.5595075551359	38.1138190214835	37.837338536842	37.0379285721823	31.5595982341046	32.0265708986941	32.4704665415479	33.1017840448721	32.44460202116
MON1B	na	46.3252820012011	47.8323440980078	47.3847479726552	47.3474751830515	44.6750228183695	50.0793624703409	45.1458890981591	50.9755547008898	51.1537116206556	48.2887144192235
CMC2	na	11.9987528402105	10.925386101482	12.4800966650388	12.1518412701566	12.7416805558149	9.39988033588667	11.7302139195217	9.84886188937946	9.95423577483027	9.91252258069797
AXIN1	na	113.463934624903	114.774462472459	108.041979700193	119.892748317598	116.337083335701	106.758640921198	107.65558169561	106.721651879448	123.242919116946	120.502834746075
HCFC1R1	na	54.3244505613415	56.7888443649471	55.0312833896472	45.3560363126914	55.3986111122385	37.8795177790837	35.4221591385556	35.548235881979	47.4406236729014	37.4207679753257
NPRL3	na	65.5465850947423	70.571045206746	70.5224509960922	58.5645594324268	65.7660654775288	57.9992616469603	52.4386865678617	54.4765173256301	59.369906228452	52.5881218036226
MLYCD	na	10.7173326339744	11.0412029152786	11.9254257021482	9.42885342701111	9.3781934525718	9.67987677142372	10.1867647195846	10.5798321077318	10.1122395172879	9.03671737276482
MPG	na	53.2371849318078	48.6430617945842	47.7413221630849	51.2084280949741	56.387872024957	44.1194383424808	42.1361631582818	42.1269678471504	56.4073360573715	50.2791808008897
NECAB2	na	0.116492746021461	0.0772112091977527	0	0.162566438396743	0.237422619052451	1.95997504875935	2.39234625990245	2.23138277181253	2.25155333002113	1.79141974349963
HSDL1	na	23.8033511037186	24.3215308972921	22.1472191611323	23.8972664443213	20.378774802002	25.5196751246625	23.6919452190339	24.8914595407364	24.4115782097028	23.1292193549619
TAF1C	na	61.2751844072887	64.8188101215134	59.8252252832018	68.1559792978346	73.0074553586286	64.1991827195664	66.4454880572906	63.5944089966572	63.5965063391934	58.3206649828214
NAGPA	na	17.7068973952621	18.1832397660708	19.4134837011714	19.5079726076092	19.9830704369146	18.3997657638633	18.4442179392479	16.9662034891263	21.5675108454656	18.7501933152962
COTL1	na	190.310316083727	188.27953362872	196.789333762691	203.898955359115	212.968089290048	151.478071625544	138.215875854364	144.116549365685	174.238626995144	164.810616401966
USP10	na	114.201722016373	114.002350380482	117.907198968747	114.731263898502	113.488011907071	114.278545189907	110.665307635487	113.915937712705	128.575545424891	128.70355623854
CRISPLD2	na	124.142436343537	124.580286040574	125.434876322263	142.408200035547	147.281164685537	94.6787947023138	94.5748497261436	92.8332177307525	98.989344649701	100.637980257046
TSC2	na	110.240968651643	109.871550688402	108.477792599607	111.80506800736	111.94476488323	105.678654669841	104.838786905725	100.296808381298	104.558976571332	99.5631284109463
ZNF500	na	15.8041825435783	14.8631577705674	14.1044901992184	15.8502277436825	14.7202023812519	15.2798054821647	14.5084224794084	14.7348207173138	15.6028695676903	13.7342180334972
NME4	na	11.3774581947627	9.84442917271348	9.58788378710916	9.10372055021762	10.8027291668865	8.11989663057444	7.52431484969319	7.6944233510777	7.90018712288117	5.77235250683215
ABCC1	na	134.354967078085	143.342609875628	138.588502013669	127.452087703047	136.241012899598	133.598299241964	136.633840424429	130.843669085076	155.278177900229	147.01584694987
NOMO3	na	219.045193435688	230.668487478286	226.900043176753	222.837945432336	223.691677583917	196.677496219382	207.555331161537	198.823899391848	199.75623140205	201.156532531192
LMF1	na	14.9499024060875	14.5157073291775	15.6496450244137	16.175360620476	15.3137589288831	16.1197947887759	15.1643883893817	15.1964861183785	16.3138864087496	16.0431590362301
CIAO3	na	21.9782980827157	20.1521256006135	20.2058707910152	19.46733099801	20.6557678575632	21.3597280823978	18.2127005592574	18.9667535604065	24.6880847590037	21.0193249903957
MTHFSD	na	18.2893611253694	20.3451536236078	16.6005095322262	17.1914008604556	17.6484146828988	13.2398314518233	14.1225601794241	15.0041255346015	11.6132750706353	12.1816542557975
CLCN7	na	93.6989987165954	99.4866430513044	93.620534665037	103.31097160113	101.775162700484	97.7187560024303	94.2275736561578	99.9505593304993	105.467498090464	99.9612216872796
HAGHL	na	48.0338422761826	45.4001910082786	42.9473802695303	48.769931519023	50.7688700407157	38.6395081041129	44.0654746582032	39.0491985067193	48.5466498701048	45.661298795424
ANTKMT	na	19.1436412628602	19.8432807638225	19.6115804736324	21.7026195259652	26.0373472227521	16.959784095387	17.6724933392794	15.542735169177	21.6860136523088	22.8107447338953
SLC7A5	na	899.673477523746	981.315863298839	970.991139894509	1069.84973108897	1173.02601986514	1230.62433367612	1127.25812317403	1174.39983607499	1524.18310161746	1399.29786631138
METRN	na	64.5369812958896	66.7490903514573	68.4226252080063	61.8565298099608	68.0215803585271	49.4393706176848	46.1105448481198	43.2811313498121	58.1453772244054	49.3635662653232
FBXO31	na	58.751174910157	58.1400405259078	56.8537736962878	57.9955768980382	60.2657748028137	56.9192753956031	49.1974432479939	51.9758297365299	62.6089829488333	57.4050504472549
STUB1	na	74.5165265383948	74.6632392942269	79.8726186562482	75.6340354640848	76.4500833348891	68.2391312894581	67.1400401972623	67.5185649057068	77.5008356754643	71.975264361052
RHBDL1	na	9.28058876637642	8.76347224394494	9.4690257236326	10.8513097629826	12.3459761907274	8.39989306611149	8.64331551964756	9.50261283858096	9.28271986938537	9.59404795963137
NUBP1	na	17.8622210566241	15.3264250257539	14.8968772890622	16.2972854492735	17.6088442463901	17.3997784940881	17.4023897292904	17.6971737074787	19.4344603222877	18.6307653323962
UBE2I	na	96.45599370577	97.2475179845696	102.653747489255	97.4585798188476	98.530386906767	86.8788939980674	98.0090241960036	100.643057432096	105.783505575379	103.504251846646
CRYM	na	1.00960379885267	0.887928905774157	0.435812899414053	1.34117311677313	1.26625396827974	1.71997810401331	1.69779411993077	1.92360583776943	1.89604490949148	1.59237310533301
EEF2K	na	47.7231949534587	47.8323440980078	47.979038290038	47.3068335734523	48.9486299613136	47.3993965873434	47.3838904380679	50.0906960155158	47.4801246085158	49.7218502140232
CAPN15	na	109.19253393745	110.798085198775	105.506341012693	114.528055850506	118.473886907173	104.0786750382	102.214923265832	95.3339053198527	118.621309650061	111.744782666744
PIEZO1	na	237.489878222419	255.60770804916	241.083772084956	254.457117700502	272.877730164283	274.516505298682	268.560160789049	283.270195669926	278.521097017176	272.096754373778
GSPT1	na	162.390887953917	162.606806570467	167.431392083981	169.353587199807	163.821607146191	162.917925991772	164.531684713291	170.123700292328	179.097242075716	188.337929033262
ZNF174	na	18.2116992946885	19.0325630672461	18.264522420898	18.9796316828198	19.9039295638971	19.3197540520564	22.5343583190811	19.5823074284927	20.2639799701902	21.059134318029
CLUAP1	na	17.2409264111763	18.4534789982629	21.1171159443355	18.0448746620385	18.9146686511786	22.0397194258449	22.2642547090921	21.7752180835499	23.3450529481138	24.9604484260949
UBFD1	na	38.0931279490179	36.8683523919269	37.5195287041007	42.3891988119508	38.0667599214096	41.1994755147373	39.9367480483715	38.2412840548562	40.5674608759948	38.4558104937921
EARS2	na	64.3816576345277	68.4863425584067	69.0565348798813	64.742084091503	67.9424394855096	61.3192193826139	59.6157253475691	63.0942714788371	68.2576167416933	66.959289079253
ELOB	na	100.999210800607	98.7531365639258	103.723470060545	93.7195517357225	104.268100200535	61.5992158181509	58.6510695976084	61.8631637426647	71.9707046894474	59.7936101052544
GGA2	na	61.8964790527365	61.1126720800213	63.7475413779283	72.5046315249475	70.791510914139	65.2791689709236	67.7960061072355	62.5941339610171	68.810629840295	66.4417678200197
CPPED1	na	3.80542970336774	3.66753243689326	3.88269674023429	3.7390280831251	3.68005059531299	5.15993431203992	4.32165775982378	4.92443094468973	4.0290954326694	2.58760629616614
USP31	na	22.7549163895255	24.6303757340831	25.0394320390619	24.2630409307139	24.4149593258937	24.7996842904244	25.8141878689474	25.545485525578	28.2431689643002	28.7423345512608
HMOX2	na	29.6668193201322	28.8383866353607	28.882509424804	28.8961844250211	29.9943908736263	25.9196700325726	26.9331885389018	27.8538125309013	29.5071989039612	28.6627158959941
DNAJA3	na	88.0296850768843	90.0668755291786	97.3447539873025	91.6874712557632	93.1092371050694	94.9587911378509	89.9830883563308	100.489168965075	104.558976571332	102.986730587412
CORO7-PAM16	na	28.1912445371937	26.7150783824225	29.0013674882806	29.6683750074056	35.3363998023064	27.2396532286758	27.4348095288813	27.6999240638797	36.3803617008678	30.3347076565938
BFAR	na	42.7916687052168	43.6243331967303	44.4132963857412	45.4373195318897	45.2290089294919	46.0794133912402	43.4480949782283	44.7045996697614	47.8356330290455	43.7106417413911
RRN3P2	na	5.24217357096576	5.75223508523258	5.19013543847645	5.4459756862909	5.06501587311895	4.5199424593838	5.3634859697813	4.42429342686968	5.4116281791736	6.13063645553208
RBL2	na	63.0225755976106	64.2011204479314	60.8157091455064	58.6864842612243	57.3771329376756	61.3992183641959	63.7444519574007	56.5155395136657	47.0851152523718	50.0005155074564
XYLT1	na	21.4346652679489	22.8159123179359	22.1868385156245	22.96250942354	20.8931904766157	27.5996486457949	23.3832553790465	26.0840951601534	34.0498064996178	33.3204072290932
RPGRIP1L	na	16.8526172577714	16.3687763499236	19.6511998281246	15.0780371612979	15.3137589288831	14.3198177031805	13.5823529594462	14.9656534178461	11.968783491165	13.7740273611305
MAZ	na	160.837651340298	168.397647260299	165.60890177734	194.144969055311	190.88778571817	205.077389285493	191.734976862182	201.170698513926	226.853873233533	201.236151186459
STX4	na	12.5423856549773	12.7784551222281	13.0347676279294	10.6074601053875	11.9898422621488	10.4398670964529	11.845972609517	12.0033004276812	9.00621332008453	9.4746199767314
CDIPT	na	55.2952234448537	61.3057001030157	56.3783414423815	62.6287203923453	64.9350863108453	49.5193695992668	50.0463403079593	49.4366700306742	53.918777113664	57.8031437235882
BCKDK	na	84.8843809343049	96.5912227063887	102.059457171873	79.4137051568091	103.79325496243	68.5191277249952	63.4743483474118	60.5166396562261	72.4052149812059	59.9528474157877
KAT8	na	24.152829341783	21.0014489017887	22.0679804521479	22.312243669953	22.4364375004566	22.0397194258449	21.9941510991032	20.5825824641328	25.399101600063	24.0050245628951
NOMO1	na	231.626410006006	241.902718416559	243.421313999995	235.883902113674	236.908203377837	207.917353131655	219.169786391063	209.442203616335	206.866399812643	209.317444696024
SYT17	na	11.8434291788486	12.3537934716404	13.2724837548825	11.8267083933631	12.26683531771	11.7598502925561	12.0003175295107	11.7724677271489	12.5217965897667	9.91252258069797
TMC5	na	48.6551369216304	51.3840597211045	52.3371672841785	57.954935288439	58.7620982154815	90.4788481692581	92.4526070762301	90.409474375163	85.2035181202734	88.5757539841486
CCP110	na	28.69604643662	28.9928090537562	28.1297416894525	28.7742595962236	25.443790675121	31.0796043446125	29.9043282487806	31.2393588053755	30.0602120025628	31.7280341237602
VPS35L	na	6.67891743856379	8.37741619795617	8.12196767089825	4.79570993270393	5.97513591282001	3.83995111593668	4.55317513981434	3.53943474149574	2.96257017108044	2.78665293433276
RNF40	na	120.531161216872	121.530443277263	121.987992481443	126.761180339861	122.826634923134	123.51842756263	116.954863125231	124.765074637725	138.016269036734	134.555527400639
KNOP1	na	32.0355051559019	32.158468630864	31.3785287578118	32.9603453849397	28.6094255958203	31.3996002709406	33.1455715686484	36.3561503338421	32.9042793668001	35.1516363002262
AAGAB	na	34.831331060417	35.4013394171696	34.9838900166008	37.2683560024534	34.940695437219	34.9595549513402	36.54115980851	32.6243550085695	35.8668495378805	39.0131410806587
IQCH	na	0.970772883512178	0.887928905774157	1.22819998925778	1.21924828797557	0.949690476209803	1.07998625135719	1.19617312995122	1.0002750356401	0.750517776673711	0.99523319083313
LACTB	na	7.14488842264963	8.80207784854381	6.97300639062484	6.46201592627054	6.64783333346862	6.23992056339711	5.28631350978444	5.30915211224361	4.85861508057192	5.25483124759893
CSK	na	72.380826194668	71.9222413677067	74.0485735458968	72.3420650865507	72.8491736125936	65.5591654064606	62.8183824374385	61.4784425751108	68.9291326471382	64.7299667317868
HERC1	na	52.4993975403386	55.6692818315797	53.5653672734363	59.4180332340097	58.9599503980252	66.5991521670268	62.5482788274495	66.7491225705991	56.84184634913	60.5499873302876
TRIP4	na	11.4939509407842	9.18813389453258	10.1425547499998	11.7860667837639	11.3567152780089	9.35988084509566	11.2671791595406	12.4264937119905	10.3097441953599	11.9029889623642
MTFMT	na	14.2509459299588	15.1720026073584	16.1646966328121	13.4523727773305	14.6014910717257	13.5998268689424	13.7366978794399	12.772742762789	14.0228321431141	12.0224169452642
IGDCC4	na	2.64050224315312	1.85306902074607	2.77335481445306	1.66630599356662	1.74109920638464	1.6799786132223	1.42769050994178	1.23110773617243	1.69854023141945	1.75161041586631
RAB11A	na	59.5666241323072	58.1014349213089	58.7951220664049	56.4918373428683	57.8124077392717	60.5592290575847	61.0048296275124	54.4380452088747	58.8958950010791	64.7697760594201
CTSH	na	59.7996096243502	55.3218313901898	58.7158833574206	60.3527902547909	57.8124077392717	52.0793370098912	50.6251337579357	52.8991605386592	66.480074639045	52.5881218036226
TTC23	na	8.65929412092863	9.03371147613707	9.78598055957009	9.14436215981681	7.75580555571339	9.43987982667768	9.5693850396098	9.92580612289023	7.82118525165236	9.4746199767314
CD276	na	81.467260384342	82.4615714231999	68.6603413349594	76.5687924848661	81.9108035730955	74.3990528712732	60.5803810975298	60.4012233059599	70.5486710073288	73.1297348624184
FAH	na	19.1436412628602	17.8743949292798	18.898432092773	17.2320424700548	19.5873660718272	14.3198177031805	14.5084224794084	13.8114899151845	15.2868620827751	12.7389848426641
CEMIP	na	53.1595231011269	52.5808334636696	49.8411479511708	30.5218488089885	31.1419335323798	66.7191506393998	59.6543115775675	65.7873196517143	41.9894945581134	40.4064675478251
RPAP1	na	24.4634766645069	22.7000955041393	20.9982578808589	26.3357630202724	24.8898045639986	21.9197209534719	22.4957720890827	23.467991220787	25.596606278135	22.5718887680954
HOMER2	na	1.24258929089559	1.50561857935618	1.94134837011714	1.30053150717395	0.43527480159616	1.63997912243129	1.65920788993234	1.38499620319399	1.22452900404658	1.15447050136643
EHD4	na	48.4221514295874	49.5695963049573	50.9108705224598	49.0544227862173	47.4449533739814	39.7994933370521	37.2357119484817	40.7419716439564	44.675558179893	42.5561712400246
TMEM87A	na	54.0138032386176	53.5073679740427	55.3878575800769	58.8490506996211	54.8446250011161	67.839136381548	67.1400401972623	68.2495351240592	75.8022954440448	75.7173411585845
ZNF106	na	110.512785059026	111.840436522945	113.469831265622	117.332326912849	104.307670637043	111.638578797701	109.160444665549	114.608435814302	111.076630947709	118.472559036776
CEP152	na	48.8492914983328	52.4264110452741	54.3973737177722	114.649980679303	98.6490982162933	166.997874052455	175.490174032844	180.049506415218	140.58382985167	167.477841353399
DTWD1	na	19.7649359083079	18.8395350442517	20.4435869179683	17.5978169564475	19.5873660718272	19.0397576165194	16.6692513593203	18.0049506415218	19.4739612579021	17.7947694520964
FAM189A1	na	12.4258929089559	13.0486943544202	12.3612386015622	11.4202922973712	11.7128492065876	17.119782058551	15.4730782293691	17.5048131237018	12.7588022034531	11.8631796347309
GABPB1	na	15.5323661361949	17.3725220694944	16.6005095322262	18.1261578812369	19.4290843257922	18.8797596533554	19.9104946791881	20.005500712802	20.9749968112495	24.8410204431949
TJP1	na	194.814702263224	216.693258613493	213.865275548823	195.933199877675	201.809226194583	224.39714333755	217.086129971148	223.522998348807	225.787347971944	224.524607851954
BMF	na	1.98037668236484	1.77585781154831	1.70363224316402	1.78823082236418	2.25551488099828	1.99997453955035	1.65920788993234	2.07749430479098	1.77754210264826	1.63218243296633
DMXL2	na	53.8973104925961	59.7228703144618	53.1691737285144	59.8650909396007	54.8050545646074	75.3990401410484	68.0661097172245	72.1736910331088	53.1287584013759	60.8684619513542
DNAJC17	na	9.43591242773837	9.34255631292808	10.8160837763669	10.4855352765899	9.97175000020293	6.7599139436802	7.56290107969161	8.07914451863159	7.26817215305067	7.52396292269846
EIF3J	na	68.6142274066408	67.9844696986213	77.2181219052717	80.7955198831814	66.6761855172299	74.9990452331383	76.8637701568658	73.9818805206121	79.2783777781125	90.0885084342149
SPG11	na	46.5194365779036	51.4612709303022	47.780941517577	46.372076552671	40.5596974214603	53.5593181691585	50.9724098279215	55.2459596607379	47.1246161879862	46.9351972796904
RHOV	na	4.46555526415602	5.17315101624943	5.66556769238268	5.68982534388601	6.09384722234623	3.63995366198165	3.82003676984423	3.19318569069725	3.91059262582618	4.14017007386582
VPS18	na	27.6476117224268	28.6067530077674	28.8428900703118	28.205277061835	30.1131021831525	27.8396455905409	27.5505682188766	28.3539500487213	27.6901558656985	26.4732028761613
OIP5	na	4.54321709483699	4.16940529667865	4.59584512109365	5.7304669534852	7.24138988109975	5.59992871074099	6.25096925974511	5.57845692953133	7.22867121743627	6.76758569766528
SLC30A4	na	4.07724611075115	4.32382771507415	4.83356124804677	6.09624143987787	4.5506001985053	5.639928201532	5.74934826976556	6.27095503112833	4.26610104635583	5.0557846094323
BLOC1S6	na	39.4910409012754	43.5857275921314	40.4117415820303	35.8052580568827	34.940695437219	42.1994627845125	44.5285094181843	44.2044621519414	37.8813972542152	44.9845402256575
SGK3	na	12.192907416913	11.6974981934595	12.0839031201169	12.4363325373509	8.428502976362	17.2797800217151	17.2094585792983	20.005500712802	18.7629444168428	20.8202783522291
PDGFRL	na	6.60125560788281	6.94900882779775	7.0918644541014	5.40533407669171	6.09384722234623	4.11994755147373	3.66569184985053	3.84721167553885	2.60706175055079	3.38379284883264
CSPP1	na	16.6196317657285	17.8743949292798	19.1361482197261	17.5978169564475	16.3821607146191	17.8397728927892	20.4507018991661	19.9670285960466	19.6714659359741	21.3776089390956
ZDHHC2	na	14.1732840992778	14.5157073291775	14.85725793457	10.4042520573916	11.1984335319739	25.5596746154535	27.2418783788892	22.4292440683915	18.2889331894699	19.3871425574294
BRF2	na	10.9891490413579	11.7361037980584	11.251896675781	12.1924828797557	12.26683531771	11.8398492741381	10.5726270195689	11.4262186763504	12.7193012678387	13.4157434124306
TRIM35	na	24.3081530031449	27.7574297065921	29.516419096679	26.7421791162643	27.8180168656455	26.0396685049456	25.50549802896	26.7765932617504	27.5321521232409	28.2248132920276
ZFAND1	na	53.9361414079366	52.0403549992853	54.4766124267566	58.8490506996211	54.7654841280986	66.7191506393998	72.9665609270247	69.9807803780517	68.7316279690662	75.7173411585845
CA2	na	0.349478238064384	0.617689673582022	0.475432253906239	0.934757020781274	0.910120039701061	1.95997504875935	1.96789772991976	2.0005500712802	1.93554584510589	1.63218243296633
FZD3	na	21.1628488605655	19.7274639500258	18.3041417753902	21.1742786011758	21.2493244051943	25.4396761430805	23.1903242290544	23.5834075710532	24.6880847590037	25.5973976682281
INTS9	na	16.3866462736856	15.5966642579461	16.3231740507809	15.6063780860874	17.8462668654425	12.9998345070773	13.659525419443	13.9269062654506	15.3658639540039	14.2915486203637
RIPK2	na	26.9098243309576	25.9815718950438	26.4657288007807	29.302600521013	29.2029821434514	27.2396532286758	29.0940174188137	31.7779684399509	31.8772550408255	32.3649833658934
NBN	na	61.2363534919482	62.9657411007674	63.8267800869126	55.1506642260952	55.0424771836598	69.0391211052783	70.6513871271191	71.096471763958	65.2555456349984	69.0293741161859
CPQ	na	1.04843471419315	0.887928905774157	1.06972257128904	1.1379650687772	0.43527480159616	0.679991343447121	0.926069519962238	0.654025984841605	0.829519647902523	0.517521259233228
DECR1	na	26.7545006695956	22.2754338535517	22.7018901240229	19.7518222652043	22.4760079369653	22.63971178771	23.7305314490324	22.5446604186577	16.7483967005081	17.6355321415631
BPNT2	na	61.8188172220555	69.1040322319887	63.2324897695298	53.5656414517269	52.0351240089954	59.1992463706905	60.0401738775518	57.631230899572	55.0643042464817	62.1423604356206
LAPTM4B	na	1.90271485168387	2.27773067133371	2.57525804199213	1.91015565116173	1.97852182543709	1.87997606717733	1.58203542993549	1.84666160425865	1.42203368211861	1.03504251846646
UBE2W	na	20.8522015378416	19.9204919730202	18.3833804843746	18.7764236348238	19.4290843257922	23.2797036403661	21.8398061791095	21.390496915996	20.9749968112495	22.7311260786287
POP1	na	14.7169169140446	14.6315241429741	14.3818256806637	15.0780371612979	15.8281746034967	13.5598273781514	13.6209391894446	14.5809322502922	12.4822956541522	15.2071631559302
NIPAL2	na	30.9870704417087	31.0775117020955	35.3404642070305	33.0416286041381	31.0232222228536	29.3996257313902	31.3320187587224	33.0090761761233	28.124666157457	29.6977584144606
IKBKB	na	40.7724611075115	41.8870809897809	42.4323286611319	45.1934698742946	43.0130644850023	44.1594378332718	46.6121658380993	44.3583506189629	45.0310666004227	45.1039682085574
JPH1	na	13.2413421311061	14.052440073991	14.223348262695	14.874829113302	14.4432093256907	15.3198049729557	16.013285449347	15.6966236361985	17.4594135415674	17.4762948310298
STK3	na	10.445516226591	9.65140114971909	9.70674185058572	11.5015755165696	9.41776388908054	11.6398518201831	12.9263870494729	13.8499620319399	12.5612975253811	13.2963154295306
GDAP1	na	16.5419699350475	17.8357893246809	17.828709521484	13.3304479485329	13.3748075399547	16.639788169059	15.5502506893659	16.3121775042847	13.4698190445124	16.40144298493
RAB2A	na	54.1691268999795	54.6655361120089	55.4274769345691	52.5902428213464	52.6286805566266	55.7192906718729	54.7152741377689	55.5152644780256	54.8272986327953	55.0961094445221
EIF3E	na	328.082403711776	301.355349498829	307.327332795891	330.172436383786	316.603062506443	342.955634042095	357.925869465405	349.134459555151	342.03860148514	358.841279286793
EMC2	na	12.3094001629344	11.4658645658663	15.491167606445	12.2331244893549	13.018673611376	14.0798207584345	16.3605615193329	17.427868890191	14.4178414992581	15.0479258453969
ESRP1	na	146.314889002955	145.967790988352	152.098701895504	164.639160486302	152.306610122147	207.877353640864	204.622777681656	218.82940010465	240.63969976296	246.101263429216
NDRG1	na	48.3444895989065	53.391551160246	51.2674447128895	47.9164577174401	59.8305000012176	67.359142492056	63.3585896574165	74.174241104389	140.465327044827	125.120716751541
ZC2HC1A	na	5.20334265562528	6.2155023404191	4.75432253906239	5.20212602869578	4.74845238104901	8.59989052006653	7.17703877970735	6.92498101596993	6.99166560374983	5.5334965410322
ARMC1	na	25.8613896167644	24.360136501891	23.8904707587885	21.5400530875685	21.8824513893342	31.9995926328057	32.4510194286768	30.20061165298	30.850230714851	34.156403109393
TRPS1	na	0.194154576702436	0.308844836791011	0.11885806347656	0.284491267194301	0.316563492069934	2.15997250271438	1.23475935994965	1.61582890372632	1.22452900404658	1.31370781189973
SPAG1	na	9.70772883512178	8.76347224394494	9.70674185058572	8.65666284462658	9.18034127002809	8.11989663057444	8.79766043964126	8.34844933591931	6.67565811883459	7.76281888849841
CHRAC1	na	36.6175531660794	35.0924945803786	33.8349287363274	31.9849467545592	33.0413144847994	36.5195350921895	41.2100936383196	34.0093512117634	35.3928383105076	33.4796445396265
SNX16	na	5.70814455505161	5.13454541165056	5.42785156542956	5.81175017268357	5.34200892868014	6.91991190684423	8.29603944966172	7.07886948299148	7.50517776673711	7.64339090559844
UBR5	na	85.855153817817	88.98591860041	90.3717475966777	97.4992214284468	89.1521934541952	95.71878146288	92.1825034662411	93.6411321826156	76.2368057358033	86.9037622235489
GSDMD	na	10.7173326339744	9.65140114971909	9.62750314160134	7.11228167985752	9.25948214304558	3.87995060672769	4.66893382980962	4.27040495984812	4.42410478881345	4.02074209096584
TSTA3	na	66.2843724862115	68.8723986043955	75.8314444980452	72.9516892305385	74.7089841285045	59.8792377141376	62.3939339074558	61.2860819913339	68.810629840295	61.1869365724208
PYCR3	na	18.017544717986	19.3414079040371	22.0679804521479	16.7443431548646	21.7241696432992	13.3198304334054	14.2383188694194	12.6957985292782	14.2598377568005	13.3361247571639
EEF1D	na	284.669440361111	272.941624514056	279.316449169916	301.276251958764	295.472449410775	241.236928960564	246.373078539954	260.994840068556	274.88701094065	260.313193394313
SQLE	na	76.2250868133762	76.6321251287696	72.7807542021468	88.7206337550226	82.7022123032703	89.5188603902739	89.0570188363686	86.3314299990918	100.885389559193	104.340247726945
SH2D4A	na	28.8125391826414	27.9504577295865	32.3690126201165	30.6844152473853	29.4404047625039	28.7596338787341	31.4863636787161	31.0854703383539	31.245240070995	29.498711776294
INTS10	na	69.7791548668554	63.5062195651516	68.0264316630844	73.1548972785345	66.1617698426163	72.7190742580509	75.706183256913	75.7131257746046	76.4738113494897	76.871811659951
ERI1	na	18.4835157020719	19.6502527408281	19.6511998281246	18.370007538832	19.0729503972135	19.1597560888924	18.7143215492369	19.0052256771619	21.0934996180927	23.009791372062
SLC39A14	na	165.652684842518	170.791194745429	166.995579184567	185.935363916275	188.71141171019	159.637967746909	153.418850473744	156.158321910122	184.903879611034	179.540067626297
MTMR9	na	11.1056417873793	13.7435952372	10.4198902314451	12.3550493181525	11.7524196430963	15.7197998808658	14.1611464094226	14.1192668492276	11.6132750706353	13.1768874466306
LEPROTL1	na	30.9482395263682	31.1161173066944	32.0124384296868	32.1881548025552	30.3900952387137	31.9995926328057	33.7629512486233	32.4319944247925	34.2473111776899	37.5003866305923
DCTN6	na	22.5995927281635	21.2716881339809	23.3754191503901	22.1903188411555	20.5766269845457	22.479713824546	22.4571858590843	24.1989614391394	24.8855894370757	25.9954909445614
R3HCC1	na	27.10397890766	28.4523305893719	26.6638255732416	27.4737280890496	26.7100446434007	26.0396685049456	28.7853275788262	28.4693663989875	29.7442045176476	27.5082453946277
GSR	na	66.7891743856378	69.8375387193674	72.1072251757796	69.1313779282151	72.2951875014712	66.8391491117729	70.9600769671065	70.0192524948071	100.490380203048	93.4723012830476
TNFRSF10A	na	21.9394671673752	20.6153928558	22.939606250976	23.2876423003335	20.5766269845457	18.4397652546543	19.4088736892086	19.0052256771619	22.1995258152961	21.297990283829
UBXN8	na	14.3674386759802	14.1682568877876	13.8271547177731	14.0619969213183	12.6625396827974	12.8398365439133	11.845972609517	14.0807947324722	11.4157703925633	12.8186034979307
PPP2CB	na	33.2004326161165	32.5059190722539	32.6067287470696	34.1795936729153	36.325660715025	36.3595371290255	38.5476437684282	33.0475482928787	38.7899187733465	46.0195827441239
ERICH1	na	18.4835157020719	19.0711686718449	19.7304385371089	20.1988799707953	16.2238789685841	17.9597713651622	19.6018048392007	23.1986864034993	16.0768807950632	17.1180108823298
TUSC3	na	23.7645201883781	25.4796990352584	24.1678062402338	20.8897873339815	21.447176587738	23.5996995666942	23.5376002990402	25.1222922412687	22.6340361070545	21.2183716285623
ARHGEF10	na	62.2071263754604	62.155023404191	59.2705543203112	71.2853832369719	70.3166656760341	84.678922004562	85.2369820665243	91.4482215275585	93.143206178769	95.0646743883806
KLHDC4	na	46.5194365779036	45.2457685898831	44.4132963857412	47.6319664502458	46.3765515882454	44.999427139883	48.3099599580301	48.8595882793434	50.0081844878378	47.134243917857
MCM4	na	181.029727317351	174.844783228311	177.296611352535	213.815508101317	193.301582345204	181.157693792471	183.554696102515	181.588391085434	216.623130909402	216.443314342389
KCTD9	na	24.3081530031449	24.5917701294842	23.573515922851	23.1657174715359	24.7710932544724	29.0796298050622	30.2516043187665	27.8538125309013	28.6381783204442	32.80288596986
FGL1	na	1.55323661361949	2.00749143914157	2.21868385156245	0.894115411182088	0.949690476209803	0	0	0	0	0.0398093276333252
ASAH1	na	75.7202849139499	71.7292133447123	70.5224509960922	66.3677484754704	69.5648273823681	70.4791027737545	69.5323864571647	67.8263418397499	69.7981532306551	67.078717062153
BNIP3L	na	54.8680833761083	57.0590835971393	57.4084446591784	53.0373005269375	58.3268234138854	48.7193797834466	46.9594419080852	46.4743170405093	52.7337490452318	52.6279311312559
MAN2B1	na	61.3916771533101	60.8424328478292	60.6968510820299	53.159225355735	58.5642460329378	50.639355341415	50.0077540779609	53.3223538229685	53.049756530147	49.7616595416565
NUCB1	na	200.484015902935	195.730415316303	197.225146662105	196.014483096873	204.618727186704	177.837736056818	172.480448092967	174.932714886752	205.286362388067	190.009920793861
DHDH	na	5.00918807892284	5.52060145763932	6.25985800976548	5.28340924789416	6.13341765885498	4.19994653305575	3.89720922984109	4.80901459442356	4.54260759565667	3.58283948699927
GYS1	na	80.6906420775322	81.9983041680134	75.9503025615217	72.0982154289556	81.989944446113	68.3991292526221	66.9471090472701	65.4795427176712	71.931203753833	66.6806237858197
MAP4K1	na	0.621294645447794	1.15816813796629	1.54515482519528	0.853473801582902	1.30582440478848	0.839989306611149	0.848897059965385	0.577081751330828	1.06652526158896	0.597139914499878
CGB2	na	3.57244421132482	2.08470264833932	2.45639997851557	1.38181472637232	2.41379662703325	0.399994907910071	0.23151737999056	0.461665401064662	0.592514034216088	0.597139914499878
ECH1	na	47.1795621386919	44.2034172657134	50.4354382685535	43.2426726135337	45.7434246041055	38.9995035212319	37.5058155584707	37.8565628873023	40.7254646184524	35.2312549554928
HNRNPL	na	224.01555059927	232.096894848445	230.743120562495	243.971582423912	259.107218259241	210.437321051488	218.668165401084	225.292715719555	255.452550618363	241.682428061917
NFKBIB	na	20.1532450617128	19.7274639500258	21.3944514257808	22.7999429851432	22.7925714290353	17.9997708559532	17.9811831792668	20.8518872814206	20.9354958756351	19.6259985232293
LHB	na	4.11607702609164	4.16940529667865	3.40726448632805	3.21068715833568	2.21594444448954	1.1199857421482	0.463034759981119	0.884858685373936	0.94802245474574	0.557330586866553
CGB3	na	5.04801899426333	2.97263155411348	3.09030965039056	2.56042140474871	3.28434623022557	0.519993380283092	0.385862299984266	0.730970218352382	1.10602619720336	0.636949242133203
SARS2	na	40.0735046313827	38.2195485528876	37.7572448310538	36.2116741528746	37.9480486118834	36.7595320369355	37.0427807984895	34.7403214301158	38.7504178377321	32.9621232803933
SNRNP70	na	115.638465883971	125.970087806134	125.632973094724	119.28312417361	117.91990079605	109.278608841031	112.864722745398	114.108298296482	108.272064519086	111.267070735144
CLPTM1	na	138.509875019518	145.697551756159	144.610643896481	139.400720925207	154.166420638058	129.398352708908	119.501554305127	120.033004276812	149.590043171755	128.22584430694
RELB	na	11.4551200254437	11.3114421474708	11.5292321572263	9.55077825580867	11.9107013891313	7.55990375950034	8.10310829966959	7.27123006676843	10.507248873432	9.23576401093145
CLASRP	na	41.1219393455759	42.0028978035775	38.1930577304679	42.0640659351573	40.0057113103379	36.7195325461445	37.9688503184518	39.9725293088487	38.2764066103593	36.5449627673925
LIN7B	na	2.01920759770533	2.74099792652022	2.09982578808589	2.51977979514952	2.96778273815563	2.59996690141546	2.81679478988514	2.38527123883409	2.25155333002113	2.54779696853281
PPP1R37	na	37.3553405575486	39.6865615276449	38.9062061113273	37.837338536842	39.7682886912855	34.1595651355201	35.6150902885477	38.7798936894316	41.8314908156558	40.8045608241583
FCGRT	na	8.03799947548083	8.84068345314269	8.24082573437481	6.05559983027869	6.96439682553855	4.11994755147373	3.6271056198521	3.96262802580502	3.51558326968212	3.42360217646597
PIH1D1	na	24.6188003258688	25.1322485938685	25.5544836474604	26.2138381914748	27.6993055561192	24.1596924377683	24.8495321189867	23.7757681548301	26.0706175055079	22.0543675088622
ARHGEF18	na	38.0542970336774	36.6367187643337	34.9442706621086	36.6180902488664	34.3867093260966	34.5995595342211	36.0781250485289	34.3940723793173	40.488459004766	40.4462768754584
PPP1R13L	na	15.9595062049402	15.7896922809404	16.0062192148434	15.5657364764882	13.9683640875858	13.2398314518233	12.6562834394839	12.9651033465659	11.2577666501057	11.0669930820644
PEX11G	na	2.52400949713166	2.7796035311191	3.48650319531242	2.43849657595115	2.21594444448954	2.55996741062445	2.27658756990717	2.03902218803559	1.77754210264826	1.91084772639961
ERCC2	na	60.0714260317336	58.1786461305067	56.4575801513659	56.4918373428683	55.3986111122385	47.6393935320895	50.1235127679562	48.320978644768	53.1287584013759	49.5228035758565
DOT1L	na	67.5657926924476	75.2809289678089	67.1944252187485	79.616913204805	87.2132420652669	79.078993293821	80.7223931567084	78.9063114653018	80.107897426015	80.0963671982503
PLEKHJ1	na	39.8405191393398	38.7600270172719	40.2532641640616	41.779574667963	43.1713462310373	34.7995569881762	36.4254011185147	33.8939348614973	40.1329505842363	38.2567638556255
RNASEH2A	na	35.0254856371194	34.0887488608078	35.4197029160148	38.0405465848379	41.2323948421089	26.8396583207658	28.2065341288498	29.8543626021815	37.2888832199991	33.2009792461932
KLC3	na	10.9114872106769	10.3463020324989	12.0046644111325	9.59141986540785	10.723588293869	9.07988440955861	9.64655749960665	7.92525605161003	7.93968805849557	7.80262821613174
SF3A2	na	98.125723065411	97.0158843569763	93.6997733740213	102.010440093956	104.901227184674	91.1988390034962	91.8352273962553	94.3336302842126	112.577666501057	97.2143780805801
AMH	na	10.4843471419315	11.5816813796629	7.60691606249983	11.1358010301769	8.9033482144669	11.7598502925561	11.6530414595248	11.4262186763504	9.40122267622859	12.0224169452642
OAZ1	na	370.796410586312	350.307256130204	347.540977605461	388.574429377816	424.392931556256	360.675408462511	358.080214385399	349.172931671906	473.853223630412	420.824402411881
TRMT1	na	80.1858401781059	82.6545994461943	80.3480509101544	81.3238608079708	85.7095654779347	70.9990961540376	78.6773229667918	72.9046612514612	91.681671561036	84.953105169516
STX10	na	49.5870788898021	42.4275594541651	47.979038290038	49.2576308342132	47.3658125009639	40.1594887541711	39.6280582083841	39.1646148569855	44.2410478881345	42.0784593084247
DMPK	na	12.8142020623608	9.30395070832921	10.4198902314451	14.224563359715	11.3962857145176	14.2398187215985	14.9328710093911	14.3885716665153	13.0748096883683	13.4555527400639
TBC1D17	na	33.4722490234999	32.1198630262651	31.7351029482415	33.6512527481259	32.3686170641508	33.1995773565359	33.377088948639	31.9703290237278	37.5653897693	34.4350684028263
IL4I1	na	10.7949944646554	11.0798085198775	9.90483862304665	11.0545178109785	10.4861656748166	10.4398670964529	10.4568683295736	12.1956610114582	10.7442544871184	9.03671737276482
TLE6	na	3.37828963462238	2.85681474031685	3.2487870683593	2.11336369915766	2.09723313496331	1.83997657638633	1.69779411993077	1.3465240864386	1.14552713281777	1.15447050136643
CCDC130	na	20.6968778764796	21.5805329707719	21.235974007812	22.1903188411555	20.6161974210545	19.2397550704744	18.7914940092338	18.4281439258311	20.6589893263343	18.1928627284296
PTOV1	na	74.0893864696494	65.899767050282	65.1342187851548	72.0169322097573	73.7592936522947	64.6391771182675	61.506450617492	59.8626136713845	64.1890203734095	58.8381862420546
TLE5	na	235.354177878692	240.590127860198	237.399172117182	229.543811016201	248.502341274898	220.877188147941	209.600401351453	204.47930055489	232.344503283935	200.718629927226
SGTA	na	96.378331875089	96.9386731477786	95.0864507812479	97.2147301612525	102.922705359237	93.0388155798825	85.4299132165165	91.3328051772923	103.808458794659	94.1490598528141
MED25	na	71.1382369037724	76.6321251287696	75.4748703076155	72.0575738193564	77.9141894857126	71.4390905527387	65.1721424673425	64.6716282658081	75.6837926372016	65.9640558884198
SNAPC2	na	57.0426146351756	53.9320296246303	54.1200382363269	51.3303529237717	55.8338859138346	46.7594047346873	42.9078877582504	47.9747295939695	56.1703304436851	47.5721465218236
C19ORF53	na	70.2062949356007	68.8337929997966	70.7205477685531	66.8148061810615	69.8022500014205	58.5192550272434	57.1462066276698	60.1703906054276	75.920798250888	59.7538007776211
TIMM44	na	57.1202764658566	56.6344219465516	62.9947736425767	64.9452921394989	62.7191418663557	66.7191506393998	68.7992480871946	70.3270294288502	82.0434432711209	78.8224687139839
CCDC61	na	9.9407143271647	9.18813389453258	9.50864507812479	8.69730445422576	10.5653065478341	8.59989052006653	8.18028075966644	8.92553108725013	10.2702432597455	8.79786140696487
IL27RA	na	39.1803935785515	37.7562812977011	38.5496319208976	45.274753093493	44.2793184532821	38.1195147238298	34.7661932285824	37.0871205521945	39.5404365500202	41.5211287215582
ASF1B	na	33.4334181081594	33.3938479780281	33.0821610009758	36.2523157624737	38.8581686515844	30.6396099459114	26.5087400089191	28.4693663989875	31.7587522339823	29.5385211039273
TNNT1	na	11.7657673481676	10.3849076370977	10.3406515224607	8.41281318703146	8.74506646843193	8.39989306611149	7.98734960967431	8.34844933591931	6.87316279690662	6.76758569766528
VRK3	na	20.8522015378416	19.4186191132348	18.1852837119137	20.4833712379897	19.0729503972135	19.1197565981014	17.4409759592888	18.2742554588095	18.881447223686	17.9141974349963
FAM32A	na	37.6659878802725	34.8994665573842	38.2722964394523	36.740015077664	37.3149216277435	31.9595931420147	36.1552975085257	35.2019868311805	34.7213224050627	32.6038393316933
PPP6R1	na	147.635140124532	155.735008951867	149.444205144528	154.803890963299	154.324702384093	135.718272253887	136.093633204451	141.385029076053	161.716830405377	147.573177536736
C19ORF44	na	9.0476032743335	10.2690908233011	10.1425547499998	8.85987089262251	10.5653065478341	8.91988644639458	8.91341912963654	8.92553108725013	9.32222080499978	8.63862409643157
MED26	na	15.14405698279	17.2180996510989	16.1646966328121	17.3539672988523	17.1735694447939	16.1997937703579	14.2769050994178	15.3888467021554	18.5259388031563	15.1673538282969
AKAP8	na	40.0346737160422	39.1846886678595	38.1930577304679	38.0811881944371	36.4443720245512	41.3594734779013	38.5862299984266	40.3187783596471	43.3325263690032	40.645323513625
ILVBL	na	50.2083735352499	49.1063290497707	50.0392447236317	50.4362375125896	54.7259136915899	44.6394317227639	42.8307152982535	41.8191909131073	52.9707546589182	49.9208968521898
ZNF419	na	1.94154576702436	2.85681474031685	2.45639997851557	2.15400530875685	2.61164880957696	3.51995518960862	2.93255347988042	3.57790685825113	3.12057391353806	3.62264881463259
POP4	na	17.0856027498143	16.1757483269292	15.3723095429684	16.175360620476	16.7382946431978	14.2398187215985	15.3573195393738	16.3506496210401	18.4074359963131	15.8043030704301
CCNE1	na	17.2797573265168	15.8282978855393	16.4816514687496	16.7849847644637	18.5585347225999	11.9998472373021	12.8492145894761	11.4262186763504	13.4698190445124	12.6593661873974
URI1	na	79.0597436332318	79.2573062414932	80.7442444550763	78.2757400880319	77.4789146841164	81.0789678333714	83.9636364765763	81.0607500036036	83.899987244998	91.8003095224479
PDCD5	na	38.5590989331037	39.2618998770573	42.0757544707022	45.4373195318897	42.5382192468974	38.6395081041129	46.5735796081009	45.0508487205599	43.8460385319905	44.0291163624577
ANKRD27	na	50.2860353659308	54.0478464384269	55.62557370703	55.6383635412854	55.6360337312909	49.2393731637297	53.5191010078177	51.2063874014221	55.182807053325	56.7681012051217
RPS16	na	864.842146463329	804.038926980798	837.117341065411	798.201212528009	842.138029779043	695.031151984539	723.144536400513	734.471180977122	848.243091383751	727.754318464818
TIMM50	na	68.6918892373217	65.5137110042932	70.918644541014	74.4960703953076	79.5761478190797	64.9991725353865	62.4711063674527	60.1703906054276	76.6318150919473	72.3733576373852
FBL	na	210.4247302301	211.674530015639	226.068036732417	230.519209646582	235.444097227014	191.677559870506	196.519669381987	205.748880407818	226.02435358563	214.452847960723
DYRK1B	na	15.0275642367685	15.9055090947371	15.5307869609371	13.5336559965289	16.3425902781104	17.4797774756701	15.4730782293691	14.9271813010907	15.1288583403174	14.9683071901303
CCNP	na	3.22296597326043	3.82195485528876	3.72421932226554	4.38929383671207	4.39231845247034	5.31993227520394	5.13196858979074	4.65512612740201	6.95216466813543	5.65292452393218
GPI	na	584.987739604439	558.854732173334	594.448794800768	550.328035582575	587.739693464342	510.793497401161	495.370020719801	480.439794041292	584.73234990005	525.284078121726
AKT2	na	114.279383847054	119.715979861116	116.362044143552	111.561218349765	118.948732145278	105.158661289558	101.250267515871	104.413324874124	108.232563583472	102.230353362379
PLD3	na	89.9323999285682	94.004647198264	94.5713991728494	75.3089025872913	89.2313343272127	68.7991241605322	63.0498998174291	71.2118881142241	70.1536616511848	57.8429530512215
PRX	na	15.221718813471	14.3998905153809	15.2138321249997	14.7529042845045	12.4251170637449	13.1598324702413	12.6176972094855	15.9659284534862	12.7193012678387	13.7342180334972
PIAS4	na	28.1135827065127	25.6341214536539	27.5354513720697	27.1892368218553	30.1131021831525	24.8396837812154	26.7016711589112	27.3921471298366	28.8751839341307	26.8712961524945
NUMBL	na	34.0547127536072	34.358988093	34.1122642177727	42.3485572023516	44.1606071437558	42.6794566740046	43.3323362882331	40.0879456591148	56.5653397998292	47.5721465218236
YJU2	na	31.5307032564755	30.2281884009202	30.8634771494134	27.5143696986488	27.738875992628	27.0396557747208	28.129361668853	29.0464481503183	32.4697690750416	31.2901315197936
TBCB	na	44.2672434881553	42.0801090127752	47.5036060361317	42.9581813463394	41.4698174611614	37.1595269448456	36.1167112785273	36.3946224505975	40.8439674252956	36.4653441121259
POLR2I	na	30.28811396558	35.1697057895764	36.093231942382	30.1560743225959	35.2968293657977	25.2796781799165	23.151737999056	24.8145153072256	28.2431689643002	27.548054722261
CLIP3	na	1.2037583755551	1.38980176555955	0.832006444335919	1.4224563359715	1.14754265875351	1.47998115926726	1.50486296993864	1.42346831994937	0.750517776673711	0.835995880299829
SLC1A5	na	801.858401781059	836.120184402464	853.361276407207	1047.78133707661	1038.68438791796	1240.26421095676	1146.93710047323	1204.67739196148	1607.05606453649	1462.0373666615
PRKD2	na	51.7227792335289	55.283225785591	56.2991027333972	52.6308844309456	51.3228561518381	48.7593792742377	46.4578209181056	47.0129266750847	56.5258388642148	45.5020614848907
TJP3	na	2.44634766645069	1.35119616096067	2.02058707910152	1.66630599356662	1.26625396827974	0.759990325029135	0.771724599968532	0.807914451863159	0.671515905444899	0.557330586866553
APLP1	na	19.4931195009245	16.9092548143079	19.1361482197261	11.9892748317598	15.1554771828481	6.43991801735214	7.75583222968375	6.19401079761755	4.93761695180073	4.5780726778324
CACTIN	na	28.8902010133224	32.0426518170674	31.1804319853509	30.7250568569845	29.6382569450476	28.5596364247791	28.5538101988357	31.0854703383539	32.5487709462704	30.5735636223937
CCDC9	na	25.2400949713166	24.360136501891	27.0600191181635	26.6608958970659	27.5410238100843	22.399714842964	24.8109458889883	27.6229798303689	29.8627073244908	29.7375677420939
HNRNPUL1	na	459.91336129273	445.508677071033	440.408744535146	438.726175623211	411.255546635353	420.874642102977	391.14861349405	407.53513278983	404.213074142215	416.644423010382
FZR1	na	40.3453210387661	42.775009895555	43.5020512324209	45.1934698742946	45.3081498025093	45.5994195017481	41.9046457782913	47.436119959394	50.3636929083674	43.7504510690244
BBC3	na	26.5603460928932	28.5295417985696	25.5148642929682	23.7753416155237	24.4941001989112	22.1597178982179	19.2545287692149	20.6595266976436	23.7005613686435	23.2088380102286
TGFB1	na	202.386730754619	205.381816466022	193.897120884761	179.18885672281	186.455896829191	156.798003900748	142.113085084205	149.07945242713	178.939238333258	161.187967587334
DENND3	na	18.2505302100289	20.1135199960146	19.8889159550777	17.719741785245	22.0011626988604	19.6797494691755	20.9137366591472	20.6595266976436	23.068546398813	24.8410204431949
DMAC2	na	44.1507507421339	41.5782361529899	42.0757544707022	50.4768791221888	49.9378908740321	45.5594200109571	40.7856451083369	43.4350198168336	48.9021582906344	43.830069724291
PLIN3	na	15.6100279668758	15.2492138165562	13.3913418183591	14.5903378461077	13.5330892859897	10.8798614951539	10.9584893195532	10.3874715239549	9.99373671044468	9.07652670039814
MYH14	na	197.455204506377	201.67567842453	195.481895064449	216.335287896466	213.957350202767	195.837506912771	186.101387282411	210.019285367666	190.394509661436	195.065705403293
MRPL4	na	164.526588297644	166.930634285541	167.272914666012	168.459471788625	173.832927582903	136.878257486826	135.399081064479	130.612836384544	178.109718685356	147.055656277503
RPS19	na	858.163229024765	801.761196309464	825.86544438963	791.414063724945	874.229653787632	712.030935570717	745.756067179591	757.323618329823	853.61521862731	727.196987877951
NOP53	na	303.191786978523	309.57834327839	300.512803823235	313.875150934512	304.929783736364	253.436773651821	257.717430159491	288.002266030838	306.053249140416	286.348493666508
ICAM5	na	6.17411553913745	7.21924805998988	6.29947736425767	6.62458236466729	6.13341765885498	4.75993940412984	5.517830889775	5.19373576197745	4.42410478881345	4.61788200546572
ETFB	na	16.1148298663022	15.8282978855393	16.3231740507809	12.9646734621403	16.698724206689	11.8798487649291	11.6530414595248	12.8496869962998	9.99373671044468	11.5447050136643
CEACAM5	na	1.2037583755551	1.23537934716404	0.871625798828105	0.528340924789416	1.30582440478848	1.51998065005827	1.38910427994336	0.884858685373936	1.46153461773302	1.75161041586631
BABAM1	na	54.2467887306605	49.3765682819629	51.584399548827	50.5581623413872	51.9955535724867	46.2794108451952	48.2713737280317	42.1654399639058	49.8896816809946	47.4129092112903
TYK2	na	63.372053835675	64.1239092387337	63.1532510605455	69.1313779282151	67.0718898823173	56.239284052156	62.6254512874464	58.7853944022336	59.3304052928376	55.4145840655887
CDC37	na	195.591320570034	205.652055698214	205.624449814448	207.109642517451	214.155202385311	180.917696847725	177.998278982742	204.787077488933	218.479674883279	211.42733906059
NAPA	na	70.9829132424105	71.2273404849269	71.3940767949203	67.9934128594379	76.8062172634678	60.3992310944207	61.4292781574951	60.7859444735138	65.2555456349984	58.9178048973213
RABAC1	na	31.6083650871565	32.2356798400618	32.487870683593	27.1079536026569	31.4584970244497	21.9997199350539	21.1838402691362	18.620504509608	22.6340361070545	20.7406596969624
ATP1A3	na	127.909035131565	128.672480128055	132.724837548825	132.816780170139	135.133040677353	122.758437237601	118.421139865171	124.30340923666	129.049556652264	119.587220210509
MEIS3	na	5.31983540164674	3.86056045988764	4.75432253906239	4.14544417911695	3.48219841276928	5.39993125678596	5.3634859697813	3.96262802580502	4.54260759565667	3.54303015936594
PTPRS	na	22.2501144900991	21.6577441799696	21.6321675527339	21.2962034299734	21.6450287702818	20.1197438678766	20.8365641991504	19.0821699106727	18.881447223686	19.2279052468961
CNFN	na	2.52400949713166	2.74099792652022	2.77335481445306	2.88555428154219	1.7015287698759	2.35996995666942	2.27658756990717	2.23138277181253	2.0145477163347	1.27389848426641
MEGF8	na	49.7035716358235	49.4151738865618	44.8887286396474	35.7239748376843	38.8977390880932	39.279499956769	35.1520555285666	39.7801687250717	27.9666624149993	29.5783304315606
KDELR1	na	180.447263587244	174.149882345531	170.125508189449	178.254099702029	198.12917559927	170.597828223645	154.383506223705	146.771125421807	171.078552145992	166.880701438899
CYTH2	na	64.4204885498681	63.390402751355	63.906018795897	65.9613323794786	66.4387628981774	60.6392280391668	64.3618316373756	66.941483154376	68.3366186129221	65.4465346291866
GRWD1	na	53.3536776778293	54.2408744614213	57.3688253046862	54.2565488149131	59.0390912710427	44.7594301951369	46.7279245280946	43.3965477000782	53.7212724355919	56.1709612906219
GRIN2D	na	1.16492746021461	1.38980176555955	1.10934192578122	1.21924828797557	1.26625396827974	0.679991343447121	0.964655749960665	1.15416350266166	0.671515905444899	1.07485184609978
CLEC11A	na	5.97996096243502	6.3699247588146	5.86366446484362	4.71442671350555	5.85642460329378	3.63995366198165	3.78145053984581	2.92388087340953	5.21412350110157	2.86627158959941
CARD8	na	13.6684821998515	11.851920611855	12.2423805380857	13.3304479485329	11.5545674605526	13.4798283965694	12.8106283594776	12.0417725444366	7.90018712288117	9.03671737276482
LIG1	na	74.5553574537353	74.006944016046	73.9693348369124	79.7794796432018	77.241492065064	67.2391440196829	68.3362133272135	78.1753412469494	79.6338861986422	73.8861120874516
SIGLEC6	na	2.64050224315312	2.23912506673483	3.2487870683593	2.15400530875685	1.66195833336715	0	0	0	0	0
ZNF175	na	0.970772883512178	0.887928905774157	0.871625798828105	1.17860667837639	0.989260912718544	3.43995620802661	3.58851938985367	3.30860204096341	2.64656268616519	3.06531822776604
RAB3D	na	62.4401118675033	65.8225558410842	63.8267800869126	60.596639912386	64.4602410727404	45.9594149188672	45.2616477881544	43.3580755833228	49.6921770029225	46.7361506415238
DBP	na	8.58163229024765	8.87928905774157	9.66712249609353	9.51013664620948	10.2883134922729	9.51987880825969	8.14169452966801	8.88705897049474	9.83573296798705	9.71347594253135
TMEM205	na	13.2025112157656	13.8980176555955	12.3612386015622	10.6481017149867	10.1696021827466	7.43990528712732	6.79117647972308	6.61720408192682	7.74218338042354	6.25006443843206
CAPS	na	1.35908203691705	1.58282978855393	1.06972257128904	1.74758921276499	1.82024007940212	1.43998166847626	1.46627673994021	1.26957985292782	1.42203368211861	0.597139914499878
PLPPR2	na	17.7068973952621	17.1794940465	17.194799849609	17.1507592508564	19.5082251988097	14.8798105742546	13.7366978794399	13.1189918135875	14.9708545978598	13.1768874466306
FAM83E	na	0.776618306809743	1.00374571957079	0.633909671874986	0.568982534388601	0.553986111122385	1.03998676056618	0.771724599968532	0.923330802129324	0.750517776673711	1.27389848426641
RASIP1	na	1.00960379885267	0.540478464384269	0.713148380859359	0.894115411182088	0.791408730174836	1.19998472373021	1.04182820995752	1.50041255346015	0.632014969830493	0.955423863199805
BCAT2	na	53.2760158471483	49.8012299325505	52.2183092207019	55.7196467604837	53.934504961415	44.999427139883	42.4062667682708	41.7037745628411	55.9728257656131	46.1390107270239
MIER2	na	31.5307032564755	31.8882293986719	32.8840642285149	32.3507212409519	34.0305753975179	27.919644572123	28.3608790488436	27.8153404141459	32.311765332584	30.2152796736938
PPP2R1A	na	190.853948898494	194.417824759941	190.331378980464	183.740716997919	203.629466273985	175.357767627775	172.480448092967	171.931889779831	211.962020506902	191.801340537361
TNPO2	na	127.909035131565	128.981324964846	133.992656892575	134.361161334908	131.13642658997	140.118216240898	136.170805664447	134.613936527104	147.693998262263	140.288070579838
WDR83OS	na	49.7812334665045	45.6704302404708	48.9695221523426	49.7046885398043	53.6179414693451	41.5194714410654	38.624816228425	36.6639272678852	47.6776292865879	43.7902603966577
GCDH	na	27.4922880610649	30.4598220285135	28.7636513613275	25.5229308282887	28.2532916672416	24.5196878548874	25.50549802896	24.4297941396717	28.0851652218426	27.4684360669944
DNASE2	na	38.5202680177632	39.7251671322438	42.3134705976553	43.8522967575215	45.3872906755268	40.0794897725891	41.9046457782913	44.0121015681644	57.2368557052741	46.6167226586238
MAST1	na	10.4843471419315	7.91414894276966	7.32958058105452	7.92511387184123	9.41776388908054	8.91988644639458	7.8330046896806	7.73289546783309	6.71515905444899	6.72777637003196
LENG1	na	5.63048272437063	5.94526310822696	7.13148380859359	6.50265753586973	6.05427678583749	5.23993329362193	5.24772727978602	6.23248291437294	6.28064876269053	7.00644166346523
PRPF31	na	45.354509117689	46.9444151922337	52.2975479296863	54.7442481301033	50.571017858172	43.9994398701078	47.306717978071	49.3212536804081	50.0871863590666	51.6326979404228
TFPT	na	8.65929412092863	8.14578257036291	10.4595095859373	9.22564537901518	7.9536577382571	7.99989815820142	8.91341912963654	8.34844933591931	8.92721144885572	7.56377225033179
JAK3	na	2.4075167511102	2.50936429892696	2.25830320605464	1.46309794557069	1.74109920638464	1.23998421452122	0.694552139971679	1.07721926915088	0.790018712288117	0.796186552666504
RPL18A	na	1293.88493006037	1212.6792516599	1267.58162762302	1131.99075216612	1298.14774010578	1029.14689856182	973.260479250314	1031.62981079574	1247.12353921802	1036.43584493362
ARRDC2	na	21.0851870298845	22.7773067133371	20.1266320820308	20.8897873339815	20.1413521829496	19.1197565981014	17.3252172692935	18.812865093385	21.409507103008	19.3871425574294
PIK3R2	na	127.054754994074	138.632726114565	140.331753611325	112.495975370546	119.700570438944	107.478631755436	104.877373135723	102.489719036355	98.8708418428578	92.8751613685477
RAB3A	na	16.7361245117499	16.1757483269292	17.2344192041012	16.7037015452654	16.8174355162153	13.2798309426144	14.6241811694037	11.7724677271489	14.2993386924149	13.097268791364
ISYNA1	na	41.0831084302354	42.6205874771595	41.1248899628897	40.8041760375826	44.0418958342296	39.239500465978	37.3128844084785	37.3948974862376	42.0684964293422	35.6691575594594
ELL	na	30.7152540343253	31.1933285158921	28.6844126523431	29.7090166170048	30.3109543656962	23.6796985482762	24.7723596589899	25.0453480077579	28.2431689643002	25.8362536340281
CRTC1	na	52.3440738789766	53.1599175326528	52.4164059931629	58.3207097748316	56.8231468265532	53.9193135862776	53.8277908478051	55.553736594781	59.8834183914392	50.8763207153896
COPE	na	89.5052598598228	87.4803000210539	96.8297023789041	94.7355919757021	104.188959327517	79.8789831096412	73.6996992969948	78.2907575972156	104.598477506947	86.9037622235489
DDX49	na	39.4910409012754	40.3428568058258	43.2247157509756	44.7057705591044	43.527480159616	40.5994831528722	40.2068516583605	43.8966852178983	52.7337490452318	46.0195827441239
ETV2	na	1.55323661361949	1.3125905563618	1.34705805273434	1.25988989757476	1.14754265875351	1.27998370531223	1.08041443995594	0.923330802129324	0.987523390360146	0.517521259233228
ARMC6	na	52.5382284556791	52.3105942314775	49.246857633788	50.5581623413872	58.7620982154815	52.5193314085923	48.3099599580301	50.5523614165805	62.8064876269053	57.5642877577882
TMEM147	na	103.60088212842	100.490388770875	101.900979753904	108.513097629826	119.621429565926	86.6788965441124	85.1598096065275	77.8290921961509	102.74193353307	91.6808815395479
TMEM59L	na	1.2037583755551	1.00374571957079	0.911245153320292	0.934757020781274	1.226683531771	1.59997963164028	0.926069519962238	0.615553868086216	0.829519647902523	1.07485184609978
USF2	na	116.182098698737	119.870402279511	119.41273443945	113.471374000927	108.699989089514	106.958638375153	102.562199335818	120.033004276812	127.825027648217	116.12380870641
LSR	na	233.684448519052	232.019683639247	239.855572095698	232.795139784136	256.297717267121	226.117121441563	203.117914711718	212.673861423788	272.674958546243	241.483381423751
KXD1	na	79.2927291252747	72.9645926918763	72.6618961386702	75.7559602928824	82.6230714302528	65.3991674432966	59.2298630475848	60.0165021384061	69.6796504238119	62.062741780354
FKBP8	na	155.828463261375	155.619192138071	159.388663122067	138.181472637232	152.267039685638	112.878563012222	109.391962045539	109.414700052325	114.197204861247	106.967663350745
SUGP1	na	39.6463645626374	37.2930140425146	42.5115673701162	41.6982914487646	41.3906765881439	36.1995391658614	36.54115980851	37.2794811359715	39.3824328075626	35.6293482318261
SCN1B	na	1.08726562953364	0.84932330117528	0.673529026367172	0.894115411182088	1.14754265875351	1.07998625135719	1.23475935994965	1.19263561941704	0.592514034216088	0.636949242133203
PBX4	na	3.99958428007017	4.82570057485955	4.47698705761709	5.20212602869578	4.43188888897908	6.11992209102409	6.13521056974983	5.15526364522206	7.07066747497865	6.64815771476531
ERF	na	86.9424194473507	86.3993430922853	83.3591218515606	85.8350794734804	82.8604940493053	73.319066619916	68.0661097172245	65.9412081187359	61.6609604940875	61.7442671592874
GSK3A	na	109.619674006195	110.605057175781	108.081599054685	109.976195575397	116.732787700788	102.758691842097	96.7742648360539	93.1409946647956	109.220086973832	101.235120171546
ATP13A1	na	95.019249838172	104.350949230763	99.2861023574196	98.433978449228	102.685282740185	94.7187941931048	97.8160930460114	96.4111245890036	105.665002768536	101.633213447879
ZNF574	na	30.1716212195585	29.1086258675528	28.5655545888665	29.2619589114138	30.4692361117312	27.6796476273769	26.9331885389018	27.5075634801028	32.4697690750416	30.4143263118604
GRIK5	na	2.44634766645069	1.77585781154831	2.0602064335937	1.66630599356662	1.54324702384093	1.35998268689424	2.08365641991504	1.88513372101404	1.30353087527539	1.27389848426641
SIPA1L3	na	60.9257061692243	65.1662605629033	55.6651930615222	53.159225355735	57.2979920646581	60.4392305852117	59.6157253475691	62.0555243264417	61.3054520735579	54.6980161681888
ETHE1	na	31.1035631877302	28.0662745433831	29.2390836152337	27.0673119930578	30.5088065482399	21.5597255363528	19.3702874592102	20.2363334133344	20.5009855838766	19.6658078508626
CADM4	na	24.5023075798474	26.0201774996427	22.7018901240229	26.5389710682683	26.1956289687871	24.1196929469773	26.0842914789364	24.1989614391394	22.6340361070545	24.2040712010617
SMG9	na	35.2196402138218	35.4785506263674	36.2120900058586	35.7646164472835	33.872293651483	38.6395081041129	37.8916778584549	37.8180907705469	43.2930254333888	34.9127803344262
AVL9	na	57.7415711113044	57.9856181075123	57.2103478867175	51.4929193621684	51.4415674613643	56.7992769232301	56.4516544876981	56.0538741126011	56.8023454135156	54.1406855813223
CFAP69	na	5.16451174028479	6.2155023404191	7.25034187207015	5.52725890548927	4.98587500010146	6.87991241605322	7.44714238969633	9.07941955427169	5.4116281791736	5.81216183446548
GTPBP10	na	29.1231865053653	29.7649211457337	31.5766255302727	25.0758731226976	25.0876567465423	34.7195580065942	32.2580882786846	32.278105957771	28.8751839341307	32.4047926935267
RASA4	na	21.7841435060133	21.233082529382	20.166251436523	23.1250758619367	20.4974861115282	22.8797087324561	18.4056317092495	19.1206420274281	17.6569182196394	18.113244073163
CDK6	na	15.9206752895997	18.9167462534494	15.4515482519528	20.767862505184	21.8033105163167	38.3195121777848	35.460745368554	37.7411465370361	33.4177915297873	37.2615306647924
PMPCB	na	104.998795080677	100.606205584672	102.693366843748	102.741989066742	96.6705763908562	109.038611896285	115.334241465297	117.917037855266	109.773100072434	112.939062495744
DNAJC2	na	55.9553490056419	53.7776072062348	66.1247026474594	62.7506452211429	50.3731656756283	53.8393146046956	57.4934826976556	62.6326060777725	58.3428819024774	70.7411752044189
BET1	na	12.5423856549773	11.1570197290753	10.1425547499998	9.67270308460622	11.8711309526225	10.1998701517068	11.6530414595248	9.73344553911329	9.67772922552943	9.1561453556648
NAMPT	na	88.5733178916511	92.8078734556988	97.3447539873025	91.7687544749616	89.2313343272127	103.758679111872	109.469134505536	110.95358472254	109.299088845061	115.685906102443
TWISTNB	na	42.170374059769	41.2307857116	44.4132963857412	39.3004364824127	39.9661408738292	47.0794006610154	44.2584058081953	43.8582131011429	43.21402356216	45.541870812524
PON2	na	40.5394756154686	42.0028978035775	41.3626060898428	37.1057895640566	38.0271894849009	41.7594683858114	43.9497159682079	41.4729418623088	31.3242419422238	34.9127803344262
ITGB8	na	6.87307201526622	7.48948729218202	6.45795478222642	7.23420650865507	7.39967162713471	10.0798716793338	9.91666110959564	9.61802918884713	8.41369928586844	10.2708065293979
HBP1	na	23.8810129343996	22.5842786903427	22.503793351562	21.7026195259652	23.4652688496839	29.7996206393003	31.2548462987255	30.4314443535123	30.4552213587069	30.2948983289605
DUS4L	na	12.037583755551	11.3886533566685	12.5989547285153	11.7454251741647	10.1300317462379	11.1198584399	12.3090073694981	11.9263561941704	10.8627572939616	10.6688998057312
SP4	na	14.7557478293851	15.5580586533472	14.223348262695	14.4684130173101	11.4358561510264	15.6398008992838	16.6692513593203	17.6587015907233	15.8003742457623	15.7246844151635
WDR91	na	22.5219308974825	22.6614898995404	22.7811288330073	24.1817577115156	25.6416428576647	22.8397092416651	25.775601638949	23.8142402715855	18.8419462880716	20.7804690245958
CBLL1	na	62.0129717987579	64.6257820985191	68.8188187529281	68.8468866610208	64.0645367076529	75.4390396318394	70.6513871271191	70.403973662361	72.6027196592779	69.7061326859524
MTPN	na	177.418452190686	183.14498821707	176.543843617184	156.22634729927	169.480179566941	179.557714160831	167.850100493156	158.197344098158	165.074409932602	170.702396891698
MPP6	na	33.4334181081594	33.0463975366382	33.8349287363274	35.0330674744982	30.4296656752224	36.8795305093085	38.7019886884219	37.7796186537915	37.5653897693	43.2329298097912
ZC3HAV1	na	48.9657842443543	51.9245381854887	51.1882060039051	44.9089786071003	45.9808472231579	48.8393782558197	46.766510758093	47.9362574772141	47.4801246085158	49.0052823166233
TTC26	na	15.8430134589187	13.3575391912112	15.3723095429684	14.9967539420996	15.0763363098306	16.3597917335219	15.6274231493628	15.3503745854	13.2723143664404	16.4412523125633
OGDH	na	182.194654777566	185.5385357022	180.347301648433	174.393146790106	180.362049606845	176.837748787042	163.991477493313	172.085778246853	190.671016210737	179.181783677597
ADAP1	na	49.5094170591211	44.8597125438943	45.3245415390615	49.0137811766181	50.1753134930846	40.9994780607823	42.058990698285	40.0879456591148	53.6027696287487	48.8858543337233
H2AZ2	na	97.1937810972393	98.9075589823213	93.6601540195291	98.2714120108313	101.062894843327	103.318684713171	108.504478755576	107.106373047002	99.3053521346163	104.937387641445
CAV2	na	20.5415542151177	19.2255910902404	19.4927224101558	18.0448746620385	20.0226408734233	15.8797978440298	14.0068014894289	14.0038504989614	22.2785276865249	20.0240917995626
CAV1	na	242.537897216683	239.47056532683	236.012494709956	235.396202798484	251.074419647967	147.438123055652	153.148746863755	141.269612725787	240.600198827346	241.284334785584
MET	na	179.864799857136	196.54113301288	196.036566027339	137.28735722605	143.521973217206	68.9591221236962	69.378041537171	72.6738285509289	91.879176239108	95.6220049752471
RNF32	na	1.70856027498143	1.3125905563618	1.03010321679685	1.01604023997965	1.18711309526225	0.999987269775177	1.35051804994493	0.807914451863159	0.355508420529653	0.676758569766528
LMBR1	na	110.085644990281	113.153027079307	112.915160302732	92.297095399751	98.4116755972408	100.718717811756	98.047610426002	94.5259908679895	92.1556827884088	98.1698019437799
HOXA1	na	5.1256808249443	4.67127815646404	4.71470318457021	5.20212602869578	4.3527480159616	5.71992718311401	4.70752005980805	4.27040495984812	5.05611975864395	5.29464057523225
DNAJB6	na	62.8672519362487	62.6182906593775	64.5795478222642	67.6682799826444	63.747973215583	77.9590075516728	81.9571525166581	80.406724018762	75.2887832810575	82.0072149246499
HOXA2	na	1.514405698279	1.93028022994382	1.66401288867184	1.86951404156255	1.34539484129722	2.19997199350539	1.54344919993706	1.73124525399248	1.81704303826267	1.19427982899976
HOXA3	na	23.7645201883781	24.9392205708741	21.3548320712886	20.564654457188	20.7744791670894	24.8796832720064	21.8783924091079	25.353124941801	23.4635557549571	20.8998970074957
LFNG	na	19.9590904850104	21.850772202964	20.602064335937	31.2940393913731	32.5268988101857	38.8795050488589	37.7759191684596	34.0862954452742	41.6339861375838	39.9685649438585
HOXA5	na	22.716085474185	20.7312096695966	19.4531030556636	20.117596751597	19.6665069448447	19.6797494691755	22.0327373291016	24.0066008553624	22.2785276865249	21.3377996114623
HOXA6	na	9.47474334307886	10.4621188462955	10.8953224853513	10.2416856189948	8.78463690494067	9.87987422537875	9.29928142962081	9.81038977262407	8.61120396394047	9.67366661489802
BRAT1	na	89.3499361984609	86.7467935336752	84.1515089414044	92.4596618381477	91.2889970256673	82.0389556123556	78.0213570568186	78.7908951150357	96.6982903840655	87.898995414382
IQCE	na	75.1766520991831	66.7876959560561	65.9662252294907	68.1559792978346	66.201340279125	72.4390778225139	73.2752507670121	74.7513228557199	68.2971176773077	64.7299667317868
TSPAN12	na	7.76618306809743	6.83319201400112	6.57681284570298	7.59998099504775	7.04353769855604	7.55990375950034	7.52431484969319	7.11734159974687	6.63615718322018	6.80739502529861
SSBP1	na	61.2363534919482	62.6955018685752	67.9075735996078	64.9046505298997	62.0464444457071	69.3191175408153	72.5035261670436	77.4443710285971	71.8127009469898	79.1409433350505
HOXA13	na	7.22255025333061	7.87554333817078	7.48805799902327	7.1529232894567	8.30979166683577	8.59989052006653	8.06452206967116	8.00220028512081	8.1371927365676	7.36472561216516
HIBADH	na	51.256808249443	50.4189196061325	52.9710769560535	48.2009489846344	55.2403293662035	44.999427139883	47.2681317480726	45.8587631724231	52.0227322041725	53.1454523904891
TAX1BP1	na	111.6388816039	109.25386101482	123.057715052732	107.944115095438	99.2426547639244	102.638693369724	117.302139195217	123.457022668042	108.706574810845	126.792708512141
CHN2	na	1.66972935964095	2.27773067133371	1.82249030664058	1.78823082236418	1.38496527780596	0.159997963164028	0.308689839987413	0.384721167553885	0.237005613686435	0.278665293433276
GRB10	na	50.1695426199094	54.009240833828	51.9805930937488	48.8918563478205	47.0096785723852	87.3988873783505	84.8511197665401	90.1401695578753	75.6837926372016	72.2937389821186
ABHD11	na	32.8897852933926	35.1697057895764	39.3420190107413	30.1560743225959	37.8689077388659	27.8396455905409	25.235394418971	26.1995115104196	25.7151090849782	23.009791372062
COBL	na	36.9282004888033	39.8023783414415	37.6780061220695	37.1464311736558	38.8581686515844	51.3193466848621	52.7859626378476	53.7840192240331	57.3948594477317	50.3986087837897
FKBP14	na	15.1052260674495	15.2106082119573	15.3723095429684	15.4844532572898	14.0475049606033	16.1197947887759	18.4828041692463	18.6589766263634	15.5633686320759	17.9141974349963
PLEKHA8	na	28.8125391826414	29.4174707043438	27.0996384726556	29.8309414458024	27.5014533735755	35.2395513868773	35.5379178285509	33.5476858106988	29.7442045176476	28.5432879130942
STX1A	na	11.9987528402105	12.1607654486461	12.6385740830075	13.2898063389338	13.0978144843935	11.7598502925561	10.0324197995909	10.6567763412426	10.8627572939616	10.4698531675645
NOD1	na	18.0563756333265	19.688858345427	20.0077740185542	20.5240128475888	21.5263174607555	18.9997581257284	19.2159425392164	19.313002611205	20.7774921331775	19.1482865916294
GARS1	na	409.860311418842	416.74750164487	455.781054078115	472.21486193294	465.902319453926	531.513233630902	536.888804198108	573.38842812231	692.569904127378	672.498971709762
EPHB6	na	10.8338253799959	11.7747094026573	11.251896675781	10.6074601053875	10.0904613097292	12.4398416360032	11.575868999528	12.2726052449689	9.12471612692775	7.52396292269846
MINDY4	na	9.66889791978129	8.68626103474718	9.19169024218729	7.80318904304368	7.32053075411723	8.23989510294746	8.29603944966172	8.30997721916392	8.41369928586844	8.43957745826494
NSUN5P2	na	60.6150588465004	60.572193615637	59.6271285107408	64.8640089203006	67.586305556931	53.1593232612484	64.5161765573693	54.5919336758963	49.929182616609	52.7871684417892
CASP2	na	96.9219646898559	104.003498789373	90.7283217871073	108.431814410628	109.174834327619	117.478504453188	106.883857095642	107.568038448066	112.459163694213	116.12380870641
CHCHD2	na	191.31991988258	173.454981462752	171.076372697262	198.778112549618	219.299359131447	165.797889328724	166.306651293219	163.8527452612	232.858015446922	195.423989351993
HSPB1	na	181.495698301437	173.068925416763	181.694359701168	151.430637366566	169.005334328836	139.558223369824	127.180214074814	125.111323688523	122.215894790972	112.023447960177
PDAP1	na	132.29692856504	137.628980394994	150.672405133786	134.605010992503	131.13642658997	120.35846779014	114.099482105347	136.306709664341	127.627522970145	137.143133696805
BUD31	na	64.4593194652086	60.7266160340325	61.8854317167955	67.8714880306403	69.0108412712457	60.2792326220477	63.9373831073929	67.5955091392176	78.9228693575829	72.3733576373852
PTCD1	na	71.6818697185392	72.8873814826786	71.3148380859359	71.8137241617613	76.5687946444153	63.5591908669103	64.1689004873834	66.1720408192682	73.6297439852525	69.2682300819858
ZKSCAN1	na	103.911529451144	110.952507617171	113.905644165036	103.636104477924	102.408289684624	127.278379696985	123.205832384976	138.807397253442	108.469569197158	112.461350564144
EIF3B	na	419.956349407368	419.218260339199	425.115673701162	440.880180931968	438.994422627981	420.754643630604	436.796123582189	440.428792615688	468.994608549841	494.869751809866
SNX8	na	42.6363450438549	41.539630548391	44.1755802587881	50.9239368277798	48.8299186517874	41.8794668581844	41.1329211783228	45.5125141216246	51.0352088138123	54.4989695300222
NUDT1	na	6.40710103118038	5.82944629443033	6.8145289726561	6.70586558386566	6.92482638902981	4.75993940412984	4.9390374397986	4.50123766038045	6.32014969830493	5.61311519629885
TAF6	na	95.6017135682793	100.567599980073	100.752018473631	95.0607248524956	103.595402779886	89.998854279766	90.8705716462946	90.409474375163	95.3552585731757	77.2300956086509
WASL	na	57.3532619578995	57.4065340385292	55.5463349980456	49.5827637110067	52.1538353185217	62.199208180016	58.2652072976242	54.6688779094071	56.9208482203588	61.7044578316541
AIMP2	na	41.0831084302354	39.4163222954528	42.9473802695303	41.9827827159589	42.8152123024586	38.8795050488589	40.2840241183574	40.3187783596471	46.7691077674565	44.6660656045909
TFR2	na	49.5094170591211	48.6430617945842	49.682670533202	50.1111046357961	53.8157936518888	46.5594072807323	47.3838904380679	46.0895958729554	55.2223079889394	49.6024222311232
FSCN3	na	24.6188003258688	25.9815718950438	25.4356255839838	26.7828207258635	25.7999246036996	22.0797189166359	21.7240474891142	20.5825824641328	24.6485838233892	19.6658078508626
MOSPD3	na	28.2300754525341	28.7997810307618	29.1202255517572	22.1090356219571	25.3646498021035	21.5997250271438	18.9844251592259	17.9664785247664	17.8544228977114	15.0479258453969
PCOLCE	na	6.17411553913745	5.21175662084831	5.22975479296863	4.95827637110067	5.69814285725882	3.87995060672769	3.66569184985053	3.6933232085173	3.00207110669484	2.62741562379946
RBM28	na	101.698167276736	102.497880210017	107.645786155271	109.041438554616	102.764423613202	106.798640411989	115.064137855308	121.187167779474	105.309494348006	114.33238896291
USP42	na	37.9378042876559	38.6056045988764	40.6494577089835	40.2758351127931	35.8508154769201	43.4794464898247	42.2133356182787	40.5111389434241	39.224429065105	39.1325690635587
IMPDH1	na	131.55914117357	128.054790454473	130.189198861325	148.585724694623	153.256300598357	118.638489686127	116.877690665234	109.760949103123	140.781334529742	129.53955211884
AGFG2	na	23.6091965270162	25.0936429892696	24.3659030126948	22.7186597659449	25.5625019846472	22.63971178771	22.1870822490953	21.3520247992406	26.3866249904231	22.8107447338953
LSM5	na	21.0075251992035	20.2293368098112	22.1472191611323	20.767862505184	21.0910426591594	20.8797341929057	20.5664605891614	20.0439728295574	18.8024453524572	19.9444731442959
AP1S1	na	87.0200812780317	76.0144354551876	72.0279864667953	80.2265373487928	79.1804434539923	64.0791842471934	60.4260361775361	52.8222163051484	63.3990016611214	59.2362795183879
C1GALT1	na	27.4534571457244	27.9504577295865	29.7541352236321	29.5464501786081	29.1634117069427	46.5994067715233	44.5285094181843	43.0502986492797	41.752488944427	42.9542645163579
PLOD3	na	144.373343235931	144.191933176803	144.927598732419	148.138666989032	163.307191471577	134.078293131456	132.350768894603	130.997557552098	149.590043171755	133.878768830873
RPA3	na	13.4354967078085	13.4733560050079	12.1631418291013	13.3710895581321	14.245357143147	9.91987371616976	11.1128342395469	9.42566860507018	10.8627572939616	8.95709871749817
ZNHIT1	na	56.2659963283658	52.465016649873	53.4068898554675	53.362433403731	56.8627172630619	43.8394419069438	39.5508857483873	42.7425217152366	51.2722144274988	42.5163619123913
CLDN15	na	9.97954524250519	13.2031167728157	11.0934192578123	10.4855352765899	8.50764384937948	9.31988135430465	8.37321190965857	9.61802918884713	7.58417963796592	6.36949242133203
GLCCI1	na	12.5035547396369	13.7822008417989	11.7273289296872	13.1678815101362	10.7631587303778	13.4398289057784	14.8171123193958	13.3113523973644	13.5093199801268	14.1721206374638
PHF14	na	61.6246626453531	63.3517971467561	66.0850832929673	67.2212222770533	53.024384921714	72.9190717120059	78.5615642767966	88.7936454714367	64.4655269227103	75.0007732611847
NRF1	na	14.8722405754066	17.3339164648955	17.6702321035152	19.0609149020181	20.1017817464408	17.3597790032971	18.5985628592416	15.9659284534862	19.1184528373724	20.3425664206292
TMEM106B	na	57.8968947726663	56.1325490867662	54.0407995273425	48.8512147382214	50.9667222232594	62.7192015602991	68.104695947223	59.1701155697875	49.731677938537	55.2553467550554
EZH2	na	76.0309322366738	79.0256726138999	84.1515089414044	98.7184697164223	98.6095277797845	110.238596620016	119.810244145115	123.149245733999	116.093249770739	118.472559036776
ZNF862	na	23.8421820190591	21.7349553891674	21.434070780273	22.7593013755441	20.1017817464408	19.2397550704744	19.9104946791881	21.6598017332837	14.5758452417158	13.4157434124306
MEST	na	30.4434376269419	26.7150783824225	27.7731674990228	31.2127561721747	32.2499057546245	35.9195427303244	35.3064004485603	34.2401839122958	38.7899187733465	40.0879929267585
ANKMY2	na	23.0655637122494	22.3526450627494	25.7921997744135	23.8566248347221	21.4076061512293	27.4796501734219	28.4766377388388	31.3163030388862	26.3866249904231	28.0257666538609
ACTR3C	na	4.31023160279407	5.86805189902921	5.54670962890613	6.13688304947706	5.97513591282001	4.79993889492085	5.01620989979546	5.347624228999	4.66111040249989	4.7373099883657
TSPAN13	na	20.6968778764796	19.1483798810427	20.4039675634761	19.46733099801	20.537056548037	22.2397168797999	21.8783924091079	22.8909094694562	22.0415220728385	23.009791372062
AHR	na	21.9782980827157	23.1247571547269	22.503793351562	22.8405845947424	21.6845992067905	70.4791027737545	67.834592337234	65.8642638852251	51.6277228480284	55.8524866695552
CHCHD3	na	87.0200812780317	82.6932050507932	93.3828185380838	87.704593515043	88.6377777795816	92.9988160890915	92.1439172362427	91.9098869286231	101.596406400252	100.518552274146
PSMA2	na	75.1766520991831	66.826301560655	72.6222767841781	73.927087860919	69.881390874438	70.0791078658444	75.2817347269303	72.3660516168858	82.2014470135786	80.5342698022169
MRPL32	na	48.6939678369709	44.9369237530921	50.2373414960926	49.5421221014075	51.5207083343818	50.2393604335049	57.8407587676415	51.8988855030191	51.9437303329437	58.0818090170215
COA1	na	52.0334265562527	50.3417083969348	52.1786898662098	53.7688494997228	57.4958442472018	54.3993074757697	53.1718249378319	52.5913836046161	52.5757453027742	50.9161300430229
BLVRA	na	17.3185882418573	15.6738754671438	18.5022385478511	18.0042330524393	18.24197123053	17.07978256776	16.7850100493156	17.6202294739679	16.6298938936649	15.9635403809634
URGCP	na	51.334470080124	48.2956113531943	50.0392447236317	50.4362375125896	49.3047638898923	46.7994042254783	48.2327874980332	46.5127891572647	53.3657640150623	50.4782274390563
TMEM248	na	113.075625471499	114.465617635668	115.094224799802	113.024316295336	113.962857145176	106.318646522497	110.703893865486	101.681804584492	117.554784388472	108.599845783711
STAG3L4	na	21.201679775906	21.6963497845685	22.6622707695307	23.4502087387302	20.8931904766157	25.9196700325726	25.0810494989773	28.7771433330306	29.0331876765883	25.6372069958614
RHEB	na	91.0584964734423	92.2287893867157	91.8772830673807	96.3206147500704	98.8073799623282	96.9987651681922	104.761614445728	103.105272904441	114.868720766692	116.12380870641
PRKAG2	na	30.4046067116014	29.1086258675528	30.4672836044915	34.0983104537169	32.8038918657469	38.7995060672769	37.8145053984581	37.3179532527268	36.9333747994695	38.7344757872254
POLD2	na	234.927037809947	254.526751120392	263.666804145502	286.848480551053	285.579840283589	244.476887714635	242.900317840095	222.176474262369	299.970105055798	267.080779091979
BCL7B	na	84.0301007968141	84.4304572577426	78.6047993124982	80.5110286159871	94.4150615098579	78.5989994043289	71.2301805770955	72.7123006676843	85.5985274764175	80.056557870617
YKT6	na	92.9612113251262	89.7966362969864	94.3733024003885	89.7366739950023	88.2420734144942	76.7190233371516	81.1468416866911	81.791720221956	82.8729629190235	83.7588253405162
TBL2	na	59.8384405396907	56.518605132755	61.5288575263658	60.799847960382	61.611169644111	57.7992641930053	59.3070355075817	62.1709406767078	67.0330877376467	66.6806237858197
CLIP2	na	183.048934915056	182.372876125092	177.613566188473	167.524714767844	167.462087304995	170.7978256776	162.370855833379	178.27978904447	191.974547086012	180.455682161863
EIF4H	na	350.798489185961	362.931288834037	355.86104204882	373.821525093311	393.923695444524	357.435449708439	355.880799275489	366.754689029119	409.269193900859	389.93236416842
LIMK1	na	56.3048272437063	54.7041417166078	56.3783414423815	52.5496012117473	53.4992301598189	46.3194103359862	42.1747493882803	43.3965477000782	48.3491451920328	46.8555786244238
SPATA6L	na	3.72776787268676	3.4358988093	4.75432253906239	3.45453681593079	3.04692361117312	4.03994856989172	4.16731283983007	5.347624228999	4.0685963682838	4.53826335019907
SLC1A1	na	19.4931195009245	19.1869854856416	20.5228256269527	21.2555618203742	19.8247886908796	19.2397550704744	19.2159425392164	18.120366991788	17.7754210264826	21.6960835601622
FKTN	na	40.65596836149	39.1074774586618	40.9267931904288	38.5688875096273	39.4121547627068	43.6794439437798	46.7279245280946	38.3182282883669	37.5653897693	42.1182686360581
FSD1L	na	6.17411553913745	7.0262200369955	6.65605155468735	4.67378510390637	4.5506001985053	6.67991496209819	6.71400401972623	6.92498101596993	5.4116281791736	6.09082712789875
SPIN1	na	82.2050477758112	88.1365952992348	81.9724444443341	87.2168941998528	85.3930019858648	104.0786750382	95.2308156361168	96.6419572895359	94.6442417321164	98.8067511859131
NMRK1	na	3.53361329598433	3.20426518170674	3.36764513183586	3.41389520633161	3.16563492069934	2.7999643553705	2.4695187198993	3.19318569069725	2.725564557394	2.14970369219956
TMEM245	na	86.5929412092863	90.7617764119584	84.5477024863262	88.4767840974275	84.5620228191812	98.4787463274595	91.7966411662569	92.486968679954	99.3843540058451	100.996264205746
MEGF9	na	24.3858148338259	24.0512916651	25.2771481660151	23.2063590811351	25.127227183051	27.6396481365859	26.8946023089033	25.9302066931319	27.3346474451688	25.3585417024281
TRIM14	na	84.4572408655595	87.1714551842629	88.4700185810527	87.9484431726381	89.3896160732477	79.9589820912232	77.3268049168469	73.5971593530582	74.5382655043838	72.6918322584518
CORO2A	na	15.4547043055139	16.252959536127	14.3422063261716	14.3058465789134	15.9864563495317	16.4797902058949	18.0969418692621	16.5045380880617	16.3138864087496	14.450785930897
TGFBR1	na	21.7453125906728	20.8084208787944	21.2755933623042	18.9389900732206	21.763740079808	24.2796909101413	23.1903242290544	21.6982738500391	20.1849780989614	22.5320794404621
SEC61B	na	28.69604643662	24.1671084788966	25.91105783789	26.7015375066651	31.1419335323798	25.4396761430805	25.6598429489537	24.4297941396717	28.4406736423722	28.0655759814943
C5	na	13.1636803004251	14.5543129337764	14.8968772890622	11.5015755165696	9.97175000020293	11.079858949109	10.495454559572	10.195110940178	7.38667495989389	7.96186552666504
TLE4	na	1.82505302100289	1.00374571957079	1.62439353417965	1.66630599356662	1.46410615082345	5.75992667390502	5.05479612979388	5.6938732797975	5.09562069425835	4.02074209096584
LHX6	na	11.1444727027198	9.8058235681146	9.94445797753884	11.0545178109785	10.6444474208515	10.8398620043629	10.5726270195689	10.3489994071995	11.4157703925633	12.2612729110642
PTGR1	na	10.2513616498886	9.84442917271348	12.1235224746091	8.73794606382495	8.82420734144942	10.1198711701248	10.0324197995909	10.2720551736887	9.440723611843	7.88224687139839
SUSD1	na	1.16492746021461	1.9688858345427	2.17906449707026	1.78823082236418	1.74109920638464	1.6799786132223	2.04507018991661	2.30832700532331	1.69854023141945	2.18951301983289
AKNA	na	55.9553490056419	60.3405599880438	63.0740123515611	57.1827447060544	55.4381815487472	88.6788710836627	86.9347761864551	94.2182139339464	99.5818586839171	88.6155633117819
DNM1	na	47.3737167153943	44.975529357691	42.1946125341787	47.6319664502458	41.8655218262488	43.8394419069438	43.6796123582189	40.2418341261364	36.8938738638551	37.580005285859
ENG	na	42.6363450438549	41.8098697805831	41.2041286718741	38.93466199602	40.2827043658991	30.6796094367024	29.8657420187822	31.0469982215985	33.1412849804865	30.0560423631605
AK1	na	22.6772545588445	20.6153928558	24.4451417216791	20.117596751597	19.468654762301	16.67978765985	17.0165274293061	14.85023706758	15.9188770526056	15.0081165177636
CDC37L1	na	11.2997963640818	10.9639917060809	10.8160837763669	13.2491647293346	12.2272648812012	12.4398416360032	12.9263870494729	12.2341331282135	13.62782278697	13.0176501360973
PLGRKT	na	7.61085940673548	5.82944629443033	5.78442575585924	5.7304669534852	5.69814285725882	5.27993278441294	4.70752005980805	5.53998481277594	4.54260759565667	5.2150219199656
TBC1D13	na	43.0634851126002	43.6629388013292	39.9759286826163	43.1207477847361	46.7722559533328	38.9995035212319	36.8498496484974	38.7029494559208	41.6339861375838	37.9780985621922
RIC1	na	22.5219308974825	21.7349553891674	23.3357997958979	24.710098636305	22.3968670639478	26.7196598483927	26.5087400089191	25.3146528250456	25.9126137630502	26.4732028761613
KDM4C	na	26.7933315849361	27.8732465203887	26.3072513828119	29.5870917882073	24.7315228179636	29.4796247129722	31.6407085987098	32.0472732572386	28.2826698999146	32.1659367277268
DOCK8	na	0.232985492042923	0.270239232192135	0.158477417968746	0.690907363186159	0.0791408730174836	5.35993176599495	4.74610628980647	4.96290306144512	2.56756081493638	2.94589024486606
KANK1	na	22.9490709662279	22.2368282489528	22.2264578701167	25.6854972666854	25.8790654767171	30.7196089274935	28.3608790488436	31.7779684399509	30.0207110669484	30.2152796736938
NCS1	na	91.2914819654852	90.877593225755	83.438360560545	95.4264993388883	94.4942023828754	80.9189698702074	75.8219419469083	77.3674267950863	92.8666996294681	85.6696730669158
TESK1	na	54.1302959846391	54.8585641350033	50.8712511679676	55.7602883700829	55.5964632947822	58.3592570640794	51.8213068878869	47.7054247766817	59.3304052928376	59.3557075012879
FUBP3	na	60.2267496930955	70.0691723469606	68.145289726561	62.5880787827462	59.0786617075515	61.2392204010319	62.04665783747	68.4034235910808	65.2555456349984	68.7108994951193
CREB3	na	32.0743360712424	31.5021733526831	35.6177996884758	32.5539292889478	33.0413144847994	26.0396685049456	24.425083589004	27.9692288811674	32.2722643969696	27.9461479985943
RGP1	na	38.7144225944657	40.921940874809	39.8570706191397	40.8041760375826	40.3618452389166	38.9195045396499	37.0041945684911	35.9714291662883	37.7233935117576	37.0624840266258
DDX58	na	8.50397045956668	8.4932330117528	8.79549669726543	7.92511387184123	5.57943154773259	8.95988593718559	9.95524733959406	9.27178013804863	8.57170302832607	7.20548830163186
EDF1	na	96.8831337745154	101.571345699644	108.438173245115	96.9708805036574	102.329148811606	92.5988211811814	98.7035763359752	104.297908523858	101.596406400252	96.338572872647
PIP5K1B	na	0.737787391469255	0.308844836791011	0.356574190429679	0.690907363186159	0.316563492069934	1.15998523293921	1.23475935994965	1.57735678697093	1.30353087527539	1.39332646716638
GLIS3	na	3.41712054996287	3.35868760010224	3.01107094140618	6.46201592627054	4.59017063501405	2.03997403034136	1.58203542993549	1.42346831994937	1.77754210264826	1.47294512243303
BAG1	na	51.0626536727406	49.8012299325505	51.386302776366	52.7934508693424	48.9882003978223	48.8393782558197	47.57682158806	53.1684653559469	55.182807053325	56.7282918774884
RAPGEF1	na	74.3612028770328	75.4353513862044	71.7110316308578	82.6243923151448	75.0651180570832	84.398925569025	79.4104613367619	87.2932329179765	102.188920434468	94.9452464054806
NPDC1	na	185.339958920145	179.36163896638	174.047824284176	181.017729154774	191.20434921024	134.718284984112	125.713937334874	130.382003684012	152.23660585792	142.477583599671
APBA1	na	9.20292693569545	9.38116191752696	9.03321282421855	11.3390090781728	10.2091726192554	12.0798462188841	11.1514204695453	13.4267687476306	11.8107797487073	10.7485184609978
SETX	na	92.5729021717213	99.9885159110898	105.783676494138	110.016837184996	99.915352184573	118.638489686127	113.250585045382	120.917862962186	112.222158080527	119.308554917076
ABCA2	na	277.990522922547	296.375226505574	283.516100746087	298.106206410028	320.837099212878	259.076701853353	251.736564509735	253.069584016946	275.203018425565	261.22880792988
SHB	na	70.866420496389	73.3506487378651	69.6904445517562	63.3602693651307	72.4138988109975	56.8792759048121	50.5865475279373	58.7469222854782	81.2534245588328	73.209353517685
UBE2R2	na	87.1754049393936	86.5923711152797	83.3591218515606	82.2992594383513	86.3031220255658	88.7188705744537	83.6163604065904	88.4858685373936	92.5111912089385	87.3814741551488
ABHD17B	na	6.67891743856379	6.52434717721011	6.85414832714828	5.81175017268357	8.27022123032703	8.11989663057444	9.1449365096271	9.0409474375163	9.16421706254216	8.87748006223152
EXOSC3	na	13.7849749458729	13.7822008417989	14.0252514902341	13.8181472637232	13.2956666669372	13.4398289057784	12.5791109794871	14.2731553162491	15.4053648896183	14.3711672756304
ZFAND5	na	107.173326339744	112.380914987329	111.053050641599	100.547342148386	98.688668652802	113.798551300415	114.369585715336	113.992881946216	126.442494901713	125.200335406808
DVL1	na	123.55997261343	126.008693410732	121.116366682614	137.409282054847	135.014329367827	110.958587454254	118.189622485181	121.725777414049	149.313536622454	141.721206374638
PDLIM1	na	10.2901925652291	8.9951058715382	9.58788378710916	10.3636104477924	10.2487430557641	14.0398212676435	14.7013536294005	13.5421850978968	11.3762694569489	11.2262303925977
CCNJ	na	12.7365402316798	13.2417223774146	12.5989547285153	13.127239900537	11.9107013891313	15.6798003900748	15.2415608493785	14.3116274330045	14.1018340143429	14.1721206374638
HPS1	na	45.121523625646	44.0876004519168	44.2548189677724	43.4865222711288	45.4268611120356	54.0393120586506	48.5800635680191	46.8975103248186	52.5362443671598	46.4176760204572
PHYH	na	20.4250614690962	17.797183720082	20.3247288544917	15.6063780860874	18.0045486114775	15.8797978440298	15.7431818393581	14.4655159000261	13.430318108898	12.5001288768641
RASSF4	na	0.776618306809743	1.04235132416966	0.950864507812479	0.97539863038046	1.02883134922729	0.95998777898417	1.00324197995909	0.692498101596993	0.197504678072029	0.597139914499878
DNMBP	na	48.4221514295874	46.5969647508438	44.3340576767568	42.4704820311492	46.2578402787191	27.919644572123	27.859258058864	28.2000615816998	28.4406736423722	27.3490080840944
RAB11FIP2	na	20.1920759770533	20.0749143914157	19.1361482197261	16.8662679836621	15.788604166988	23.3197031311571	23.7305314490324	25.2377085915349	19.0394509661436	21.178562300929
ERLIN1	na	62.9060828515891	61.9233897765977	64.1437349228501	66.8554477906607	65.3703611124414	63.6391898484923	62.8183824374385	66.2874571695344	74.6962692468414	72.1345016715853
EIF3A	na	481.348026560678	497.047159210533	531.770975994129	512.978396360923	443.74287500903	507.953533554999	507.949131699288	606.58986488221	492.181657755497	572.338703384316
CUBN	na	2.17453125906728	1.89167462534494	1.70363224316402	1.54438116476906	1.50367658733219	0.919988288193163	0.733138369970105	0.384721167553885	0.197504678072029	0.238855965799951
TRDMT1	na	5.4363281476682	6.25410794501797	5.50709027441394	4.95827637110067	4.62974107152279	9.11988390034962	7.40855615969791	8.00220028512081	5.64863379286003	7.00644166346523
DDX50	na	62.7119282748867	66.7490903514573	67.8283348906235	69.4971524146077	63.7875436520917	82.5989484834297	84.0793951665716	92.2561359794216	78.44885813021	89.6506058302483
MAPK8	na	25.3565877173381	24.7461925478798	25.91105783789	27.9207857946407	26.8683263894357	35.7195452763693	33.4928476386343	35.3174031814466	34.2868121133043	35.4701109212928
SEC23IP	na	47.8396876994801	49.5309907003584	46.8300770097646	47.5506832310474	46.4161220247541	45.27942357542	45.3774064781497	44.5507112027399	40.685963682838	42.0386499807914
ATE1	na	32.4238143093067	29.8035267503326	30.1899481230462	31.4159642201706	30.9836517863448	30.3996130011654	29.2097761088089	29.4311693178722	30.9292325860798	30.8124195881937
NSMCE4A	na	21.9782980827157	21.9279834121618	22.5830320605464	25.1165147322968	20.7744791670894	23.3197031311571	25.0038770389804	23.968128738607	22.1995258152961	22.4922701128287
PLEKHA1	na	23.8033511037186	22.8545179225348	21.3548320712886	23.2063590811351	23.1882757941227	27.8396455905409	28.7853275788262	28.8925596832968	24.6090828877748	26.8314868248612
PALD1	na	57.7804020266448	62.0006009857955	61.6477155898424	70.3099846065915	79.9322817476584	82.0389556123556	84.9668784565354	79.9450586176973	88.7586023255699	83.7190160128829
UNC5B	na	105.154118742039	105.316089345735	101.940599108396	103.270329991531	105.019938494201	147.278125092488	131.038837074657	144.270437832707	153.619138604424	130.932878586007
MICU1	na	78.2054634957411	72.6557478550853	74.2862896728499	83.7217157743228	89.2709047637214	97.8787539655944	97.237299596035	100.450696848319	102.583929790612	102.867302604512
PPP3CB	na	37.3941714728891	37.0613804149213	34.5084577626945	34.4640849401096	33.9910049610092	49.9993634887589	50.6251337579357	49.7059748479619	42.7005113991727	47.0944345902237
CCSER2	na	24.4246457491664	23.0475459455292	23.3357997958979	23.8159832251229	22.990423611579	33.75957022761	35.0362968385714	31.2778309221309	33.2992887229441	36.5449627673925
BMPR1A	na	41.1996011762568	41.0763632932045	43.105857687499	39.8287774072021	44.3188888897908	53.2393222428304	52.0142380378791	51.1679152846667	47.7566311578167	49.2839476100566
MINPP1	na	16.503139019707	16.8320436051101	16.0458385693356	13.9400720925207	16.698724206689	15.9597968256118	16.013285449347	14.8887091843354	13.7463255938132	13.4555527400639
ACTA2	na	10.2513616498886	8.87928905774157	8.280445088867	6.09624143987787	6.29169940488994	2.87996333695251	3.24124331986783	3.3470741577188	2.84406736423722	1.83122907113296
LIPA	na	30.5599303729634	28.6453586123663	28.5259352343744	27.3924448698512	29.0447003974165	25.5996741062445	24.425083589004	23.4295191040316	23.5820585618003	23.2486473378619
TWNK	na	33.8993890922453	35.0924945803786	38.4703932119132	32.5539292889478	31.3793561514322	30.8396073998665	29.0554311888152	32.3165780745263	32.6277728174992	34.9127803344262
LZTS2	na	86.4764484632648	89.4491858555966	82.80445088867	91.2810551597713	92.5156805574383	84.678922004562	80.413703316721	83.2151885419053	84.5715031504429	80.2954138364169
SFXN3	na	89.116950706418	81.9596985634145	82.0120637988263	99.9377180043979	91.2494265891585	97.1587631313562	93.8031251261751	86.8700396336672	98.5153334223282	96.338572872647
KAZALD1	na	31.5307032564755	33.5096647918247	31.2596706943352	39.0565868248176	38.462464286497	40.2394877357531	35.8080214385399	37.1640647857053	38.6319150308889	36.0274415081593
FBXW4	na	34.1712054996287	31.8110181894741	32.9236835830071	29.8715830554016	31.9333422625546	30.1996155472104	29.1326036488121	32.278105957771	27.9271614793849	29.1006184999607
NPM3	na	88.4956560609702	79.9908127288718	77.8916509316389	84.6971144047032	87.2132420652669	70.8790976816646	70.8829045071097	71.9813304493319	88.3240920338115	75.1202012440846
TNKS2	na	52.0722574715932	54.8585641350033	54.9124253261706	52.4683179925489	50.1357430565758	61.1192219286588	61.9308991474747	61.7862195091539	58.9353959366935	64.5707294212535
GBF1	na	70.9829132424105	70.3008059745539	71.3148380859359	72.179498648154	67.7445873029659	102.918689805261	100.401370455906	97.0266784570898	99.7003614907603	94.1490598528141
ARHGAP21	na	79.4092218712962	79.9136015196741	82.5271154072247	85.3880217678894	79.378295636536	108.878613933121	108.427306295579	109.222339468548	94.604740796502	103.663489157179
CPEB3	na	4.27140068745358	4.70988376106292	3.76383867675773	3.12940393913731	3.24477579371683	6.15992158181509	5.67217580976871	5.77081751330828	6.0831440846185	6.44911107659868
FBXL15	na	18.9494866861577	18.2990565798674	17.5909933945309	16.0127941820792	19.1916617067398	15.3198049729557	13.3508355794556	14.657876483803	19.2764565798301	17.1578202099632
CUEDC2	na	27.9970899604912	27.9890633341854	26.7826836367181	24.9133066843009	26.2351994052958	25.0796807259615	24.6180147389962	22.9678537029669	24.6485838233892	25.5973976682281
SUFU	na	27.6476117224268	28.0662745433831	25.1186707480463	28.5304099386284	26.0373472227521	30.3196140195834	26.4315675489222	29.0079760335629	27.5716530588553	28.6229065683608
ANKRD26	na	9.00877235899301	9.76721796351572	10.1425547499998	6.5839407550681	7.08310813506478	8.15989612136545	8.87483289963812	9.57955707209174	6.12264502023291	5.6927338515655
ACBD5	na	22.9879018815684	20.0363087868168	21.8302643251948	21.6213363067669	19.0333799607048	25.1196802167525	24.3093248990088	24.0450729721178	20.1849780989614	23.009791372062
LHPP	na	23.6091965270162	23.7038412237101	24.405522367187	20.2801631899937	23.90054365128	14.6398136295086	14.2769050994178	16.3891217377955	13.9833312074997	13.9730739992971
LARP4B	na	83.7582843894307	92.9622958740943	89.3020250253886	87.054327761456	91.5264196447197	94.6387952115228	93.3400903661939	96.4111245890036	95.1577538951037	98.8067511859131
GTPBP4	na	87.4083904314365	94.2748864304561	99.9200120292946	92.5409450573461	88.5190664700554	90.238851224512	97.1215409060397	96.4111245890036	96.1847782210782	103.981963778245
EDRF1	na	24.8906167332522	27.1397400330101	24.1281868857416	29.0181092538187	24.2566775798587	30.2396150380014	31.1390876087303	30.3545001200015	25.7546100205926	28.0257666538609
BCCIP	na	41.2772630069378	39.3777166908539	39.4212577197257	40.3977599415907	37.7897668658484	36.1995391658614	38.624816228425	39.7416966083163	35.1558326968212	43.5115951032244
MTPAP	na	47.4902094614158	42.7364042909561	45.7999737929677	47.022342306258	49.8587500010146	47.7993914952535	52.3229278778665	47.9362574772141	53.9977789848928	55.573821376122
NEURL1	na	1.90271485168387	1.58282978855393	1.98096772460933	1.7069476031658	2.25551488099828	1.95997504875935	1.3119318199465	0.846386568618547	1.77754210264826	1.23408915663308
SH3PXD2A	na	31.4918723411351	31.4249621434854	31.853961011718	35.4801251800892	37.7501964293397	34.9995544421312	34.3417446985997	36.4715666841083	40.6464627472236	40.0481835991251
PITRM1	na	81.8555695377469	80.4540799840584	81.53663154492	83.3965828975293	86.3031220255658	87.2388894151865	85.8543617464992	86.6392069331349	93.7357202129851	88.7349912946819
STN1	na	18.2116992946885	17.0636772327034	15.7685030878903	13.6149392157272	14.5223501987082	11.239856912273	12.4247660594934	11.4646907931058	10.9417591651904	8.24053082009832
MAP3K8	na	4.34906251813456	4.28522211047528	3.80345803124991	5.48661729589008	4.94630456359272	4.63994093175682	4.74610628980647	4.6935982441574	4.50310666004227	4.97616595416565
GLRX3	na	59.2171458942429	54.7813529258056	58.4385478759752	63.6854022419242	63.3126984139868	62.5192041063441	60.8118984775203	62.7095503112833	70.667173814172	70.7013658767855
TASOR2	na	105.697751556806	114.272589612674	118.343011868161	112.414692151348	107.86900992283	116.158521257085	119.92600283511	117.763149388244	117.554784388472	124.682814147575
XPNPEP1	na	45.3156782023485	46.210908704855	47.0281737822255	47.3068335734523	49.4630456359272	43.3194485266607	47.3453042080694	47.0513987918401	50.8772050713547	46.7361506415238
SMC3	na	89.2722743677799	92.2287893867157	99.3257217119118	100.466058929187	88.6773482160903	109.798602221314	107.809926615604	131.882416237472	107.956057034171	130.694022620207
SHOC2	na	25.3954186326786	27.3327680560045	24.9205739755854	25.7261388762846	23.7422619052451	26.9196573023478	27.9364305188609	26.9689538455273	27.4531502520121	29.8569957249939
TFAM	na	31.2588868490921	29.5718931227393	29.8333739326165	34.3015185017128	32.8038918657469	46.7994042254783	48.0784425780395	47.9747295939695	45.5445787634099	48.5673797126567
CCDC6	na	157.731178113059	155.387558510477	148.017908382809	151.146146099372	146.648037701397	167.037873543246	153.843299003727	156.119849793367	158.833262105526	169.627545045599
CUL2	na	26.8709934156171	25.904360685846	25.8318191289057	28.4897683290293	27.9762986116804	36.3995366198165	35.730848978543	33.6246300442096	34.5238177269907	36.7838187331925
CCNY	na	56.0718417516634	61.0740664754224	60.4591349550768	57.7110856308439	54.9633363106423	53.3193212244125	51.6283757378948	50.206112365782	56.9998500915876	55.3747747379553
UBE2S	na	139.092338749625	136.04615060644	134.309611728513	146.716210653061	166.077122027189	147.598121018816	144.080982814125	146.540292721275	201.217766019783	173.489049826031
RPL28	na	1073.3253309264	1107.24734550037	1123.80299017087	1032.41880864812	1136.89821133266	910.188412949367	869.965141544526	941.181864303824	1090.66033324936	919.396421691645
ZMIZ1	na	63.294392004994	71.1115236711303	64.1833542773423	88.8832001934194	90.0623134938963	124.31841737845	110.279445335503	112.223164575468	124.743954670294	123.408915663308
PPIF	na	91.4468056268472	90.8003820165572	88.9850701894511	96.9708805036574	98.688668652802	102.118699989441	102.485026875821	96.7958457565575	121.070367658154	110.630121493011
PBLD	na	1.66972935964095	2.31633627593258	2.85259352343744	2.03208047995929	1.78066964289338	2.55996741062445	2.93255347988042	2.65457605612181	2.92306923546603	2.14970369219956
TSPAN14	na	50.4413590272928	50.1872859785393	48.4544705439442	55.2319474452935	57.931119048798	69.5991139763524	68.8764205471915	68.6342562916131	68.4946223553797	68.7905181503859
TBC1D12	na	11.1833036180603	12.1607654486461	10.8557031308591	12.1518412701566	11.1588630954652	14.9198100650456	14.8942847793927	13.3498245141198	14.3388396280293	13.7740273611305
KRT23	na	2.56284041247215	3.08844836791011	3.2487870683593	0.894115411182088	0.949690476209803	0	0	0.076944233510777	0	0.0398093276333252
NUFIP2	na	67.992932761193	66.5560623284629	69.0169155253891	72.4639899153483	68.8525595252107	80.5589744530883	74.9730448869429	71.7120256320442	67.3885961581764	80.5342698022169
GIT1	na	180.91323457133	180.867257545736	180.188824230465	185.569589429882	192.985018853134	191.157566490223	189.767079132262	185.435602760973	200.585751049953	186.267843996329
RPL19	na	1060.00632696462	982.937298691991	1138.18481585154	1032.41880864812	1026.21970041771	951.907881844387	1001.46701337916	1066.71638127666	1092.00336506025	942.127547770274
FBXL20	na	17.2020954958358	16.7548323959123	17.5513740400387	16.6630599356662	14.8784841272869	18.7997606717733	19.6018048392007	19.505363194982	17.419912605953	19.3871425574294
UBTF	na	204.05646011426	213.566204640984	227.652810912104	202.67970707114	200.265979170742	213.317284388441	216.816026361159	224.907994552001	200.941259470482	210.551533852657
PSMD3	na	134.199643416724	129.251564197038	132.843695612302	125.988989757476	127.891650796253	116.038522784712	116.028793605269	121.918137997826	127.943530455061	119.427982899976
CASC3	na	130.821353782101	133.845631144304	129.159095644528	143.221032227531	139.802352185385	140.118216240898	134.202907934528	133.1519960904	130.432089398768	131.370781189973
RAPGEFL1	na	13.55198945383	13.2803279820135	15.1345934160153	15.8095861340833	15.630322420953	10.8798614951539	10.9584893195532	9.96427823964562	9.87523390360146	9.59404795963137
RGS9	na	2.01920759770533	1.85306902074607	1.90172901562496	2.39785496635196	2.45336706354199	1.07998625135719	1.23475935994965	1.57735678697093	0.829519647902523	1.39332646716638
RNF43	na	287.115788027562	301.393955103428	288.349661994134	315.500815318479	301.9224305617	301.396163110238	299.853593317773	303.314168499483	309.094821182726	301.874131443505
WNT3	na	3.53361329598433	3.74474364609101	3.01107094140618	5.32405085749334	3.24477579371683	4.5199424593838	3.58851938985367	3.6933232085173	3.75258888336855	3.78188612516589
RAD51C	na	13.5131585384895	11.5044701704652	13.9856321357419	15.1186787708971	12.8603918653411	12.9598350162863	12.8106283594776	13.7345456816737	12.3242919116946	13.216696774264
SEPTIN4	na	5.04801899426333	5.17315101624943	5.38823221093738	5.40533407669171	5.34200892868014	4.99993634887589	5.82652072976242	3.65485109176191	4.22660011074143	5.41406855813223
MTMR4	na	99.2906505256256	96.7070395201853	97.7409475322244	119.201840954412	111.865624010213	116.918511582114	119.694485455119	113.338855961375	122.176393855357	130.057073378073
TRIM37	na	33.8217272615643	32.6603414906494	34.7857932441398	37.1464311736558	35.6925337308851	40.3194867173352	38.2775401584392	37.9335071208131	40.7649655540668	41.7599846873581
DHX40	na	51.2179773341025	54.2794800660202	54.3973737177722	55.5164387124878	51.7581309534342	55.5192932179179	56.528826947695	58.7469222854782	51.2722144274988	55.0164907892554
TUBD1	na	2.75699498917459	2.7796035311191	2.89221287792962	2.96683750074056	2.84907142862941	2.31997046587841	1.54344919993706	3.07776934043108	2.25155333002113	2.94589024486606
KPNB1	na	389.279926288383	378.991220347169	427.928647870108	418.486654042816	372.872223221874	422.474621734617	423.753977842721	454.08639406385	442.686985430646	463.699048272972
GOSR2	na	28.7348773519605	30.3826108193157	29.7937545781243	29.9122246650008	29.8361091275913	26.4396634128557	26.9717747689002	27.1997865460597	30.8107297792366	28.6229065683608
PNPO	na	57.39209287324	58.0628293167101	57.1707285322253	43.5678054903272	50.1357430565758	44.3994347780179	44.9915441781654	45.358625654603	45.7025825058676	43.7106417413911
RPS6KB1	na	42.24803589045	45.4387966128775	43.7793867138662	41.129308914376	43.0526349215111	45.079426121465	46.9980281380836	44.4352948524737	44.5965563086642	45.6214894677907
TRIM16L	na	18.8718248554767	19.5344359270314	19.6908191826167	17.3539672988523	18.5585347225999	17.7997734019982	16.5920788993234	17.427868890191	19.5924640647453	18.2326720560629
CDK5RAP3	na	91.9516075262735	93.1553238970887	87.4002960097637	98.2307704012321	100.073633930608	89.3188629363189	100.478542915903	93.7950206496372	91.3656640761207	89.9292711236816
CBX1	na	46.635929323925	47.2918656336236	51.1485866494129	49.6234053206059	49.8191795645059	57.1992718311402	58.7282420576053	64.171490747988	56.0123267012275	60.1917033815877
RECQL5	na	13.3578348771276	14.6315241429741	14.1837289082028	13.0053150717395	12.9395327383586	10.5598655688259	11.3443516195374	10.5798321077318	8.7692077063981	10.0717598912313
PIGL	na	12.6200474856583	11.8133150072562	11.0537999033201	10.6887433245859	11.5941378970613	9.75987575300573	10.6883857095642	9.61802918884713	7.4261758955083	8.83767073459819
GALK1	na	10.7561635493149	10.5393300554933	9.23130959667948	10.282327228594	11.95027182564	8.39989306611149	7.75583222968375	8.34844933591931	8.57170302832607	7.60358157796511
INTS2	na	15.14405698279	15.5966642579461	13.7479160087888	12.7208238045452	13.5726597224984	15.5998014084928	14.3540775594147	15.1580140016231	13.5883218513556	12.8186034979307
CAMTA2	na	106.04722979487	117.940122049567	115.609276408201	121.640337530363	135.053899804336	139.79822031457	136.247978124444	139.499895355039	153.263630183895	146.816800311703
MED13	na	63.1778992589726	69.9147499285651	62.1231478437486	66.1238988178753	60.0283521837613	74.6790493068103	75.5132521069209	76.9827056275324	72.4052149812059	79.1409433350505
HOXB6	na	103.63971304376	95.5102657776201	99.2464830029274	91.0372055021762	96.2748720257687	82.1189545939376	78.9474265767808	73.9049362871013	56.9208482203588	59.0770422078546
ENO3	na	3.45595146530335	2.9340259495146	3.16954835937493	2.51977979514952	2.45336706354199	2.31997046587841	3.54993315985525	2.53915970585564	2.13305052317792	1.51275445006636
PFN1	na	305.32748732225	303.05399610118	308.080100531243	307.697626275436	291.436264886883	268.436582698449	257.948947539482	249.222372341407	297.442045176476	303.625741859371
RNF167	na	83.0981588286425	83.5039227473696	83.9137928144512	90.5901477965852	91.7638422637722	86.1589031638293	82.1500836666502	81.099222120359	96.6192885128367	81.8479776141166
SLC25A11	na	52.3440738789766	50.9980036751157	49.8807673056629	47.1442671350555	59.1973730170777	39.8794923186341	41.4030247883117	36.9717042019284	48.5466498701048	44.2679723282576
RAI1	na	101.814660022757	108.790593759634	104.753573277341	106.765508417061	113.250589288019	105.558656197468	103.758372465769	105.836793194074	116.330255384425	104.459675709845
NUP88	na	60.343242439117	61.6917561490044	66.4020381289047	66.4083900850696	67.7050168664572	71.0390956448286	69.6095589171616	75.9439584751369	92.2346846596376	92.5566867474811
C1QBP	na	163.633477244813	152.183293328771	161.290392137692	145.903378461077	146.845889883941	147.078127638533	156.119886573634	150.310560163303	170.446537176161	175.320278897164
BLMH	na	27.181640738341	25.3638822214618	26.8619223457025	29.5058085690089	30.5088065482399	30.9196063814485	32.9140541886579	31.2393588053755	33.1017840448721	36.3459161292259
CPD	na	125.812165703178	130.139493102812	134.071895601559	125.216799175091	123.103627978696	140.718208602763	137.174047644407	134.498520176838	136.515233483387	145.46328317217
GOSR1	na	37.7436497109535	40.4200680150236	36.3705674238273	37.6747720984453	36.7609355166211	44.7594301951369	42.9464739882488	39.0491985067193	36.1828570227958	38.1771452003589
CCDC47	na	92.9223804097857	91.6883109223314	97.7409475322244	93.5976269069249	82.6230714302528	98.7987422537875	99.7454045459328	106.029153777851	97.5673109675824	108.759083094244
MED31	na	5.47515906300869	4.28522211047528	4.39774834863271	4.06416095991858	3.79876190483921	4.55994195017481	4.55317513981434	4.42429342686968	4.0290954326694	3.70226746989924
DRG2	na	26.6768388389147	27.6802184973944	29.5560384511712	30.4812071993894	27.0661785719794	23.8796960022312	24.8881183489852	25.3146528250456	26.2681221835799	25.1196857366282
FTSJ3	na	47.8008567841397	49.4923850957595	45.9188318564443	51.2490697045733	47.6032351200164	37.4795228711736	41.6731283983007	41.2805812785319	42.2265001717998	43.1135018268912
AKAP10	na	20.5415542151177	21.541927366173	20.4435869179683	20.8085041147831	21.5658878972643	24.4796883640963	22.611530779078	21.3135526824852	23.7005613686435	22.5718887680954
ALDH3A1	na	5.28100448630625	5.0573342024528	5.98252252832018	2.27593013755441	2.53250793655947	11.8798487649291	12.3090073694981	10.1181667066672	20.2639799701902	19.5065705403293
SMARCD2	na	171.477322143591	177.431358736436	182.09055324609	181.667994908361	187.603439487945	151.758068061081	149.367296323909	151.310835198943	166.85195203525	163.098815313733
SYNGR2	na	119.172079179955	120.796936789884	120.522076365232	132.085231197354	142.572282740997	119.798474919066	104.607269525735	100.181392031032	142.361371954319	126.155759270008
B9D1	na	20.3862305537557	21.7349553891674	19.6511998281246	21.7026195259652	23.5839801592101	18.7597611809823	20.3735294391692	16.9662034891263	17.814921962097	17.0782015546965
UTP6	na	36.190413097334	30.7300612607056	33.0425416464836	38.3250378520322	34.0305753975179	33.719570736819	39.7824031283778	38.2797561716116	41.2389767814397	41.9192219978914
DDX5	na	332.509128060591	333.97708538488	332.921435797844	355.329592725682	324.042304570086	337.635701766891	371.392463734856	341.363091970562	281.720672801942	327.272482473566
C17ORF75	na	12.5423856549773	13.5505672142056	12.3612386015622	11.7047835645655	11.4754265875351	12.5998395991672	12.4633522894918	13.5421850978968	11.4552713281777	12.7787941702974
CYTH1	na	16.580800850388	15.7896922809404	15.6100256699215	17.9635914428401	18.9542390876873	16.879785113805	18.5985628592416	16.735370788594	14.694348048559	16.8791549165299
PSMD11	na	95.4852208222578	98.7917421685246	94.2544443369119	95.1013664620948	99.757070438538	96.7587682234462	99.4753009359438	97.9884813759745	99.3053521346163	103.066349242679
LGALS3BP	na	374.485347543658	377.871657813802	372.184216099601	324.685819087895	361.001092269251	325.755853001962	308.921357367403	284.809080340141	330.10931892959	294.947308435306
PEX12	na	7.18371933799012	6.25410794501797	7.36919993554671	7.1529232894567	5.50029067471511	5.83992565548704	5.98086564975612	6.00165021384061	5.72763566408885	6.28987376606538
DHX58	na	1.98037668236484	2.27773067133371	2.49601933300776	1.58502277436825	1.50367658733219	1.47998115926726	1.04182820995752	1.50041255346015	0.829519647902523	0.955423863199805
KAT2A	na	193.882760295052	182.990565798674	180.505779066402	183.984566655514	185.585347225999	166.837876089291	171.747309722997	164.814548180084	187.8269488465	166.801082783633
RAB5C	na	101.193365377309	104.157921207768	104.436618441404	97.7024294764427	99.598788692503	88.6388715928717	87.1277073364473	83.6383818262146	96.5007857059935	89.1728938986484
NAGLU	na	27.7641044684483	27.6802184973944	29.3975610332025	20.9710705531799	24.9689454370161	21.0397321560697	19.717563529196	17.0816198393925	19.8294696784317	18.3919093665962
HSD17B1	na	20.5803851304582	17.8357893246809	18.6210966113277	16.0534357916784	15.6698928574617	10.1598706609158	10.8041443995594	10.8106648082642	13.430318108898	10.2708065293979
MLX	na	70.9052514117295	66.4402455146662	62.1231478437486	69.7003604626037	72.01819444591	62.5992030879261	61.9694853774731	58.4776174681905	71.8917028182186	68.9497554609192
CNTNAP1	na	9.66889791978129	9.88303477731235	9.54826443261697	8.00639709103961	7.91408730174836	7.39990579633631	6.59824532973095	6.15553868086216	5.29312537233038	4.06055141859917
EZH1	na	46.6747602392655	43.2768827553404	43.2247157509756	45.6405275798857	41.9050922627575	42.9594531095416	42.8307152982535	41.9730793801289	40.5279599403804	40.6851328412584
DLX4	na	4.65970984085846	5.01872859785393	4.23927093066397	4.18608578871614	3.95704365087418	6.51991699893416	5.28631350978444	5.84776174681905	4.10809730389821	4.45864469493242
PPP1R9B	na	71.6430388031987	71.4589741125202	73.7316187099593	70.3506262161906	70.6332291681041	63.0391974866272	65.3650736173347	66.5952341035775	57.7898688038757	60.5499873302876
PTGES3L-AARSD1	na	27.8417662991293	24.8234037570775	25.5544836474604	28.2865602810333	27.8575873021542	23.2797036403661	26.0842914789364	26.1995115104196	27.8481596081561	29.2200464828607
MRPL27	na	15.221718813471	13.7049896326011	15.2138321249997	16.2566438396743	15.9864563495317	13.6798258505244	15.8589405293533	14.6194043670476	15.5238676964615	13.8934553440305
VAT1	na	200.212199495552	184.920846028618	188.310791901363	207.881833099835	217.439548615536	210.237323597533	192.198011622163	199.5548696102	225.076331130884	205.535558570858
LRRC59	na	122.899847052642	116.395897865612	123.493527952146	130.540850032585	121.006394843732	105.23866027114	110.549548945492	105.105822975721	119.964341460951	131.490209172873
RND2	na	1.08726562953364	1.08095692876854	1.10934192578122	0.650265753586973	1.06840178573603	0.839989306611149	0.694552139971679	0.76944233510777	0.47401122737287	0.557330586866553
HDAC5	na	38.6755916791252	37.5632532747067	38.1138190214835	37.3496392216518	38.5416051595145	45.8794159372851	40.7856451083369	43.8582131011429	49.8501807453802	42.2775059465914
ABCC3	na	27.5311189764054	25.1322485938685	22.1868385156245	16.9475512028605	17.9649781749688	8.35989357532048	8.79766043964126	8.0406724018762	8.8087086420125	7.72300956086509
LUC7L3	na	91.2138201348043	90.2985091567718	93.5016766015604	96.4831811884671	83.4144801604277	89.4388614086919	103.411096395783	99.0657006451254	74.4197626975406	89.5311778473484
MPP2	na	5.63048272437063	5.40478464384269	6.25985800976548	6.46201592627054	6.41041071441617	5.39993125678596	5.20914104978759	5.03984729495589	4.7006113381143	5.17521259233228
SMURF2	na	95.2134044148744	92.0743669683201	92.1546185488261	84.7783976239016	85.5908541684085	51.3993456664441	52.3615141078649	54.5149894423855	50.4821957152107	55.7330586866553
DUSP3	na	67.6434545231286	63.1201635191629	61.7269542988267	71.6511577233646	67.8632986124921	62.3592061431801	60.3874499475376	60.0934463719168	63.7150091460366	66.8000517687197
EFTUD2	na	126.666445840669	122.341160973839	129.674147252927	129.565451402204	131.809124010619	131.87832113795	135.592012214471	134.306159593061	152.908121763365	141.004638477238
SLC16A6	na	3.96075336472969	4.43964452887078	4.31850963964834	3.69838647352591	4.27360714294411	3.03996130011654	2.73962232988829	3.42401839122958	2.76506549300841	3.18474621066602
PRKAR1A	na	82.0108931991088	81.4578257036292	79.8726186562482	74.7805616625019	74.9068363110482	81.2789652873264	73.7382855269932	78.7908951150357	74.0642542770109	81.8479776141166
EFNB3	na	0.27181640738341	0.463267255186516	0.435812899414053	0.650265753586973	0.514415674613643	0.719990834238128	1.00324197995909	1.19263561941704	0.829519647902523	0.517521259233228
YWHAE	na	405.78306530809	414.431165368938	437.04109940331	445.472682816676	433.771125008827	431.114511745474	433.014673042343	426.001748832417	465.0445149884	469.073307503471
AC130689.1	na	1.39791295225754	1.15816813796629	1.22819998925778	1.05668184957883	1.62238789685841	1.35998268689424	1.04182820995752	1.03874715239549	1.14552713281777	0.91561453556648
MMD	na	7.72735215275694	7.6825153151764	6.8145289726561	5.7304669534852	7.04353769855604	6.15992158181509	6.59824532973095	5.15526364522206	6.43865250514815	6.28987376606538
RANGRF	na	14.7945787447256	13.7049896326011	12.955528918945	16.0534357916784	14.4432093256907	13.9598222860615	12.5791109794871	11.8109398439043	14.7338489841734	14.3711672756304
DPH1	na	86.2046320558814	84.6620908853359	84.07227023242	79.0072890608172	91.645130954246	71.9190844422308	70.458455977127	71.0195275304472	85.2430190558878	80.8129350956501
MAP2K6	na	19.531950416265	18.8395350442517	20.0077740185542	16.7849847644637	19.152091270231	27.919644572123	28.2837065888467	26.5842326779735	22.673537042669	24.5225458221283
DHRS7B	na	9.39708151239788	9.03371147613707	8.95397411523417	9.34757020781274	10.6444474208515	8.59989052006653	7.87159091967903	9.15636378778246	9.75673109675824	9.793094597798
WSB1	na	71.9148552105822	75.5511682000011	74.8805799902327	67.8308464210411	73.4427301602247	85.9989052006653	88.3238804663985	84.0231029937685	62.8854894981341	65.9242465607865
SLC9A3R1	na	54.1302959846391	49.5309907003584	54.1200382363269	56.8982534388601	55.2007589296948	48.4393833479096	43.7567848182158	43.8582131011429	53.5237677575199	48.6071890402901
MYH3	na	1.98037668236484	2.97263155411348	2.3771612695312	1.82887243196336	1.97852182543709	1.31998319610323	1.50486296993864	1.3465240864386	1.46153461773302	1.19427982899976
NAT9	na	22.4054381514611	23.2019683639247	22.8207481874995	25.0352315130985	22.990423611579	18.9197591441464	20.4507018991661	20.2363334133344	21.804516459152	22.9699820444286
TMEM104	na	19.9590904850104	18.0288173476753	19.8096772460933	20.4020880187913	22.3968670639478	18.7597611809823	18.7529077792353	19.2745304944496	20.145477163347	22.0543675088622
TNFAIP1	na	34.9089928910979	33.4324535826269	34.5084577626945	40.8854592567809	40.3222748024079	36.9595294908906	39.0878509884061	36.3561503338421	38.3949094172025	37.341149320059
IFT20	na	8.58163229024765	6.94900882779775	7.6861547714842	8.04703870063879	8.66592559541445	7.03991037921725	6.6754177897278	7.11734159974687	6.47815344076256	6.17044578316541
TMEM97	na	110.085644990281	105.586328577927	110.458760324216	131.556890272564	122.6683531771	109.038611896285	107.308305625624	105.759848960563	124.941459348366	130.97268791364
CDR2L	na	23.2208873736113	23.7038412237101	21.7510256162104	24.5881738075074	23.1487053576139	23.5197005851122	21.4925301091236	23.0063258197223	26.3471240548087	23.2884566654952
PMP22	na	15.6876897975568	16.7548323959123	14.4610643896481	18.0855162716377	17.0548581352677	21.1997301192338	18.5213903992448	18.1588391085434	19.9479724852749	20.0240917995626
FOXN1	na	1.78622210566241	1.27398495176292	0.832006444335919	2.56042140474871	2.6512192460857	0.439994398701078	0.463034759981119	0.269304817287719	0.671515905444899	0.517521259233228
UNC119	na	57.1979382965375	54.4725080890146	53.4465092099597	52.2244683349538	56.7835763900445	42.9994526003326	41.1329211783228	41.4344697455534	45.4260759565667	41.0832261175916
ALDOC	na	34.5206837376931	33.2780311642314	31.7351029482415	32.3913628505511	43.9231845247034	23.5197005851122	21.3381851891299	20.3132776468451	25.9521146986646	23.6069312865618
SUPT6H	na	145.227623373422	152.376321351765	152.692992212887	150.25203068819	144.748656748977	153.518045655885	151.450952743824	160.159422052682	161.084815435547	154.818475166002
PHF12	na	59.3336386402643	62.0006009857955	64.1833542773423	54.0533407669171	55.4381815487472	57.2792708127222	57.9179312276383	56.4385952801549	55.9333248299987	54.3795415471222
TMEM33	na	77.2346906122289	82.1913321910078	75.1182961171858	77.0158501904571	72.6513214300499	83.1589413545038	78.8316678867855	77.1365940945539	81.1349217519896	88.0980420525487
SLAIN2	na	33.5499108541809	38.721421412673	39.698593201171	35.0737090840974	33.3183075403606	37.5195223619647	37.2742981784801	37.4718417197484	34.7608233406771	38.4558104937921
OCIAD1	na	57.0814455505161	57.7539844799191	55.5067156435534	58.9709755284186	54.8446250011161	57.8792631745873	55.9500334977186	56.0538741126011	61.7004614297019	62.6996910224872
DCUN1D4	na	25.2789258866571	25.7885438720494	24.2866643037104	25.3197227802928	22.1990148814041	28.5196369339881	27.0875334588955	24.0450729721178	21.3700061673936	25.7964443063947
USP46	na	18.6000084480933	16.4073819545225	18.3833804843746	15.9315109628808	14.6410615082345	17.7597739112072	19.2159425392164	18.7359208598742	15.8398751813767	18.0336254178963
ODAM	na	0	0	0	0.0406416095991858	0.197852182543709	1.71997810401331	1.42769050994178	0.923330802129324	1.06652526158896	1.03504251846646
CHIC2	na	3.22296597326043	3.66753243689326	3.16954835937493	3.04812071993894	3.91747321436544	4.59994144096582	4.01296791983637	3.57790685825113	4.0685963682838	4.37902603966577
NMU	na	7.92150672945937	7.91414894276966	7.56729670800764	8.12832191983716	9.93217956369419	9.51987880825969	8.9905915896334	9.57955707209174	12.166288169237	11.4252770307643
CRACD	na	25.4342495480191	26.9081064054168	27.4165933085931	28.0427106234382	25.7207837306822	32.3595880499247	33.10698533865	33.1629646431449	35.6298439241941	34.7933523515262
LAMTOR3	na	14.7945787447256	15.2492138165562	15.8477417968746	15.0373955516988	15.472040674918	15.3598044637467	15.8975267593518	15.6966236361985	14.6153461773302	15.7644937427968
NFKB1	na	38.0542970336774	38.9144494356674	41.6003222167959	38.8127371672225	40.3222748024079	40.8394800976182	42.0975769282834	37.3948974862376	43.8855394676049	39.4112343569919
AREG	na	154.508212139798	159.209513365766	180.069966166988	94.9388000236981	109.372686510162	60.7592265115398	59.6543115775675	62.9019108950602	77.3033309973922	71.3781244465521
MANBA	na	45.199185456327	42.5433762679618	42.6304254335928	46.8597758678612	44.9124454374219	46.8394037162693	46.4192346881072	48.6672276955665	50.0081844878378	51.9113632338561
UBE2D3	na	179.127012465667	178.396498851408	171.631043660152	187.19525381385	185.031361114877	186.797621994003	175.528760262843	178.010484227183	191.461034923025	191.005153984694
ELF2	na	17.3185882418573	19.3028022994382	19.0569095107418	19.7518222652043	19.310373016266	18.7597611809823	21.6082887991189	20.4286939971113	19.9084715496605	20.2231384377292
NDUFC1	na	24.9682785639332	29.6491043319371	30.1899481230462	26.2138381914748	32.487328373677	24.7596847996334	24.0392212890198	24.1989614391394	27.6506549300841	25.7168256511281
ZNF330	na	23.0655637122494	22.7387011087382	25.7921997744135	26.3764046298716	26.1164880957696	24.5596873456784	28.5152239688373	25.8917345763765	27.3741483807832	28.7821438788941
GAB1	na	6.9507338459472	5.67502387603483	5.50709027441394	5.7304669534852	5.73771329376756	8.11989663057444	6.17379679974826	7.27123006676843	7.50517776673711	8.35995880299829
KLHL2	na	11.5327818561247	11.4658645658663	12.3612386015622	13.2898063389338	13.2560962304285	15.4798029361197	15.7817680693565	14.5039880167815	13.9833312074997	16.28201500203
RPL34	na	295.464434825767	270.123415378338	264.53842994433	280.792880720775	276.359928577053	272.836526685459	291.750485018104	293.08058544255	321.103105609505	284.875548544075
WFS1	na	45.6651564404129	48.2956113531943	44.7698705761709	42.1453491543557	46.0599880961754	38.0395157422478	37.8145053984581	35.8175406992667	39.4614346787914	36.6245814226592
GRPEL1	na	43.762441588729	43.0066435231483	48.0582769990224	45.4373195318897	42.14251488181	38.4395106501578	39.2421959083999	39.5493360245394	40.290954326694	44.5068282940576
GAR1	na	11.1444727027198	10.6937524738888	13.0743869824216	11.8267083933631	11.4358561510264	12.1998446912572	12.7334558994808	14.3885716665153	11.2577666501057	13.6944087058639
FRG1	na	18.4835157020719	18.5306902074607	20.7605417539058	17.9635914428401	17.4901329368639	18.6797621994003	19.3702874592102	20.8518872814206	20.4614846482622	18.9094306258295
CLCN3	na	42.1315431444285	43.2768827553404	45.4830189570302	43.8929383671207	44.3188888897908	60.8792249839128	59.152690587588	68.2880072408146	72.4447159168203	73.567637466385
AADAT	na	26.2885296855098	28.4909361939708	26.8619223457025	29.9935078841991	26.5913333338745	33.2795763381179	34.3031584686012	31.5471357394186	28.5591764492154	27.6276733775277
GALNT7	na	23.4927037809947	22.1210114351562	20.4832062724605	20.6052960667872	20.4974861115282	24.6396863272604	25.4283255689631	23.3525748705208	20.6589893263343	23.4476939760285
DHX15	na	105.348273318742	107.362186389475	107.843882927732	110.504536500186	113.013166668967	109.398607313404	111.321273545461	106.375402828649	112.775171179129	117.318088535409
SEPSECS	na	9.39708151239788	9.49697873132359	8.35968379785137	7.51869777584938	6.7269742064861	9.43987982667768	9.68514372960508	9.42566860507018	6.51765437637696	8.55900544116492
TRIM2	na	46.6747602392655	49.646807514155	46.275406046874	39.2597948728135	37.5523442467959	31.8795941604327	31.2162600687271	30.9315818713324	19.7899687428173	20.5416130587958
FBXW7	na	14.8722405754066	16.7162267913135	17.9079482304683	17.3946089084515	14.2849275796558	16.959784095387	17.1708723492998	15.3503745854	14.3388396280293	17.0383922270632
NEIL3	na	13.629651284511	12.0835542394483	12.0442837656247	16.6630599356662	16.0655972225492	19.8397474323395	21.3381851891299	20.8134151646652	20.8564940044063	25.6770163234948
TBC1D19	na	2.29102400508874	2.54796990352584	2.61487739648432	2.96683750074056	1.97852182543709	2.91996282774352	3.27982954986626	3.07776934043108	2.40955707247876	2.34875033036619
NSD2	na	133.966657924681	135.428460932858	131.853211749997	151.024221270574	145.896199407731	154.078038526959	155.811196733647	170.008283942062	157.332226552178	157.843984066134
SH3D19	na	104.144514943186	105.161666927339	104.713953922849	103.31097160113	98.846950398837	111.398581852955	111.745722075443	103.259161371463	108.825077617688	114.33238896291
STIM2	na	44.0342579961124	46.9444151922337	45.3245415390615	46.4940013814686	45.8621359136317	45.8394164464941	45.8404412381308	46.7820939745524	46.9271115099141	46.6167226586238
MFSD10	na	72.4196571100085	73.1576207148707	69.6112058427719	75.5121106352872	87.2528125017756	56.279283542947	60.0015876475534	54.168740391587	71.0226822347017	67.3175730279529
RAPGEF2	na	34.676007399055	37.5246476701078	35.023509371093	36.6587318584656	34.940695437219	42.5594582016315	42.2519218482771	45.6279304718908	48.0726386427319	45.4622521572574
HGFAC	na	0.893111052831204	0.772112091977528	0.594290317382799	0.894115411182088	0.633126984139868	1.07998625135719	1.08041443995594	0.846386568618547	0.592514034216088	0.557330586866553
SNX25	na	21.8618053366942	24.668981338682	24.9205739755854	25.8887053146814	23.3465575401577	32.4795865222978	36.271056198521	38.3182282883669	36.5383654433254	35.1118269725928
LRP2BP	na	1.2037583755551	1.3125905563618	1.4659161162109	0.853473801582902	0.712267857157352	0.439994398701078	0.501620989979546	0.654025984841605	0.632014969830493	0.477711931599902
UFSP2	na	20.0367523156914	18.8395350442517	18.4229998388668	18.7764236348238	18.8355277781611	20.6797367389507	20.9523228891456	24.6990989569594	17.6964191552538	21.9349395259622
KLF3	na	69.8568166975363	72.3469030182943	71.6317929218734	89.2896162894112	94.8107658749453	120.678463716468	116.800518205237	118.840368657395	136.199225998471	142.636820910204
KLHL5	na	4.46555526415602	4.40103892427191	4.39774834863271	3.69838647352591	3.83833234134795	5.59992871074099	5.24772727978602	5.11679152846667	3.08107297792366	4.06055141859917
FAM149A	na	19.1436412628602	19.6116471362292	19.8492966005855	19.0609149020181	16.2238789685841	19.4397525244295	17.7882520292747	19.6977237787589	17.7754210264826	18.8696212981961
NCAPG	na	55.9553490056419	59.7228703144618	59.6271285107408	69.2126611474134	65.2516498029152	79.6389861648951	74.7415275069523	84.2924078110562	72.4052149812059	82.6441641667831
UGDH	na	31.0647322723897	32.776158304446	33.755690027343	34.0170272345185	31.418926587941	36.6795330553535	35.4993315985525	37.0486484354391	41.3179786526685	48.0896677810568
HTATIP2	na	25.5119113787	26.2904167318348	24.8809546210932	21.4994114779693	20.4579156750195	21.4797265547708	21.5697025691205	20.4286939971113	19.4739612579021	21.5368462496289
CTSC	na	35.8797657746101	32.8147639090449	37.2025738681632	35.3582003512917	33.714011905448	41.3194739871103	43.7567848182158	41.3575255120426	45.939588119554	42.3969339294913
CCDC34	na	16.503139019707	15.6352698625449	17.0759417861324	16.6630599356662	13.335237103446	13.4398289057784	15.8589405293533	14.157738965983	12.363792847309	14.450785930897
ELP4	na	14.1732840992778	13.5891728188045	12.955528918945	12.2331244893549	12.3855466272362	10.4398670964529	12.116076219506	11.3492744428396	11.3762694569489	10.9873744267978
ZPR1	na	70.711096835027	70.3394115791528	75.157915471678	71.6917993329638	74.3528501999258	65.0391720261775	70.3812835171301	70.4809178958717	84.4925012792141	82.9228294602164
MTCH2	na	59.2948077249238	54.5497192982123	57.8442575585924	60.1089405971958	63.8666845251092	57.8792631745873	57.2233790876666	52.8606884219038	59.4884090352952	60.112084726321
FNBP4	na	71.0994059884319	70.4552283929494	74.6032445087874	77.3816246768498	71.1476448427177	80.2789780175513	86.2788102764819	80.9838057700928	76.8293197700194	77.4291422468175
TECTA	na	1.59206752895997	1.38980176555955	1.62439353417965	1.09732345917802	0.949690476209803	1.15998523293921	1.19617312995122	1.0002750356401	0.869020583516928	0.398093276333252
SC5D	na	38.2484516103798	39.7251671322438	37.7176254765617	41.0886673047769	43.9231845247034	47.1993991333884	45.1073028681607	41.395997628798	47.9936367715031	53.5833549944557
B3GAT1	na	11.6881055174866	13.3961447958101	11.2915160302732	10.2010440093956	11.6337083335701	7.47990477791833	7.13845254970892	8.57928203645164	4.30560198197024	4.06055141859917
HSPA8	na	2828.79335163915	2580.59163941189	2758.93336941791	3038.73250812152	3134.33470542093	3414.07653748483	3536.3508068958	3727.94811359715	3696.14204637557	3624.91794630769
VWA5A	na	13.7849749458729	14.9403689797652	14.0648708447262	21.214920210775	23.7818323417538	19.4397525244295	19.987667139185	17.5048131237018	17.7359200908682	18.0336254178963
DNAJC4	na	28.1524136218532	26.6764727778236	26.4261094462885	22.8812262043416	22.2781557544216	17.9997708559532	18.0197694092652	17.6587015907233	18.9999500305292	16.40144298493
SIAE	na	19.1436412628602	21.4261105523764	22.4641739970698	15.7283029148849	15.9864563495317	18.1197693283262	15.5502506893659	14.6963486005584	12.4427947185378	11.9826076176309
SNX15	na	27.8417662991293	23.8196580375067	24.2866643037104	24.6694570267058	23.6235505957188	24.8796832720064	24.1935662090135	26.3149278606857	25.1225950507621	23.5273126312952
LPXN	na	2.36868583576971	2.20051946213595	2.33754191503901	1.91015565116173	1.4245357143147	2.2399714842964	1.65920788993234	1.57735678697093	1.65903929580505	1.55256377769968
DTX4	na	17.0467718344738	17.6041556970876	16.6401288867184	21.4587698683701	22.0407331353692	22.1997173890089	21.531116339122	23.0832700532331	24.332576338474	23.7661685970951
ATG2A	na	51.179146418762	55.0901977625966	54.6350898447253	48.9324979574197	48.5133551597174	51.2393477032801	47.2295455180742	47.0898709085955	47.9936367715031	45.3030148467241
EHD1	na	65.7019087561042	69.1812434411865	68.6603413349594	68.8062450514216	79.2595843270098	67.9591348539211	60.0015876475534	63.1327435955925	69.2451401320534	68.5914715122193
OSBP	na	96.7278101131534	95.7032938006145	98.1767604316384	92.6628698861437	96.0374494067163	95.878779426044	92.799883146216	95.7186264874066	94.0517276979003	101.712832103146
UNC93B1	na	38.5202680177632	39.9954063644359	41.7984189892569	42.5517652503476	44.7145932548782	37.1595269448456	34.457503388595	33.0090761761233	44.0040422744481	35.9478228528926
PUS3	na	11.9210910095295	12.4310046808382	13.6290579453122	12.680182194946	11.8315605161138	12.3198431636302	11.575868999528	14.5424601335369	13.3118153020548	11.7835609794643
DCPS	na	34.1712054996287	30.5756388423101	32.685967456054	32.5132876793487	34.5449910721316	26.3196649404827	24.3093248990088	23.6988239213193	28.6776792560586	27.2295801011944
KMT5B	na	41.9373885677261	40.8447296656112	47.5036060361317	45.2341114838938	42.8152123024586	53.5593181691585	53.9435495378004	57.0926212649965	51.2327134918844	55.8922959971886
FOXRED1	na	22.638423643504	23.7810524329078	22.0679804521479	22.0683940123579	24.5732410719286	21.3197285916068	18.7143215492369	18.3896718090757	20.0664752921182	20.0639011271959
PPP6R3	na	82.0108931991088	84.8551189083303	83.3591218515606	81.6489936847643	81.4755287714993	96.1987753523721	94.9221257961294	97.834592908953	91.0891575268199	95.7812422857804
ST3GAL4	na	9.43591242773837	9.65140114971909	9.11245153320292	11.2577258589745	8.94291865097564	9.27988186351365	9.10635027962868	9.77191765586868	10.507248873432	9.9523319083313
CPT1A	na	53.8584795772556	50.6119476291269	46.3150254013661	48.2009489846344	43.4483392865985	39.639495373888	39.3193683683967	37.8950350040577	35.6298439241941	36.4653441121259
CCND1	na	355.49702994216	373.045957238942	372.382312872062	394.223613112102	371.764250999629	290.396303142712	301.204111367718	283.385612020192	321.142606545119	334.000258843598
CCDC86	na	102.591278329567	96.2823778695977	101.346308791013	106.033959444276	102.052155756045	92.9588165983005	91.6808824762616	87.5625377352642	115.461234800908	102.747874621612
PRPF19	na	195.125349585948	194.958303224326	201.147462756831	206.987717688653	208.219636908999	186.717623012421	177.689589142754	175.240491820795	215.122095356054	206.530791761691
TMEM109	na	54.363281476682	53.6231847878393	54.2388962998035	70.3506262161906	68.6942777791757	51.8793395559362	48.9273396380049	44.666127553006	60.9104427174138	55.0164907892554
TRIM3	na	11.2609654487413	11.1570197290753	12.2423805380857	13.5336559965289	13.8496527780596	11.479853857019	10.3411096395783	9.46414072182557	8.29519647902523	8.28034014773164
CHORDC1	na	25.667235040062	21.3102937385798	24.207425594726	26.3357630202724	26.3934811513308	29.9196191116733	32.1423295886894	32.1242174907494	28.322170835529	33.9175471435931
ANAPC15	na	18.8329939401363	18.0674229522741	17.828709521484	17.069476031658	18.5189642860912	15.0798080282097	17.6724933392794	16.2352332707739	15.3263630183895	13.1370781189973
PANX1	na	22.3277763207801	21.5033217615741	24.6036191396479	20.8491457243823	20.378774802002	25.5196751246625	24.3864973590056	23.0447979364777	20.9749968112495	22.651507423362
ARHGEF17	na	32.5014761399877	35.285522603373	32.2501545566399	36.0084661048786	31.418926587941	38.2395131962028	35.460745368554	38.4336446386331	35.5113411173509	32.6038393316933
CEP164	na	41.0054465995544	42.6205874771595	43.2247157509756	40.5603263799874	41.5093878976701	44.4794337595999	46.9594419080852	49.513614264185	47.1246161879862	45.3826335019907
RNF141	na	11.2609654487413	12.2379766578438	12.0839031201169	8.45345479663065	8.86377777795816	10.1598706609158	9.99383356959249	9.19483590453785	8.33469741463963	8.55900544116492
CEP126	na	4.03841519541066	4.13079969207977	4.55622576660146	3.82031130232347	3.24477579371683	2.7999643553705	3.74286430984738	2.76999240638797	1.65903929580505	1.63218243296633
EIF4G2	na	973.724033078055	970.892350057142	1012.51222340232	1077.57163691281	1008.84827879037	1066.74641990537	1102.40859105505	1071.02525835326	1071.10737012023	1142.76655904223
IL10RA	na	2.67933315849361	1.93028022994382	2.6544967509765	2.31657174715359	2.33465575401577	2.39996944746043	1.58203542993549	2.15443853830176	1.93554584510589	2.70703427906611
GALNT18	na	5.35866631698722	5.44339024844157	6.45795478222642	5.36469246709253	6.2521289683812	4.55994195017481	3.85862299984266	4.53970977713584	4.42410478881345	3.98093276333252
BIRC2	na	30.0162975581965	29.3788650997449	29.4371803876946	27.7582193562439	29.2821230164689	33.679571246028	32.0651571286925	35.2404589479359	30.2972176162493	34.2360217646597
UBE4A	na	72.8856280940943	76.207463478182	73.9693348369124	73.0329724497369	75.1442589301006	90.5588471508401	85.931534206496	89.5630878065444	84.5320022148285	86.1075756708824
DDX6	na	88.961627045056	91.5724941085348	93.3828185380838	81.9741265615578	81.4755287714993	101.838703553904	106.961029555639	108.337480783174	95.5922641868621	110.112600233777
CBL	na	60.2267496930955	61.3443057076146	58.4385478759752	59.6618828916048	63.4709801600218	68.4791282342042	62.7026237474432	62.9019108950602	60.0019211982825	63.8541615238536
NECTIN1	na	53.8973104925961	53.8162128108337	49.7619092421864	55.1913058356943	56.9418581360794	74.7590482883923	69.107937927182	76.944233510777	80.1473983616294	73.3685908282183
HIPK3	na	58.9453294868595	61.3057001030157	59.0724575478502	62.1816626867543	58.7620982154815	73.6790620370351	71.4616979570861	74.6359065054537	72.2472112387483	72.8908788966184
FBXO3	na	19.3377958395626	19.3414079040371	19.8889159550777	21.4994114779693	21.6450287702818	21.6797240087258	22.7272894690733	21.390496915996	19.5134621935165	22.2136048193955
PDHX	na	21.2793416065869	24.7461925478798	24.6036191396479	21.7432611355644	21.0119017861419	20.7597357205327	21.801219949111	22.5061883019023	22.0415220728385	22.4922701128287
COMMD9	na	23.3373801196328	22.1210114351562	21.7114062617183	21.8245443547628	24.0983958338237	24.3996893825143	22.6887032390748	21.0827199819529	22.1600248796817	22.2534141470288
ACCS	na	5.16451174028479	6.52434717721011	4.19965157617178	4.06416095991858	4.19446626992663	4.87993787650287	5.32489973978287	5.30915211224361	4.34510291758464	3.94112343569919
MDK	na	132.840561379806	134.887982468474	138.78659878613	104.530219889106	113.804575399141	95.1587885918059	93.9574700461688	98.9887564116146	86.3095443174768	80.5342698022169
AMBRA1	na	39.8016882239993	40.8447296656112	39.3420190107413	39.7068525784045	39.6495773817593	38.0795152330388	37.6987467084628	40.2418341261364	40.4094571335372	40.0879929267585
MADD	na	82.1273859451303	80.9559528438438	85.2608508671856	92.2564537901518	96.3540128987862	83.6389352439958	82.6902908866282	82.9458837246176	81.6089329793625	81.8479776141166
PTPMT1	na	35.1808092984813	35.0152833711809	34.3103609902336	34.9111426457006	35.2572589292889	30.5596109643294	32.1037433586909	29.3542250843614	30.2182157450205	30.6531822776604
NAA40	na	26.4050224315312	26.7536839870213	23.9300901132807	27.9207857946407	26.3934811513308	29.3196267498082	29.6342246387916	27.7768682973905	26.6236306041095	25.6372069958614
CARS1	na	96.1841772983866	92.5376342235067	100.514302346677	114.487414240906	111.153356153056	125.358404139016	123.205832384976	135.421850978968	146.666973936289	141.880443685171
SLC22A18	na	37.0446932348247	37.6790700885033	37.8364835400382	28.9774676442195	32.2499057546245	24.5196878548874	22.7658756990717	22.6985488856792	20.3824827770334	21.3377996114623
CD81	na	87.447221346777	85.8588646279011	86.409812147459	83.762357383922	100.231915676643	83.3589388084588	78.9860128067792	72.8277170179504	97.8438175168833	82.7237828220498
SLC35F2	na	58.2852039260712	55.0901977625966	58.0819736855456	52.2244683349538	48.7903482152786	38.1595142146208	36.7726771885005	38.0873955878346	41.949993622499	43.5514044308578
C11ORF58	na	68.7695510680027	66.0155838640786	68.8980574619125	65.5549162834867	57.1397103186231	74.1990554173182	75.9377006369035	75.9439584751369	68.5736242266085	76.3144810730844
PITPNM1	na	55.4893780215561	54.7813529258056	53.6446059824207	56.2886292948724	56.7440059535357	44.919428158301	45.9176136981277	44.2044621519414	43.5695319826896	46.0195827441239
RPS13	na	380.154661183369	351.890085918758	371.391829009757	369.838647352591	388.462975206318	323.195885591337	353.372694325591	334.284222487571	373.086336878063	346.938290324429
AIP	na	59.5277932169668	54.7813529258056	51.7032576123035	55.2725890548927	58.2081121043592	52.9193263165024	51.3582721279058	51.1294431679113	60.3574296188121	54.8572534787221
NUP98	na	137.344947559303	144.3077499906	143.5013019707	146.960060310656	149.853243058605	162.117936175952	158.66657775353	157.00470847874	166.496443614721	165.925277575699
NDUFS8	na	76.6133959667811	79.9136015196741	81.1800573544904	77.8286823824408	83.058346231849	62.159208689225	59.8472427275597	64.7485724993189	75.0517776673711	60.4305593473876
TCIRG1	na	25.0847713099547	24.7075869432809	21.5529288437495	28.9774676442195	30.6275178577661	25.3596771614985	25.1582219589741	24.0450729721178	30.7712288436222	26.1547282550947
CHKA	na	10.9503181260174	11.1956253336741	8.95397411523417	17.069476031658	13.5330892859897	14.1598197400165	13.2736631194587	12.7342706460336	14.7733499197878	15.0877351730303
EXPH5	na	19.687274077627	22.8931235271337	19.5719611191402	20.6865792859856	19.310373016266	31.9195936512237	33.5314338686327	34.0478233285188	24.6485838233892	26.9509148077612
HPS5	na	14.4062695913207	14.361284910782	12.4008579560544	14.224563359715	11.0797222224477	14.5598146479266	15.4730782293691	14.85023706758	10.6652526158896	14.6100232414303
GTF2H1	na	44.1895816574743	43.1610659415438	45.443399602538	43.4458806615296	40.757549604004	47.3993965873434	48.2713737280317	48.4748671117895	49.7711788741514	51.5928886127895
PSMD9	na	20.9298633685226	19.7660695546247	19.8096772460933	19.6298974364067	19.7456478178621	19.2797545612654	18.5213903992448	20.2363334133344	21.5280099098512	22.6913167509954
P3H3	na	11.95992192487	12.3923990762393	13.6686772998044	14.1839217501158	13.9287936510771	12.2798436728392	12.0389037595091	12.9651033465659	13.2723143664404	13.216696774264
PPFIBP1	na	152.333680880731	163.108679430253	165.96547596777	168.459471788625	172.804096233675	211.237310867308	223.375685460892	224.061607983383	214.213573836923	223.768230626921
PRPF40B	na	18.172868379348	18.7623238350539	16.2439353417965	15.2812452092939	15.2741884923743	16.0797952979849	16.3991477493313	16.0813448037524	12.4822956541522	11.5447050136643
PRDM4	na	36.6952149967603	37.3316196471135	38.0345803124991	36.2929573720729	38.5020347230057	38.7995060672769	40.8628175683338	39.1261427402301	38.5529131596601	41.5609380491915
COQ5	na	5.28100448630625	4.67127815646404	5.38823221093738	4.592501884708	5.50029067471511	4.5199424593838	4.86186497980175	6.92498101596993	5.05611975864395	5.13540326469895
SELPLG	na	2.13570034372679	2.00749143914157	1.58477417968746	1.17860667837639	0.989260912718544	1.31998319610323	0.694552139971679	0.730970218352382	0.829519647902523	0.597139914499878
CORO1C	na	98.8635104568802	101.108078444457	102.455650716795	99.9783596139971	98.9260912718544	90.318850206094	96.6585061460586	91.2173888270261	98.3968306154849	101.951688068946
ASIC1	na	84.2630862888571	86.2063150692909	81.6951089628888	85.8757210830796	87.6089464303543	77.1590177358527	77.0567013068579	72.1736910331088	75.6442917015872	73.4880188111183
CAPRIN2	na	31.8801814945399	30.3826108193157	33.6368319638664	27.8801441850415	30.8649404768186	30.3596135103744	29.0554311888152	27.430619246592	20.4219837126478	24.2040712010617
KCTD10	na	47.4125476307348	51.7701157670932	47.780941517577	48.9731395670189	52.6286805566266	52.8393273349204	49.660478007975	49.4751421474296	57.039351027202	52.1900285272893
SLC11A2	na	39.4133790705944	41.4238137345943	36.5290448417961	39.8694190168013	40.5596974214603	39.8394928278431	41.0171624883275	37.4718417197484	41.3574795882829	42.237696618958
MLEC	na	217.064816753323	218.970989284827	218.223404542964	231.372683448165	230.774785718982	218.397219718899	214.423680101257	215.713158647463	226.498364813003	238.975393782851
MVK	na	20.5027232997772	20.6539984603989	19.2550062832027	23.612775177127	21.763740079808	21.1197311376517	19.447459919207	20.1209170630682	25.2410978576053	23.8457872523618
CSRNP2	na	30.9482395263682	33.9729320470112	30.3880448955071	33.2854782617332	31.6563492069934	40.4794846804992	37.1199532584864	38.7029494559208	39.5404365500202	39.3714250293586
CAMKK2	na	84.8455500189644	85.6658366049067	83.874173459959	88.6799921454234	86.8175377001795	94.9987906286419	94.9992982561263	94.372102400968	100.766886752349	94.8258184225806
ATP5F1B	na	714.993644164389	703.857383046714	747.458741849593	711.79715052014	748.910081364447	690.911204433066	701.497661371396	672.800377818234	777.378412891507	754.108093358079
PTGES3	na	189.68902143828	192.101488484009	194.372553138667	189.064767855412	197.377337305604	211.67730526601	209.060194131475	204.517772671645	229.974447147071	238.298635213085
BCL7A	na	39.9570118853613	42.9680379185494	38.3119157939445	44.0555048055174	45.664283731088	48.8393782558197	48.6572360280159	48.8595882793434	52.457242495931	49.1247102995233
RSRC2	na	45.1603545409865	47.3690768428213	48.9695221523426	44.4619209015093	47.8010873025601	50.2393604335049	54.2908256077862	57.9005357168597	46.5716030893845	55.7728680142886
CYP27B1	na	9.47474334307886	9.41976752212583	8.20120637988263	8.45345479663065	9.57604563511551	8.9998854279766	8.87483289963812	9.15636378778246	9.79623203237265	9.27557333856477
KRT18	na	529.964332566968	563.989277584985	648.370736264634	471.076896864163	496.608978184709	131.87832113795	140.878325724256	140.846419441477	202.205289410143	193.672378936127
TNS2	na	13.55198945383	12.7784551222281	13.5101998818356	14.7122626749053	12.7416805558149	11.9998472373021	13.659525419443	13.8884341486953	13.825327465042	12.0622262728975
GLI1	na	1.35908203691705	1.38980176555955	0.713148380859359	0.853473801582902	1.10797222224477	1.43998166847626	0.926069519962238	1.0002750356401	1.14552713281777	0.756377225033179
PPM1H	na	10.9114872106769	11.3886533566685	11.4103740937497	10.4855352765899	10.6840178573603	12.8398365439133	12.3475935994965	13.6191293314075	14.4178414992581	12.9380314808307
METAP2	na	137.772087628048	122.263949764641	139.499747166989	144.23707246751	129.197475201042	141.238201983046	149.328710093911	158.043455631136	156.147198483746	168.473074544232
LTA4H	na	123.792958105473	116.434503470211	117.94681832324	103.35161321073	114.002427581685	124.358416869241	128.76224950475	124.957435221502	119.845838654107	125.279954062074
ELK3	na	15.1052260674495	15.1720026073584	14.659161162109	13.5742976061281	13.335237103446	8.95988593718559	9.29928142962081	8.50233780294086	9.16421706254216	10.1513785464979
MAGOHB	na	10.3678543959101	10.8095692876854	12.0046644111325	9.63206147500704	11.5545674605526	9.75987575300573	10.765558169561	10.2720551736887	9.95423577483027	9.39500132146475
ITFG2	na	35.2973020445028	37.3702252517123	36.9252383867179	33.6106111385267	41.6280992071963	35.1195529145042	36.3868148885163	36.4330945673529	38.9874234514186	37.580005285859
FOXM1	na	143.635555844462	144.732411641188	139.578985875973	141.839217501158	147.439446431572	164.917900531322	155.155230823673	155.42735169177	164.126387477856	160.033497085967
PRR4	na	4.69854075619894	4.20801090127752	4.47698705761709	4.18608578871614	3.44262797626053	3.23995875407158	4.24448529982693	4.42429342686968	5.09562069425835	3.82169545279922
PARP11	na	6.75657926924476	5.94526310822696	6.53719349121079	5.81175017268357	5.89599503980252	9.0398849187676	9.49221257961294	7.61747911756692	7.86068618726676	8.12110283719834
ARPC3	na	77.5065070196123	69.9147499285651	67.9075735996078	66.0019739890778	68.9712708347369	58.9192499351535	61.8537266874778	61.3245541080893	59.567410906524	55.6932493590219
GPN3	na	9.90188341182422	10.6551468692899	10.617987003906	11.3390090781728	10.5257361113253	10.8398620043629	10.7269719395626	11.0799696255519	11.2577666501057	12.7389848426641
VPS29	na	31.6083650871565	33.3552423734292	30.7049997314446	31.5378890489682	31.102363095871	32.8395819394168	33.3385027186406	30.3545001200015	27.6111539944697	28.0655759814943
RAD51AP1	na	17.0079409191334	16.2143539315281	17.0759417861324	21.9464691835603	20.2996339289845	22.2397168797999	23.9620488290229	22.5446604186577	22.6340361070545	23.5671219589285
SH2B3	na	24.9682785639332	27.4099792652022	23.9300901132807	25.7667804858838	22.1594444448954	25.2796781799165	25.50549802896	23.0447979364777	24.8065875658469	23.1292193549619
AKAP3	na	2.52400949713166	2.9340259495146	2.53563868749994	2.68234623354626	1.97852182543709	3.07996079090755	2.54669117989616	2.50068758910025	1.97504678072029	1.99046638166626
MANSC1	na	3.14530414257946	3.28147639090449	2.49601933300776	2.60106301434789	2.33465575401577	2.03997403034136	1.7363803499292	1.92360583776943	1.3430318108898	1.23408915663308
DUSP16	na	13.629651284511	13.0100887498213	13.7082966542966	13.5742976061281	12.5042579367624	16.839785623014	13.6981116494414	17.1970361896587	11.4552713281777	12.5399382044974
CREBL2	na	25.5507422940405	23.9354748513034	26.4261094462885	23.1657174715359	20.4183452385108	23.7996970206492	24.7723596589899	21.1981363322191	19.2369556442156	22.5320794404621
ACAD10	na	13.9402986072349	13.3575391912112	11.9650450566404	11.4202922973712	10.1300317462379	10.7598630227809	10.495454559572	10.8876090417749	8.88771051324131	8.39976813063162
ALDH2	na	104.066853112505	103.694653952582	111.964295794919	83.2340164591325	88.4399255970379	48.5593818202826	51.3968583579042	50.8216662338682	46.4531002825413	47.8110024876236
CDKN1B	na	21.8618053366942	25.4410934306595	24.0093288222651	25.1977979514952	28.1741507942241	41.6794694042294	40.6313001883432	44.7045996697614	40.2119524554651	40.0083742714918
NAA25	na	62.7507591902272	69.2970602549831	65.0945994306626	63.3196277555315	61.4924583345847	57.9992616469603	58.9983456675943	58.1698405341474	53.5237677575199	57.6837157406882
SCNN1A	na	22.7549163895255	24.3215308972921	24.1281868857416	18.5732155868279	20.6161974210545	3.31995773565359	3.12548462987255	3.53943474149574	3.3575795272245	3.14493688303269
LTBR	na	212.87107789655	216.191385753708	213.706798130855	215.522455704482	230.814356155491	193.557535937683	187.181801722367	189.898368304598	257.546100205926	216.124839721323
OGFOD2	na	16.658462681069	17.1022828373022	17.828709521484	17.8823082236418	18.3606825400562	16.3997912243129	16.4377339793297	15.4273188189108	19.3949593866733	18.0336254178963
CDK2AP1	na	76.6910577974621	73.1962263194696	72.186463884764	79.6575548144042	82.7417827397791	67.2391440196829	66.6770054372812	62.4017733772402	65.6110540555281	69.7459420135857
OAS3	na	48.8881224136733	52.0017493946865	52.6937414746082	51.3303529237717	52.3912579375741	45.9994144096582	45.1844753281575	47.6669526599264	47.6381283509734	45.1835868638241
RASAL1	na	10.445516226591	9.65140114971909	9.38978701464823	9.99783596139971	11.0797222224477	11.279856403064	10.4182820995752	9.23330802129324	12.4427947185378	12.0224169452642
GTF2H3	na	50.0530498738879	53.1599175326528	54.2785156542957	47.7132496694441	47.5636646835076	49.1593741821477	54.0978944577941	52.3220787873284	48.9021582906344	47.8906211428902
EIF2B1	na	43.9954270807719	41.3079969207977	42.3134705976553	42.5924068599467	44.1210367072471	38.7595065764859	37.6987467084628	36.5100388008637	34.4843167913763	39.0927597359253
DDX55	na	36.7340459121008	37.2158028333168	35.9347545244133	41.2512337431736	36.7609355166211	40.5594836620812	40.5541277283464	40.8573879942226	41.1204739745965	43.949497707191
SLC38A1	na	307.773834988701	334.903619895253	336.922990601555	359.840811391191	326.970516871733	437.594429253618	428.461497902529	442.198509986435	436.129830118655	480.578203189502
C12ORF49	na	36.8117077427818	36.3664795321415	34.9046513076164	30.7250568569845	34.9802658737277	32.7995824486258	32.6053643486705	32.3935223080371	37.6443916405288	33.2805979014599
VDR	na	19.687274077627	17.5655500924887	20.7209223994136	21.2962034299734	18.1232599210037	20.1597433586676	18.8686664692306	18.4281439258311	20.3824827770334	19.7454265061293
FZD10	na	4.85386441756089	5.44339024844157	4.31850963964834	4.18608578871614	4.59017063501405	2.75996486457949	2.85538101988357	2.6930481728772	2.09354958756351	1.63218243296633
RFC5	na	35.2196402138218	35.3627338125708	35.6574190429679	42.1859907639549	47.0888194454027	37.4395233803826	39.2421959083999	37.8950350040577	42.5820085923295	43.8698790519244
STX2	na	12.0764146708915	11.7361037980584	12.2423805380857	12.2331244893549	13.6518005955159	15.1598070097917	16.6692513593203	15.1964861183785	11.6132750706353	14.0925019821971
COPZ1	na	115.871451376014	109.832945083803	117.352528005857	116.397569892068	115.664385915052	102.118699989441	97.1601271360382	90.909611892983	103.413449438514	96.8959034595135
TBC1D30	na	32.6567998013497	33.7026928148191	33.0821610009758	35.1549923032957	36.6422242070949	31.5995977248956	33.4156751786374	32.085745373994	33.4177915297873	35.5497295765594
CAND1	na	105.581258810784	101.416923281248	101.227450727537	96.1580483116736	97.8576894861184	114.638540607026	120.003175295107	109.799421219879	101.793911078324	119.228936261809
RAB5B	na	89.4664289444823	86.9784271612685	83.2006444335919	99.2061690316126	97.1058511924523	96.2787743339541	88.7869152263796	87.9857310195735	88.9956079392564	90.0088897789483
MDM1	na	14.4839314220017	15.4808474441494	16.0854579238278	14.7122626749053	14.3640684526733	18.1597688191172	19.2931149992133	20.4671661138667	14.1018340143429	14.9683071901303
NUP107	na	42.8693305358978	43.2382771507415	43.5020512324209	49.1357060054156	44.2397480167733	49.3993711268938	48.5414773380207	47.2822314923725	48.0726386427319	51.5132699575228
CNOT2	na	55.877687174961	51.3068485119067	55.3086188710925	54.7848897397025	50.9667222232594	62.7592010510901	64.670521477363	62.7095503112833	56.2888332505283	60.2713220368544
TIMELESS	na	68.3035800839169	70.4552283929494	70.2451155146469	75.5121106352872	78.0724712317475	68.3591297618311	65.3264873873362	72.3275795001304	62.4509792063756	67.3971916832196
CPSF6	na	93.3883513938715	94.5065200580494	93.3431991835917	100.669266977183	93.9006458352442	94.7987931746868	101.636129815856	90.8326676594722	88.3240920338115	95.9006702686804
KRR1	na	102.202969176162	107.439397598673	110.577618387693	83.0308084111366	77.3206329380814	63.0391974866272	68.4905582472072	70.0577246115625	63.2014969830493	68.5118528569527
MRPL51	na	47.8785186148206	44.5894733117022	47.2658899091786	45.9656604566792	49.7400386914884	37.6395208343377	40.978576258329	38.2412840548562	42.0289954937278	40.645323513625
GAPDH	na	4131.49289948181	4187.00945237574	4456.82080618056	4341.33673738503	4637.97172231661	3536.15498337898	3645.43407910135	3691.09182574548	4496.23349724536	3889.45092843114
NOP2	na	119.288571925976	116.511714679409	126.266882766599	127.411446093448	123.538902780292	109.558605276568	119.270036925137	115.147045448878	130.590093141226	125.877093976574
CHD4	na	232.674844720199	230.128009013902	241.995017238276	238.850739614415	217.281266869501	250.956805222779	237.575418100313	262.649141089037	251.265451443236	267.080779091979
ACRBP	na	1.47557478293851	1.19677374256517	1.10934192578122	1.17860667837639	1.06840178573603	0.919988288193163	1.23475935994965	0.615553868086216	0.513512162987276	0.318474621066602
UHRF1BP1L	na	21.0851870298845	20.3451536236078	19.4927224101558	23.5314919579286	20.220493055967	26.5596618852287	28.1679478988514	27.1613144293043	26.7026324753383	27.4286267393611
COPS7A	na	49.2376006517377	49.4537794911606	50.0392447236317	48.4041570326303	49.3839047629097	37.3195249080096	35.4993315985525	33.0090761761233	39.3824328075626	36.3459161292259
ING4	na	10.9891490413579	9.49697873132359	10.4991289404295	9.38821181741192	10.3278839287816	8.35989357532048	8.72048797964441	9.65650130560251	9.55922641868621	7.24529762926519
GNB3	na	1.32025112157656	1.62143539315281	1.1885806347656	2.39785496635196	1.93895138892835	1.39998217768525	1.69779411993077	1.42346831994937	1.26402993966099	0.99523319083313
CDCA3	na	24.5799694105283	25.2480654076651	25.7921997744135	28.652334767426	30.6670882942749	27.5996486457949	26.7788436189081	24.0835450888732	28.3616717711434	24.5623551497616
CHPT1	na	13.629651284511	14.2840737015843	14.5403030986325	13.5336559965289	15.9864563495317	15.5198024269108	15.7045956093596	14.6194043670476	15.6818714389191	15.6450657598968
USP5	na	80.3411638394679	82.2685434002056	80.9027218730451	75.4308274160889	76.0148085332929	75.9190335213315	79.2561164167682	74.5589622719429	79.0808731000405	75.6377225033179
TPI1	na	503.908788373501	478.670891421468	507.484311690418	478.311103372818	528.463179574246	409.554786209122	395.701788633865	382.220479964785	447.585101446833	420.625355773714
GNPTAB	na	58.906498571519	63.6606419835471	61.9646704257799	55.2319474452935	50.4523065486458	60.9592239654948	63.5129345774102	60.7090002400031	54.9853023752529	58.9576142249546
SPSB2	na	3.45595146530335	4.43964452887078	3.16954835937493	3.53582003512917	4.0757549604004	2.39996944746043	2.58527740989458	2.65457605612181	2.88356829985163	2.98569957249939
ENO2	na	86.1269702252004	81.6894593312224	77.9312702861311	91.646829646164	100.113204367117	88.5188731204987	87.55215586643	88.1780916033505	80.7794133314599	85.9085290327158
ATN1	na	219.549995335114	221.403142374556	216.5197722998	229.13739492021	218.982795639377	218.397219718899	191.850735552177	202.209445666322	206.708396070186	187.780598446395
C12ORF57	na	30.132790304218	31.540778957282	30.3088061865228	29.8309414458024	33.7535823419567	18.9197591441464	21.6854612591157	20.8518872814206	25.0040922439189	22.4922701128287
PTPN6	na	20.6580469611391	19.2641966948393	18.8191933837886	19.3047645596133	19.7456478178621	17.9997708559532	20.9523228891456	19.7361958955143	17.7359200908682	15.7644937427968
LPCAT3	na	31.569534171816	33.5482703964236	34.1518835722649	38.0811881944371	38.5020347230057	36.5995340737715	35.2292279885635	30.6238049372892	37.6443916405288	34.7137336962596
NT5DC3	na	55.4893780215561	62.0392065903943	53.6842253369129	43.3645974423313	48.8694890882961	39.0395030120229	42.5220254582661	39.8186408418271	40.5279599403804	43.6708324137577
SLCO1B3	na	18.5611775327528	19.3800135086359	17.4325159765621	29.6683750074056	29.8361091275913	45.159425103047	47.9626838880443	43.1657149995459	34.9978289543636	42.4367432571247
SUDS3	na	48.4998132602684	49.1063290497707	48.612947961913	47.469400011849	47.3262420644552	49.9993634887589	51.7055481978916	49.7444469647173	46.6506049606133	51.7521259233228
GOLT1B	na	20.3085687230748	18.414873393664	19.6115804736324	17.7603833948442	18.6376755956174	20.3597408126226	22.9202206190654	19.8900843625359	21.5675108454656	22.3728421299288
LDHB	na	262.496987701693	260.665042251613	271.907629879877	281.565071303159	270.345222227724	273.63651650128	280.676237008555	283.885749538012	302.458663999506	313.140171163736
PRKAB1	na	23.1820564582708	21.7349553891674	21.7510256162104	21.7839027451636	22.1594444448954	21.4797265547708	21.0680815791409	21.4674411495068	22.0020211372241	19.8250451613959
CMAS	na	10.0960379885267	11.3500477520697	10.8557031308591	9.87591113260215	9.53647519860677	10.1198711701248	11.4986965395311	11.5031629098612	11.7712788130929	12.3408915663308
HCFC2	na	7.68852123741645	8.45462740715393	7.60691606249983	8.53473801582902	7.75580555571339	9.35988084509566	8.87483289963812	7.88678393485464	7.78168431603795	7.92205619903171
C2CD5	na	64.1486721424847	62.0778121949932	62.0439091347642	62.994494878738	56.2295902789221	64.1991827195664	60.7347260175235	62.3248291437294	54.3927883410368	57.8827623788548
RAB35	na	59.1394840635619	60.5335880110382	63.7871607324204	60.7185647411836	61.294606152041	56.6792784508571	56.4130682576997	56.5540116304211	62.7669866912909	57.7235250683215
PHC1	na	38.4037752717418	37.8720981114977	38.1138190214835	33.0416286041381	32.2894761911333	41.6794694042294	37.6601604784644	37.9719792375685	30.2182157450205	27.8267200156943
COX6A1	na	156.177941499439	140.8718511813	151.623269641598	146.838135481858	165.325283733523	122.758437237601	132.659458734591	115.416350266166	156.779213453577	129.937645395173
AL021546.1	na	141.965826484821	122.843033833625	134.428469791989	127.980428627836	144.392522820399	109.398607313404	116.067379835267	105.413599909764	141.136842950272	114.57124492871
RIC8B	na	17.8233901412836	17.9516061384775	17.3136579130855	17.8416666140426	19.7060773813534	16.3597917335219	15.3573195393738	18.1588391085434	15.9978789238344	15.9635403809634
SRSF9	na	79.1762363792533	76.3618858965775	80.1895734921857	78.6008729648254	79.7344295651147	77.1190182450617	78.870254116784	70.6732784796487	75.4072860879007	84.4355839102827
AC009533.1	na	17.0467718344738	17.6813669062854	17.9079482304683	19.3454061692124	21.8428809528255	17.8797723835802	20.8365641991504	18.3896718090757	16.3138864087496	15.1673538282969
FGFR1OP2	na	19.1824721782006	17.9516061384775	16.5212708232418	18.0042330524393	19.1916617067398	19.7597484507575	19.9490809091866	23.1217421699885	20.342981841419	21.4970369219956
BTN3A3	na	5.66931363971112	6.67876959560561	5.19013543847645	3.90159452152184	4.62974107152279	3.59995417119064	4.43741644981906	3.57790685825113	2.96257017108044	2.46817831326616
TDP2	na	25.0071094792737	24.360136501891	23.4942772138667	27.1892368218553	23.3069871036489	28.119642026078	29.7113970987885	29.7004741351599	31.3637428778382	30.1356610184272
DSE	na	4.62087892551797	3.86056045988764	3.48650319531242	2.51977979514952	2.29508531750702	3.87995060672769	2.3151737999056	2.42374335558948	1.02702432597455	1.39332646716638
RWDD1	na	46.0922965091582	40.9605464794078	44.6906318671865	45.4779611414889	44.1210367072471	43.5194459806157	47.6539940480569	44.0890458016752	43.1350216909312	43.4717857755911
TMEM14C	na	41.8208958217046	36.9455636011247	38.3911545029288	40.5603263799874	37.6314851198134	39.0395030120229	39.5894719783857	40.1264177758702	42.4240048498719	41.2026541004916
PAK1IP1	na	27.3369643997029	25.6341214536539	31.1011932763665	27.7988609658431	26.2747698418045	24.1196929469773	29.8657420187822	28.2000615816998	28.4801745779866	32.7232673145933
SMIM8	na	4.42672434881553	3.62892683229438	4.59584512109365	4.51121866550963	4.47145932548782	4.91993736729387	4.86186497980175	4.77054247766817	3.67358701213974	3.70226746989924
CEP85L	na	4.34906251813456	4.47825013346966	4.83356124804677	4.3080106175137	3.64048015880424	5.27993278441294	4.97762366979703	5.00137517820051	4.22660011074143	5.81216183446548
ASF1A	na	14.3674386759802	15.7510866763416	17.1551804951168	14.9967539420996	14.7993432542694	19.8797469231305	22.7272894690733	19.8900843625359	22.0810230084529	22.3330328022954
MCM9	na	15.9983371202807	17.0250716281045	18.4229998388668	16.8662679836621	17.1339990082852	19.5197515060115	19.5246323792039	17.2739804231694	19.2369556442156	19.9842824719292
RNGTT	na	20.2697378077343	23.0861515501281	23.3357997958979	20.767862505184	23.3465575401577	24.7196853088424	25.235394418971	25.4685412920672	26.6236306041095	28.3442412749275
MAN1A1	na	17.5127428185597	17.0250716281045	19.0569095107418	16.2160022300751	16.9361468257415	39.679494864679	38.2003676984423	34.3940723793173	29.3096942258891	31.6484154684935
SERINC1	na	60.0325951163931	60.881038452428	62.5589607431627	60.6372815219852	62.8378531758819	72.9190717120059	76.5164940868799	75.9439584751369	76.2368057358033	85.2317704629492
HDDC2	na	30.3657757962609	31.0003004928977	33.8745480908196	30.7250568569845	33.1600257943256	32.7995824486258	33.2613302586437	34.0862954452742	36.3408607652534	34.2360217646597
TPD52L1	na	31.0647322723897	29.5718931227393	32.5274900380852	32.9197037753405	33.0017440482906	39.279499956769	38.6634024584234	38.3951725218777	45.9790890551684	45.4622521572574
HINT3	na	17.2020954958358	20.0363087868168	20.2454901455074	18.0855162716377	19.3895138892835	23.5597000759032	24.1163937490166	23.27563063701	21.2120024249359	22.8107447338953
NCOA7	na	23.6480274423567	24.0512916651	22.1868385156245	24.0191912731188	22.1594444448954	35.3995493500413	34.7661932285824	39.2800312072517	34.6818214694483	37.9382892345589
SASH1	na	24.152829341783	26.5220503594281	24.841335266601	25.4010059994911	24.058825397315	36.0795406934884	31.1005013787318	36.048373399799	29.8627073244908	30.6531822776604
ULBP1	na	11.3386272794222	9.9602459865101	12.4008579560544	11.7047835645655	11.6732787700788	14.4398161755536	15.0872159293848	16.2737053875293	14.4178414992581	16.1227776914967
FBXO5	na	21.1628488605655	22.8159123179359	23.6131352773432	25.3603643898919	23.4256984131751	30.3596135103744	28.5538101988357	28.4693663989875	34.0498064996178	31.1707035368936
MTRF1L	na	22.0559599133967	19.4572247178337	20.4435869179683	23.4502087387302	20.8140496035982	22.319715861382	25.0810494989773	25.7378461093549	23.7005613686435	26.5528215314279
PPARD	na	50.2083735352499	51.9245381854887	47.979038290038	45.1528282646954	47.5636646835076	38.9995035212319	37.6601604784644	37.9335071208131	39.8169430993211	35.8283948699927
FANCE	na	19.5707813316055	18.723718230455	19.7304385371089	21.3774866491717	21.4867470242468	17.8397728927892	16.6692513593203	17.6587015907233	19.9479724852749	17.1180108823298
MAPK14	na	40.6947992768305	40.4200680150236	40.76831577246	43.4865222711288	46.3369811517366	46.0794133912402	43.7953710482142	42.973354415769	46.7296068318421	45.900154761224
KCTD20	na	28.6572155212795	29.5332875181404	28.4070771708978	29.1806756922154	33.2391666673431	34.1995646263111	32.6825368086673	34.5094887295835	35.8668495378805	33.9573564712264
STK38	na	28.540722775258	26.6378671732247	27.2184965361322	29.9935078841991	29.5986865085389	32.6795839762528	31.9493984386972	28.1615894649444	23.8980660467155	29.2200464828607
SRSF3	na	162.352057038577	162.761228988863	172.423430749996	174.515071618904	169.084475201854	166.39788169059	177.342313072769	165.314685697904	173.093099862326	188.457357016161
SOD2	na	70.1286331049197	69.1426378365876	65.8077478115219	66.7335229618631	65.1725089298977	75.3990401410484	75.2817347269303	74.6359065054537	76.3948094782609	79.7380832495504
MRPL18	na	28.9678628440034	24.5531645248854	28.6051739433587	30.7250568569845	30.1131021831525	22.9197082232471	24.7337734289914	23.9296566218516	26.5841296684951	25.1594950642615
MCM3	na	136.645991083174	131.297661240779	139.975179420895	162.566438396743	151.396490082446	140.878206565927	144.814121184095	148.694731259577	177.51720465114	179.540067626297
RNF8	na	19.7649359083079	19.688858345427	19.8492966005855	20.8085041147831	18.5585347225999	20.3997403034136	22.0327373291016	21.8136902003053	21.6465127166944	23.0894100273286
CILK1	na	19.9590904850104	21.233082529382	20.3247288544917	22.7593013755441	22.6342896830003	29.8796196208823	27.7820855988672	26.6996490282396	26.860636217796	27.5082453946277
FBXO9	na	40.3841519541066	36.9841692057236	33.0821610009758	38.0405465848379	36.5235128975687	36.5195350921895	35.8080214385399	34.8172656636266	29.2701932902747	33.1213605909266
CD83	na	31.2977177644326	31.231934120491	28.6447932978509	36.740015077664	36.8005059531299	21.6397245179348	24.2321524390119	23.8911845050963	27.058140895868	29.0209998446941
MDN1	na	120.181682978808	127.900368036077	130.506153697263	133.995386848516	127.812509923236	136.478262578916	136.518081734433	139.076702070729	119.253324619891	128.70355623854
SAYSD1	na	6.91190293060671	7.33506487378651	6.57681284570298	6.13688304947706	6.33126984139868	7.67990223187336	7.13845254970892	6.46331561490527	6.67565811883459	6.09082712789875
BACH2	na	2.36868583576971	2.27773067133371	2.61487739648432	2.39785496635196	3.04692361117312	3.83995111593668	3.54993315985525	3.88568379229424	3.91059262582618	3.78188612516589
CAP2	na	13.2025112157656	10.4621188462955	10.2217934589841	10.2416856189948	11.3567152780089	10.999859967527	11.1514204695453	10.8491369250196	7.4261758955083	9.4746199767314
ZNF451	na	30.4822685422824	31.0775117020955	32.8840642285149	31.2127561721747	29.5591160720301	40.7194816252452	38.2389539284408	38.2412840548562	34.8793261475204	40.5258955307251
BAG2	na	27.1428098230005	23.5880244099135	25.0790513935541	28.4897683290293	26.4726220243483	28.5596364247791	28.5152239688373	31.4701915059078	43.4510291758464	41.1230354452249
RAB23	na	9.51357425841934	8.26159938415954	8.00310960742169	8.37217157743228	8.38893253985326	9.07988440955861	9.02917781963182	8.92553108725013	10.0727385816735	9.51442930436472
FBXL4	na	24.2693220878045	26.5220503594281	23.8112320498042	23.6534167867261	22.7134305560178	28.8796323511071	29.0940174188137	27.7383961806351	28.519675513601	29.0209998446941
CCNC	na	32.3461524786258	29.9579491687281	30.5069029589837	27.9207857946407	30.5088065482399	34.3995620802661	32.0651571286925	32.4319944247925	30.5737241655501	33.3602165567265
E2F3	na	23.6091965270162	22.6228842949416	23.0980836689448	23.5721335675278	23.0695644845965	21.9997199350539	22.4571858590843	21.8136902003053	20.5799874551054	24.0050245628951
PTP4A1	na	90.2042163359516	87.6733280440482	91.718805649412	72.7891227921418	78.1911825412737	89.2788634455278	86.0087066664929	79.714225917165	79.9498936835574	87.4610928104155
ASCC3	na	82.1273859451303	79.9908127288718	83.5968379785137	78.1944568688335	78.8243095254136	74.7990477791833	77.0181150768595	79.9065865009419	76.1973048001889	77.8670448507841
MED23	na	36.268074928015	35.7487898585595	36.7667609687492	35.9271828856803	37.1962103182173	41.9194663489754	40.5155414983479	40.5880831769349	33.6152962078594	37.0624840266258
WASF1	na	14.6780859987041	14.1296512831888	13.4309611728513	16.4598518876703	14.1662162701296	15.9997963164028	16.283389059336	15.7350957529539	16.353387344364	14.4905952585304
GPLD1	na	2.79582590451507	2.35494188053146	2.69411610546869	2.11336369915766	2.33465575401577	1.51998065005827	1.50486296993864	1.38499620319399	1.69854023141945	0.91561453556648
ALDH5A1	na	30.0162975581965	32.4287078630562	31.8935803662102	28.0833522330374	27.8575873021542	29.0396303142712	28.0136029788577	29.9313068356923	26.9791390246392	24.2836898563284
CRYBG1	na	31.7636887485185	30.4984276331123	34.0726448632805	32.2287964121544	31.8146309530284	34.079566153938	33.4928476386343	34.6249050798497	32.1537615901264	33.4398352119932
ACOT13	na	4.54321709483699	5.82944629443033	5.54670962890613	5.24276763829497	4.94630456359272	4.99993634887589	5.28631350978444	6.040122330596	4.42410478881345	3.26436486593267
SMAP1	na	5.97996096243502	6.91040322319887	5.78442575585924	6.78714880306403	6.7269742064861	6.35991903577013	5.517830889775	6.27095503112833	6.35965063391934	7.48415359506514
RPS12	na	545.419036872482	482.994719136542	503.997808495106	498.469341734014	523.675156756689	444.194345234134	448.101888971728	457.125691287526	491.115132493908	463.659238945339
C6ORF62	na	94.7862643461291	91.8427333407269	91.5207088769511	90.2243733101925	83.4144801604277	105.398658234304	107.038202015635	101.489444000715	97.330305353896	109.634888302178
GMNN	na	12.7365402316798	12.4310046808382	11.4103740937497	17.2320424700548	14.561920635217	14.9598095558367	14.2769050994178	13.1959360470983	16.7088957648937	17.754960124463
SOBP	na	14.6392550833636	13.8594120509966	14.1044901992184	14.9154707229012	13.5726597224984	13.4798283965694	13.5823529594462	13.7730177984291	12.7588022034531	13.4953620676972
SNX3	na	66.2843724862115	62.7341074731741	62.5193413886705	66.1645404274745	70.3166656760341	65.4391669340876	64.3232454073771	62.0555243264417	65.5715531199137	66.5213864752864
HBS1L	na	46.3252820012011	47.0216264014314	48.8902834433583	46.9004174774604	44.1210367072471	45.5594200109571	49.0045120980018	51.3218037516883	48.9416592262488	51.7521259233228
TRIM38	na	5.35866631698722	5.52060145763932	5.82404511035143	4.79570993270393	3.00735317466438	1.03998676056618	1.85213903992448	1.73124525399248	1.69854023141945	1.47294512243303
PEX7	na	6.17411553913745	6.44713596801235	6.97300639062484	5.36469246709253	6.37084027790743	6.39991852656114	5.82652072976242	5.73234539655289	5.45112911478801	7.28510695689851
ZBTB24	na	22.5995927281635	25.0164317800719	22.3453159335932	21.9058275739612	20.7349087305807	25.5596746154535	25.775601638949	24.0066008553624	22.8315407851266	21.7358928877956
FIG4	na	15.9595062049402	16.3687763499236	15.491167606445	13.2491647293346	13.6518005955159	15.7997988624478	15.4344919993706	14.4655159000261	13.3908171732836	11.7437516518309
PERP	na	131.015508358804	126.201721433727	121.155986037107	117.82002622804	126.308833335904	123.758424507376	126.254144554852	116.916762819626	146.94348048559	150.081165177636
ARFGEF3	na	57.1202764658566	60.3019543834449	60.3798962460924	56.0447796372772	58.1289712313417	74.6790493068103	69.7639038371553	73.5586872363028	70.4696691361	73.0103068795184
HECA	na	17.2020954958358	16.7934380005112	16.8778450136715	17.1507592508564	13.3748075399547	21.3997275731888	19.6018048392007	19.6592516620035	17.6964191552538	17.9141974349963
ADGRG6	na	42.3645286364715	45.9406694726629	43.1454770419912	43.8929383671207	44.8333045644044	48.4793828387006	46.1491310781182	47.3976478426386	41.4364814595117	46.9351972796904
PHACTR2	na	18.017544717986	17.9130005338786	17.194799849609	17.0288344220589	15.6698928574617	18.6797621994003	17.363803499292	19.1206420274281	15.8793761169911	19.8250451613959
EPM2A	na	3.76659878802725	2.89542034491573	3.80345803124991	2.80427106234382	2.61164880957696	4.27994551463776	3.70427807984895	3.61637897500652	2.29105426563554	2.26913167509954
SLC39A7	na	88.3015014842677	81.496431308228	93.4620572470682	87.0949693710552	84.7203045652162	74.7990477791833	77.9441845968217	82.0994971559991	79.1203740356549	81.6091216483167
PHF1	na	19.2213030935411	17.1794940465	15.4515482519528	20.9710705531799	19.7852182543709	15.9597968256118	16.5920788993234	14.6963486005584	16.6298938936649	15.6052564322635
CUTA	na	37.2388478115272	34.1659600700056	33.6764513183586	37.0651479544575	37.2753511912348	28.039643044496	26.1228777089348	28.4693663989875	31.245240070995	30.5735636223937
PDE10A	na	4.07724611075115	4.98012299325505	4.47698705761709	6.70586558386566	6.09384722234623	8.79988797402156	8.87483289963812	9.92580612289023	8.8087086420125	10.7087091333645
MDFI	na	33.6275726848619	33.0463975366382	31.4577674667962	33.5699695289275	35.8508154769201	28.119642026078	27.7820855988672	28.6617269827644	32.1142606545119	32.80288596986
TFEB	na	9.31941968171691	8.37741619795617	7.60691606249983	8.73794606382495	10.0508908732204	8.15989612136545	6.94552139971679	7.57900700081153	9.87523390360146	9.43481064909807
CCND3	na	35.3749638751838	36.1734515091472	34.3499803447258	33.0822702137373	38.5020347230057	22.8797087324561	22.2256684790937	23.0832700532331	25.2015969219909	22.5718887680954
BYSL	na	40.0735046313827	40.2270399920292	42.1549931796865	41.8608578871614	43.2900575405635	35.5995468039963	39.4737132883904	37.7796186537915	44.5965563086642	43.4717857755911
FAM120B	na	26.3661915161908	28.5681474031685	28.3674578164056	26.45768784907	24.8106636909811	26.4396634128557	25.9299465589427	26.1995115104196	22.7525389138978	24.1642618734284
TBP	na	14.8722405754066	16.7548323959123	15.293070833984	17.069476031658	15.3533293653918	15.4398034453287	16.4377339793297	14.5424601335369	15.4448658252327	15.8839217256968
GUCA1B	na	1.2037583755551	0.810717696576404	0.990483862304665	0.568982534388601	0.751838293666094	0.799989815820142	0.540207219977972	1.07721926915088	0.829519647902523	0.835995880299829
BICRAL	na	25.589573209381	28.8769922399595	29.2390836152337	23.8972664443213	23.3069871036489	28.6396354063611	27.9364305188609	28.123117348189	25.8731128274358	25.2391137195282
PPP2R5D	na	96.9996265205368	92.2287893867157	89.5001217978495	99.0029609836166	92.2386875018771	93.1988135430465	99.2437835559532	91.5636378778246	93.538215534913	96.2987635450137
MRPL2	na	26.1332060241478	24.8620093616764	28.0901223349603	28.2459186714341	25.6416428576647	23.1197056772021	22.611530779078	23.8142402715855	26.1101184411223	26.5528215314279
PTK7	na	243.431008269514	253.059738145635	241.678062402338	191.137489944971	199.593281750094	149.558096067576	133.971390554537	143.231690680311	135.488209157412	129.022030859607
SRF	na	83.4476370667068	93.5799855476763	90.9264185595683	101.766590436361	97.303703374996	82.0789551031466	76.3621491668862	73.481743002792	96.8957950621375	83.0422574431164
CUL9	na	29.9774666428561	32.3514966538584	31.9728190751946	29.099392473017	30.8649404768186	28.19964100766	28.5152239688373	30.5468607037785	23.6610604330291	28.4238599301942
DNPH1	na	54.0138032386176	52.5036222544719	51.7428769667957	50.6394455605855	57.5354146837105	36.5995340737715	35.2292279885635	32.9321319426126	39.6194384212491	36.7440094055592
DUSP22	na	14.0956222685968	13.0872999590191	12.4800966650388	15.7283029148849	12.3459761907274	18.6397627086093	16.1290441393423	15.3503745854	16.3138864087496	15.7644937427968
EXOC2	na	29.0066937593439	28.0276689387842	28.9617481337884	28.4491267194301	28.3324325402591	29.6796221669273	30.2901905487649	30.20061165298	31.3242419422238	31.1308942092603
COX7A2	na	42.2092049751095	37.9493093206955	37.8761028945304	43.6490887095256	42.9339236119848	35.2395513868773	38.5862299984266	34.7403214301158	46.1765937332404	37.5401959582257
TMEM30A	na	39.4133790705944	43.9331780335213	41.0456512539053	39.0159452152184	40.2035634928816	39.9994907910071	41.5573697083054	39.0876706234747	40.6464627472236	42.3173152742247
GMDS	na	34.0158818382667	32.5059190722539	32.5274900380852	32.2287964121544	31.102363095871	32.8395819394168	31.5249499087145	34.5479608463389	40.1329505842363	39.052950408292
SENP6	na	55.9553490056419	56.4027883189584	56.9330124052722	56.2479876852732	49.1464821438573	65.2391694801326	70.1497661371396	71.6350813985334	58.4218837737062	66.9990984068863
VEGFA	na	137.228454813282	145.813368569956	148.136766446286	154.112983600113	151.91090575706	197.077491127292	187.336146642361	207.403181428299	193.910092931118	184.954136184429
PRPF4B	na	67.2939762850642	66.8649071652539	73.4939025830062	78.8447226224205	70.4353769855604	78.2390039872099	87.8994319364158	85.9082367147825	78.1723515809092	90.2079364171149
TTK	na	44.8497072182626	47.4462880520191	49.4845737607411	49.2576308342132	46.5348333342803	58.7192524811984	62.316761447459	60.0549742551615	58.3823828380918	65.9242465607865
SLC29A1	na	92.4564094256998	88.3296233222291	88.6284959990214	103.920595745118	112.459180557844	77.9590075516728	80.5294620067163	73.8664641703459	97.7648156456545	94.1888691804474
BTN2A1	na	17.3962500725382	18.1446341614719	16.8778450136715	19.2641229500141	18.9542390876873	18.7997606717733	19.3317012292117	22.0445229008376	18.4469369319275	21.2183716285623
LAMA4	na	17.9787138026455	18.5692958120595	19.5719611191402	19.3860477788116	18.3606825400562	1.6799786132223	1.27334558994808	1.84666160425865	1.65903929580505	2.18951301983289
TENT5A	na	9.0476032743335	9.57418994052134	9.66712249609353	10.4855352765899	9.57604563511551	12.2798436728392	13.0035595094698	11.0799696255519	13.430318108898	12.858412825564
FBRSL1	na	161.303622324384	172.219602115587	157.566172815426	166.589957747063	179.095795638565	162.997924973354	147.978192043966	148.57931490931	171.552563373365	159.914069103067
ENPP5	na	8.77578686695009	8.57044422095056	8.63701927929668	7.03099846065915	6.60826289695988	9.91987371616976	9.60797126960822	8.46386568618547	6.55715531199137	7.68320023323176
PRSS16	na	13.5908203691705	12.9328775406236	11.9650450566404	13.5336559965289	12.5042579367624	15.5198024269108	15.1643883893817	14.8887091843354	12.8773050102963	12.4603195492308
ERBIN	na	45.354509117689	42.5819818725606	43.8190060683584	45.5998859702865	39.2143025801631	60.3192321128387	58.3809659876194	62.1709406767078	58.1453772244054	63.0181656435538
HARS2	na	43.1023160279407	44.6280789163011	43.5812899414053	46.6159262102661	50.8480109137332	48.2393858939546	54.1750669177909	52.97610477217	48.5071489344904	49.0450916442566
CEP72	na	18.3281920407099	17.9516061384775	17.1551804951168	18.6951404156255	18.4398234130737	17.1997810401331	17.7496657992762	17.0046756058817	18.0124266401691	20.1037104548292
MAN2A1	na	74.2058792156709	75.8600130367921	70.6016897050765	85.1848137198935	82.9396349223228	80.6389734346703	80.3751170867226	77.1365940945539	79.9498936835574	95.1841023712805
TENT4A	na	66.245541570871	70.2235947653561	64.8172639492173	72.9516892305385	78.0329007952388	72.3990783317228	73.7768717569917	71.6350813985334	72.4447159168203	68.8303274780193
HMGCS1	na	53.7419868312342	49.4151738865618	50.0788640781239	67.0992974482558	57.4167033741843	76.6390243555696	80.8767380767022	72.9431333682166	75.9998001221168	87.898995414382
DAP	na	70.3227876816222	66.6332735376606	66.4020381289047	66.1238988178753	69.0108412712457	73.7190615278261	73.4681819170042	75.4053488405615	80.976918009532	75.9163877967512
BRD8	na	59.2171458942429	60.1861375696483	57.6461607861315	59.3367500148113	55.319470239221	67.479140964429	72.9665609270247	69.9423082612963	59.4094071640664	62.3414070737873
KIF20A	na	31.4530414257946	30.614244446909	33.3991158369133	39.4630029208094	41.8259513897401	47.4793955689254	47.036614368082	44.2814063854522	47.6381283509734	49.0052823166233
NNT	na	71.3712223958153	75.0106897356168	72.1072251757796	71.8543657713605	70.1188134934904	80.6389734346703	74.8186999669492	77.1365940945539	69.9956579087272	72.9306882242518
MRPS30	na	63.1390683436321	61.8461785674	57.4084446591784	64.9452921394989	59.9887817472525	69.9191099026804	67.7188336472387	64.9024609663404	77.3428319330066	77.9068541784174
HSPA9	na	592.715091757196	605.104246482788	660.415020030259	690.460305480568	646.739214298876	814.869626394397	852.871441655223	910.827364183823	961.926784082011	1035.44061174279
MRPS27	na	122.278552407194	118.403389304754	117.986437677732	110.260686842591	111.905194446722	118.958485612455	117.495070345209	117.801621505	123.99343689362	116.12380870641
PFDN1	na	39.1803935785515	36.7911411827292	36.5290448417961	37.4715640504493	36.6817946436036	36.7195325461445	37.1585394884848	34.663377196605	41.1599749102109	38.5354291490588
HBEGF	na	4.31023160279407	4.36243331967303	4.79394189355458	4.10480256951777	4.5506001985053	4.15994704226474	4.01296791983637	3.38554627447419	5.60913285724563	5.3742592304989
APBB3	na	15.2993806441519	17.5655500924887	15.1345934160153	18.817065244423	17.6879851194076	19.2797545612654	18.0197694092652	17.3124525399248	16.8668995073513	17.5957228139297
TMCO6	na	14.0956222685968	14.5543129337764	13.6686772998044	15.0373955516988	18.0045486114775	15.7197998808658	15.5116644593675	12.4264937119905	14.8523517910166	15.5256377769968
IK	na	68.8472128986837	69.9147499285651	78.2482251220685	75.674677073684	66.5179037711949	70.8390981908736	79.2561164167682	85.2157386131855	73.0767308866508	76.9116209875843
HMGCR	na	84.6902263576024	86.5151599060819	89.6982185703105	107.293849341851	103.239268851307	125.838398028508	126.408489474846	126.611736241984	160.018290173958	166.402989507299
CERT1	na	16.3089844430046	16.6390155821157	16.8778450136715	15.1186787708971	18.1628303575125	18.7997606717733	20.7979779691519	20.3517497636005	18.6444416099996	21.4572275943623
FAF2	na	61.857648137396	63.9694868203382	64.3814510498032	59.2961084052121	62.4421488107945	60.6392280391668	58.4581384476163	54.5149894423855	57.9873734819478	57.8031437235882
PCDHB3	na	0.931941968171691	0.463267255186516	0.515051608398426	0.325132876793487	0.514415674613643	0.719990834238128	1.19617312995122	1.0002750356401	0.553013098601682	0.278665293433276
CLK4	na	21.7064816753323	20.8470264833932	20.0870127275386	22.3935268891514	21.0514722226506	23.7996970206492	26.7788436189081	25.1607643580241	20.4614846482622	25.0400670813615
RNF130	na	54.8680833761083	53.9320296246303	53.288031791991	54.459756862909	51.955983135978	57.1192728495581	59.152690587588	59.1701155697875	63.1224951118205	59.6741821223545
THG1L	na	39.3357172399135	38.9144494356674	38.4703932119132	40.9261008663801	37.7106259928309	37.7595193067107	39.5508857483873	43.0887707660351	42.147498300571	44.1485443453576
ARSB	na	9.86305249648373	10.3849076370977	8.59739992480449	10.3636104477924	9.65518650813299	12.9198355254953	10.1095922595878	9.92580612289023	10.0727385816735	11.6641329965643
CLINT1	na	60.7703825078624	62.6955018685752	62.3212446162095	59.702524501204	55.7943154773259	62.5992030879261	59.4999666575738	61.2476098745785	57.9478725463334	63.2968309369871
CNOT6	na	46.635929323925	46.9058095876348	44.6510125126943	43.8116551479223	44.3188888897908	55.1192983100078	53.904963307802	52.0143018532853	48.8231564194056	55.0563001168887
TTC1	na	27.3757953150434	25.4410934306595	27.7335481445306	25.9699885338797	27.6201646831018	25.3196776707075	26.6244986989144	29.315752967606	28.4011727067578	28.7423345512608
MSH3	na	41.0831084302354	40.4972792242213	39.3420190107413	41.4544417911695	38.8581686515844	45.7994169557031	48.2713737280317	53.2069374727023	48.3096442564183	54.4193508747555
CCNG1	na	145.305285204103	138.671331719164	137.796114923825	110.82966937698	110.559799605425	127.638375114104	119.694485455119	123.726327485329	115.02672450915	120.900928022409
POLR3G	na	21.046356114544	17.7585781154831	19.9285353095699	19.2234813404149	17.7275555559163	22.479713824546	22.3800133990874	21.6598017332837	20.4614846482622	25.1196857366282
DROSHA	na	73.0021208401158	68.9882154181921	77.8520315771467	78.8447226224205	74.1549980173821	77.3990146805987	76.0148730969004	75.6361815410938	77.1453272549346	79.8575112324503
LMNB1	na	71.8371933799012	72.9259870872775	78.6840380214826	85.8757210830796	84.7203045652162	83.0789423729217	84.5424299265527	92.4100244464432	89.8646285227733	99.642747066213
ARRDC3	na	13.4354967078085	13.9366232601944	16.1250772783199	12.5988989757476	12.8999623018498	15.7597993716568	12.0774899895075	16.0813448037524	14.4178414992581	13.2963154295306
GOLPH3	na	42.7140068745358	41.7712641759842	42.7889028515615	46.0469436758775	47.6823759930338	47.5593945505074	48.0398563480411	46.2050122232216	49.3761695180073	51.5132699575228
SUB1	na	49.3929243130996	48.0253721210022	54.991664035155	49.1357060054156	45.3081498025093	48.3193848755366	52.4772727978602	49.1288930966311	43.8855394676049	50.3986087837897
FAM172A	na	10.523178057272	10.1918796141034	9.54826443261697	9.10372055021762	9.18034127002809	6.91991190684423	8.21886698966487	7.6944233510777	6.43865250514815	7.92205619903171
TARS1	na	170.234732852696	168.474858469496	191.916153160152	199.590944741602	181.430451392581	221.957174399298	231.594552450556	247.067933803105	242.930754028596	257.685777770514
LNPEP	na	45.4321709483699	49.4923850957595	43.2643351054678	46.3314349430718	43.4879097231072	59.1992463706905	56.9146892476792	56.9002606812196	48.665152676948	51.9511725614894
PDE4D	na	3.028811396558	2.97263155411348	3.52612254980461	2.43849657595115	1.78066964289338	5.51992972915898	7.09986631971049	7.50206276730076	5.53013098601682	6.28987376606538
RAD1	na	15.4547043055139	14.8245521659685	14.9761159980465	16.0534357916784	20.0226408734233	16.1197947887759	16.0518716793455	15.7350957529539	16.1953836019064	18.0336254178963
BRIX1	na	46.6747602392655	45.5160078220752	51.7428769667957	53.0779421365367	50.4523065486458	46.4794082991503	50.7023062179326	52.5529114878607	60.0809230695113	58.519711620988
SLC12A7	na	61.0810298305862	59.4912366868685	56.8537736962878	71.732440942563	68.496425596632	71.8790849514398	73.0437333870215	76.8672892772662	82.5569554341082	76.9514303152176
RAD50	na	104.41633135057	104.273738021565	115.569657053708	100.466058929187	81.9108035730955	107.6386297186	109.199030895547	120.186892743834	90.2596378789173	103.862535795345
GNPDA1	na	66.2843724862115	63.8536700065415	62.4401026796861	65.7174827218835	61.7298809536372	61.3592188734049	61.9308991474747	60.7474723567584	68.5341232909941	66.7602424410863
SKP1	na	116.531576936802	106.86031352969	110.617237742185	99.5719435180052	102.329148811606	74.7990477791833	79.2947026467667	71.4811929315118	75.723293572816	76.3940997283511
NUP155	na	64.964121364635	65.8225558410842	70.7205477685531	70.7570423121825	67.0323194458086	70.8790976816646	69.9568349871474	72.0198025660873	71.8917028182186	76.9116209875843
PPP2CA	na	86.8259267013292	90.7617764119584	91.6791862949198	92.4596618381477	87.4506646843193	88.1988771941706	96.6970923760571	88.6012848876597	97.4488081607392	103.743107812445
C5ORF15	na	35.5302875365457	35.7101842539606	33.7160706728508	34.8705010361014	30.3900952387137	32.9995799025809	35.3449866785588	31.5471357394186	31.7192512983679	32.1659367277268
PPWD1	na	18.8329939401363	17.6813669062854	17.7890901669918	18.9796316828198	17.8858373019513	20.0397448862946	21.1838402691362	21.0057757484421	16.3928882799784	17.5161041586631
TRIM23	na	6.13528462379697	6.83319201400112	5.94290317382799	5.60854212468764	4.90673412708398	6.27992005418811	7.17703877970735	6.80956466570376	6.32014969830493	7.60358157796511
TRAPPC13	na	16.4643081043665	15.3264250257539	14.8176385800778	13.7368640445248	13.4539484129722	14.0398212676435	15.8975267593518	15.5042630524216	13.5883218513556	13.8536460163972
SEC24A	na	29.7444811508131	28.2979081709764	29.080606197265	29.9935078841991	29.9943908736263	28.8396328603161	29.3641210288026	27.6999240638797	27.2951465095544	28.8219532065274
TXNDC15	na	34.4430219070121	33.9729320470112	35.459322270507	34.3015185017128	32.5664692466945	27.999643553705	34.4189171585965	32.5089386583033	30.4552213587069	33.6786911777931
TTC33	na	7.06722659196866	5.5592070622382	5.78442575585924	5.85239178228276	5.42114980169762	8.35989357532048	8.10310829966959	8.23303298565314	7.4261758955083	8.28034014773164
RARS1	na	73.2351063321587	74.5474224804303	76.227638042967	74.0083710801174	70.3166656760341	75.4790391226304	75.8991144069051	83.67685394297	75.4862879591296	82.5247361838831
WWC1	na	47.3348858000538	50.5733420245281	49.7222898876942	50.0298214165977	49.0277708343311	43.4394469990337	43.6024398982221	47.1668151421063	50.2846910371386	51.0355580259229
MACROH2A1	na	199.940383088168	204.107831514259	209.348669136714	223.691419233919	227.37172817923	228.797087324561	233.562450180476	228.216596592965	216.188620617643	223.171090712421
TCERG1	na	97.2714429279202	103.926287580175	108.081599054685	111.073519034575	107.512875994251	112.79856403064	114.29241325534	110.645807788497	106.771028965739	116.36266467221
SMAD5	na	51.4509628261454	49.6854131187539	47.9394189355458	48.8105731286222	48.5133551597174	53.8793140954866	54.8310328277642	49.8213911982281	51.9437303329437	54.4591602023889
CSNK1A1	na	199.552073934763	201.598467215332	208.239327210933	194.998442856894	193.657716273782	213.877277259515	220.828994280995	222.33036272939	229.105426563554	243.792322426484
HMGXB3	na	55.6835325982585	56.209760295964	51.9805930937488	58.9709755284186	56.704435517027	53.1993227520394	55.0239639777563	57.3619260822843	61.897966107774	58.1614276722881
ERGIC1	na	137.11196206726	141.643963273277	143.778637452145	133.141913046933	137.151132939299	119.55847797432	115.835862455277	113.646632895418	125.889481803111	121.020356005309
ATP6V0E1	na	30.8317467803468	33.5096647918247	29.3975610332025	33.3261198713324	37.7106259928309	29.6396226761363	28.3222928188451	25.8917345763765	31.9562569120543	32.4047926935267
BNIP1	na	7.92150672945937	8.84068345314269	8.47854186132793	8.20960513903553	8.9033482144669	8.03989764899243	7.8330046896806	8.61775415320702	8.1371927365676	7.80262821613174
CPEB4	na	8.89227961297155	7.64390971057752	6.69567090917954	6.5839407550681	8.03279861127458	9.95987320696077	8.95200535963497	9.6949734223579	6.99166560374983	8.28034014773164
DBN1	na	176.408848391833	179.70908940777	186.131727404293	177.441267510045	178.423098217917	188.877595515136	181.23952230261	194.091829030935	197.583679943258	176.633986709064
ZNF346	na	11.8822600941891	11.3886533566685	10.4595095859373	13.3710895581321	12.9395327383586	13.0798334886593	13.659525419443	13.272880280609	14.2993386924149	12.6195568597641
UNC5A	na	50.2472044505903	54.9357753442011	51.5447801943348	51.4116361429701	58.3268234138854	46.7194052438963	43.6796123582189	41.5114139790642	67.546599900634	60.1917033815877
EHHADH	na	5.4363281476682	5.79084068983146	5.50709027441394	4.8769931519023	4.11532539690915	5.11993482124891	4.59176136981277	4.61665401064662	3.63408607652534	2.94589024486606
SMC4	na	117.230533412931	117.592671608177	122.621902153318	126.557972291865	109.610109129215	149.158101159665	158.010611843557	169.200369490199	139.122295233937	156.689513564768
SELENOK	na	12.9306948083822	12.4696102854371	13.6686772998044	15.525094866889	14.7993432542694	14.5198151571356	14.9714572393895	14.1962110827384	16.5903929580505	17.9141974349963
ACTR8	na	24.230491172464	24.7461925478798	25.1186707480463	25.807422095483	25.4042202386122	25.0796807259615	25.3511531089663	24.7760431904702	26.7026324753383	26.6324401866946
TBCCD1	na	9.47474334307886	10.8095692876854	9.4690257236326	10.5261768861891	10.8027291668865	8.87988695560358	10.3411096395783	9.65650130560251	8.57170302832607	8.95709871749817
TIMMDC1	na	18.4446847867314	16.9864660235056	19.0569095107418	16.7443431548646	17.1735694447939	15.9597968256118	14.8942847793927	15.3503745854	13.5093199801268	12.5399382044974
CRBN	na	19.0271485168387	17.8743949292798	17.0363224316402	17.3539672988523	16.2238789685841	23.9596949838133	23.1903242290544	21.8136902003053	21.3305052317792	20.2231384377292
BCL6	na	12.5035547396369	11.9677374256517	11.7669482841794	10.3636104477924	11.1192926589564	12.3598426544212	10.9199030895547	13.1959360470983	10.9417591651904	10.3106158570312
ARL6	na	3.76659878802725	3.47450441389887	3.72421932226554	2.72298784314545	2.84907142862941	3.43995620802661	3.54993315985525	3.50096262474035	2.6860636217796	4.02074209096584
NPHP3	na	7.30021208401158	8.95650026693932	7.80501283496076	7.92511387184123	7.00396726204729	9.31988135430465	8.52755682965228	10.3874715239549	6.00414221338969	6.44911107659868
AMOTL2	na	161.653100562448	169.246970561474	162.399734063473	183.822000217117	187.44515774191	174.157782904045	161.36761385342	180.780476633571	231.712488314105	207.048313020924
NIT2	na	40.7724611075115	40.1498287828314	40.2136448095694	37.5122056600485	38.3437529769708	40.1594887541711	44.4899231881859	39.318503324007	38.1184028679016	39.052950408292
FAM162A	na	29.2785101667273	27.178345637609	27.2581158906244	27.4737280890496	28.4115734132766	23.7996970206492	21.2610127291331	23.8142402715855	22.8315407851266	23.5273126312952
OGG1	na	21.7064816753323	19.7274639500258	21.6321675527339	22.4341684987506	22.832141865544	17.9197718743712	18.0969418692621	18.4281439258311	18.9999500305292	18.7501933152962
KPNA1	na	63.8380248197608	63.5062195651516	62.9155349335923	67.3025054962517	67.3488829378785	68.5191277249952	72.001905177064	69.1728659261885	69.6401494881975	71.8160270505187
PCCB	na	91.9516075262735	90.0668755291786	91.7980443583964	79.7794796432018	92.1991170653683	79.3589897293581	77.9827708268202	80.3682519020066	79.2388768424981	84.4753932379161
UBE3A	na	79.3315600406152	79.9136015196741	81.0215799365216	78.8853642320197	76.6875059539416	90.6788456232131	90.8705716462946	93.4102994820833	87.5735742571378	93.9898225422808
ARMC8	na	29.5891574894512	31.231934120491	28.0108836259759	29.302600521013	31.4584970244497	32.1195911051787	32.6053643486705	28.1615894649444	32.5882718818848	32.80288596986
CEP70	na	17.0079409191334	17.7199725108843	18.3041417753902	16.0127941820792	14.6014910717257	16.2797927519399	18.0583556392636	17.235508306414	12.4032937829234	13.1370781189973
SLC25A36	na	105.425935149423	109.369677828617	102.851844261716	103.961237354717	107.592016867269	128.478364420715	133.932804324539	126.150070840919	129.99757910701	133.162200933473
RNF7	na	31.4530414257946	29.7263155411348	28.6844126523431	30.4812071993894	30.5088065482399	28.239640498451	28.0136029788577	29.6235299016491	30.4947222943213	30.7726102605604
TFDP2	na	27.5311189764054	27.6802184973944	26.5053481552728	28.3272018906325	23.9401140877888	28.7996333695251	31.4477774487177	29.1233923838291	29.7047035820332	28.6627158959941
XRN1	na	20.5803851304582	24.5145589202865	22.503793351562	22.7186597659449	22.0011626988604	32.2795890683427	30.7146390787476	30.1236674194692	22.8315407851266	24.0448338905284
KAT2B	na	6.67891743856379	6.09968552662247	5.15051608398426	6.34009109747299	6.09384722234623	4.71993991333884	5.24772727978602	5.46304057926517	4.7006113381143	4.21978872913247
PDCD10	na	17.2797573265168	17.0636772327034	17.2740385585934	17.8416666140426	18.083689484495	20.3997403034136	20.4892881291645	21.0057757484421	22.0415220728385	21.8951301983289
PFKFB4	na	10.7949944646554	9.76721796351572	11.0934192578123	8.98179572142006	11.4358561510264	7.55990375950034	8.29603944966172	6.92498101596993	6.00414221338969	6.44911107659868
COL7A1	na	4.2325697721131	4.28522211047528	3.56574190429679	5.20212602869578	3.56133928578676	5.75992667390502	6.94552139971679	5.6938732797975	4.0290954326694	4.29940738439912
PRKAR2A	na	79.0209127178913	72.5399310412887	73.256186456053	70.3506262161906	69.2086934537894	77.3590151898077	73.6611130669964	75.3284046070507	70.5881719429432	71.855836378152
HES1	na	61.3140153226292	62.2708402179876	62.3212446162095	52.9153756981399	56.6252946440095	30.7996079090755	26.2000501689317	27.430619246592	24.7275856946181	23.009791372062
USP4	na	78.5937726491459	81.6122481220247	79.1594702753888	86.8104781038609	82.1086557556392	80.2789780175513	79.6033924867541	81.4839432879129	81.4904301725193	85.5502450840158
ACAP2	na	51.0238227574001	52.5422278590707	50.9901092314442	49.2576308342132	49.7796091279972	63.1591959590002	61.506450617492	65.3641263674051	61.6214595584731	68.7905181503859
ECT2	na	92.8447185791047	89.2175522280033	86.2513347294902	88.3142176590308	84.443311509655	98.9987397077426	103.102406555796	101.566388234226	96.8562941265231	102.110925379479
GNAI2	na	243.586331930876	239.586382140627	255.30712034765	221.415489096364	223.92910020297	165.117897985277	152.647125873776	159.967061468905	165.706424902433	156.530276254235
TFG	na	84.1465935428356	89.6808194831898	83.7949347509747	94.5323839277062	93.6632232161918	95.518784008925	100.169853075915	91.3328051772923	97.132800675824	98.2096112714133
TUSC2	na	32.4626452246472	34.0115376516101	35.2216061435539	32.5539292889478	34.3075684530791	25.7996715601996	23.151737999056	23.0063258197223	24.9645913083045	22.5320794404621
NPRL2	na	26.4438533468717	26.6764727778236	27.8920255624994	30.6844152473853	31.0232222228536	26.5596618852287	26.7402573889096	26.6611769114842	29.9417091957196	28.1850039643942
RPL24	na	471.795621386919	436.667993617891	484.465466730458	455.267310730079	457.632098223599	449.354279546174	486.881050120147	530.722850640584	493.485188630772	472.457100352303
CYB561D2	na	7.26138116867109	7.25785366458876	6.93338703613266	6.8684320222624	8.46807341287074	6.27992005418811	5.44065842977815	5.42456846250978	6.04364314900409	5.81216183446548
FXR1	na	69.8179857821958	69.2970602549831	70.6809284140609	69.984851729798	66.2804811521425	78.878995839866	89.2113637563623	91.0250282432492	74.4987645687694	86.3862409643157
CBLB	na	15.5323661361949	15.7896922809404	16.7193675957027	18.4106491484312	17.0944285717764	19.1597560888924	17.9040107192699	19.1206420274281	19.4344603222877	20.3823757482625
BBX	na	66.4396961475735	69.9919611377629	67.7490961816391	60.1902238163942	55.9921676598696	72.3990783317228	72.6964573170357	77.3289546783309	62.4509792063756	71.6567897399854
IFT57	na	24.5023075798474	19.5730415316303	25.3960062294916	19.7111806556051	20.1809226194583	18.8397601625643	20.1805982891771	20.1593891798236	16.6298938936649	17.1578202099632
IQCG	na	1.70856027498143	1.66004099775168	2.33754191503901	1.7069476031658	1.50367658733219	1.39998217768525	1.23475935994965	1.0002750356401	0.94802245474574	1.03504251846646
GBE1	na	13.474327623149	14.361284910782	15.2138321249997	13.2491647293346	15.0367658733219	12.1198457096752	14.5084224794084	13.7730177984291	13.9438302718853	14.3313579479971
UMPS	na	29.1620174207058	30.1509771917224	31.9331997207024	26.6202542874667	29.7569682545738	24.9196827627974	26.2000501689317	25.3915970585564	29.3096942258891	30.6929916052937
NCBP2	na	74.4776956230543	71.80642455391	75.3560122441389	72.1388570385548	69.0899821442631	72.3190793501408	73.3138369970105	68.8650889921454	66.085065282901	75.5581038480512
SNX4	na	13.3966657924681	12.3923990762393	11.8461869931638	14.6716210653061	13.4143779764635	15.4398034453287	15.5502506893659	15.9659284534862	13.9438302718853	17.1180108823298
C3ORF52	na	3.26179688860092	3.62892683229438	3.52612254980461	4.18608578871614	3.6009097222955	5.27993278441294	4.9390374397986	4.3473491933589	4.66111040249989	4.06055141859917
SLC41A3	na	40.9277847688734	36.9069579965258	36.1328512968742	37.837338536842	38.8581686515844	40.1994882449621	37.8916778584549	38.8953100396978	43.5695319826896	38.0975265450922
PLXNA1	na	185.844760819571	191.71543243802	189.420133827144	201.094684296771	201.373951392987	187.037618938749	186.525835812394	183.127275755649	208.920448464592	190.129348776761
ATP6V1A	na	35.0254856371194	33.0850031412371	36.1328512968742	28.4491267194301	28.8864186513815	37.3195249080096	34.457503388595	34.5094887295835	31.7192512983679	32.5242206764267
ABTB1	na	13.8626367765539	13.8980176555955	13.5101998818356	11.7860667837639	14.9180545637956	10.5998650596169	12.6948696694824	12.3880215952351	12.7588022034531	10.7485184609978
PODXL2	na	47.3348858000538	47.793738493409	51.9013543847645	49.2576308342132	47.049249008894	49.6393680716398	49.9691678479624	50.2445844825374	59.2514034216088	56.0913426353552
CSPG5	na	2.91231865053653	3.28147639090449	3.20916771386712	3.04812071993894	3.91747321436544	3.19995926328057	4.01296791983637	3.15471357394186	3.12057391353806	2.62741562379946
KLHL18	na	26.3273606008503	24.2057140834955	22.8603675419917	27.7175777466447	25.9582063497346	22.319715861382	22.881634389067	21.9291065505714	24.2535744672452	21.9747488535955
SCAP	na	124.297760004899	124.271441203783	119.254257021482	122.168678455153	128.960052581989	116.75851361895	106.729512175648	107.4526220978	124.941459348366	115.845143412976
EFCC1	na	13.2801730464466	12.0063430302506	11.1330386123044	8.29088835823391	8.19108035730955	7.47990477791833	7.2542112397042	8.27150510240853	6.0831440846185	5.5334965410322
CFAP92	na	33.5110799388404	33.8957208378135	36.4101867783195	35.4801251800892	33.1204553578169	37.3995238895916	39.0106785284093	38.3951725218777	38.7899187733465	39.052950408292
NEK11	na	4.65970984085846	4.20801090127752	5.0316580205077	4.14544417911695	3.48219841276928	3.3999567172356	3.97438168983794	3.61637897500652	1.97504678072029	2.14970369219956
MRPL3	na	117.347026158952	109.832945083803	124.48401181445	122.371886503148	111.311637899091	118.558490704545	122.704211394997	118.224814789309	125.099463090823	130.73383194784
HEMK1	na	20.5415542151177	21.8121665983652	20.800161108398	18.6951404156255	18.083689484495	18.6797621994003	18.7914940092338	18.3127275755649	14.2203368211861	15.6848750875301
CISH	na	4.89269533290138	4.43964452887078	5.42785156542956	5.81175017268357	5.10458630962769	4.47994296859279	3.93579545983951	4.30887707660351	4.7006113381143	4.69750066073237
MAPKAPK3	na	105.969567964189	104.737005276752	105.625199076169	106.481017149867	115.347822422982	96.9187661866102	92.0667447762459	89.9093368573429	119.292825555506	104.658722348012
ACVR2B	na	22.483099982142	25.8657550812472	23.0188449599604	22.8405845947424	21.763740079808	27.6796476273769	27.859258058864	28.8540875665414	29.1516904834315	28.7423345512608
WDR48	na	50.5966826886547	48.8360898175786	52.0994511572254	51.5742025813668	51.0062926597681	59.0392484075265	60.1173463375486	60.9398329405354	53.4052649506767	60.112084726321
COMMD2	na	13.0083566390632	10.6937524738888	11.9254257021482	13.0865982909378	11.0797222224477	13.0398339978683	14.3154913294163	13.9269062654506	13.3908171732836	13.8536460163972
GORASP1	na	29.7444811508131	29.8807379595303	28.2089803984369	33.5699695289275	31.418926587941	30.5596109643294	30.4059492387602	29.4311693178722	28.717180191673	28.6627158959941
RRP9	na	29.7833120661536	31.2705397250899	32.5274900380852	32.7571373369438	35.1385476197627	25.7196725786176	24.965290808982	26.738121144995	34.0893074352322	32.7630766422266
ABCC5	na	50.0918807892284	49.0677234451719	47.8205608720692	52.7934508693424	52.2329761915391	45.4794210293751	48.9659258680034	45.6279304718908	34.1288083708466	37.6596239411256
ABHD14B	na	123.365818036728	125.197975714156	126.46497953906	100.262850881191	111.232497026073	73.6390625462441	67.3329713472544	67.2492600884191	68.0206111280069	63.1375936264538
EIF1B	na	26.1332060241478	24.977826175473	25.5544836474604	22.1090356219571	24.7315228179636	26.3196649404827	27.319050838886	24.1220172056286	25.9521146986646	27.3091987564611
ABHD14A-ACY1	na	56.6543054817707	58.2944629443033	57.4084446591784	56.0447796372772	62.8774236123907	45.319423066211	45.6860963181371	40.5496110601795	50.0476854234522	44.5068282940576
ARHGEF26	na	11.8434291788486	13.125905563618	13.2328644003903	15.2406035996947	14.1662162701296	15.5198024269108	14.4312500194115	13.965378382206	14.2993386924149	15.6848750875301
KLHL24	na	18.2893611253694	17.0636772327034	15.3723095429684	14.5090546269093	13.9683640875858	26.5196623944377	24.9267045789836	26.237983627175	21.804516459152	22.1339861641288
PLCH1	na	6.60125560788281	6.83319201400112	7.25034187207015	6.70586558386566	7.12267857157352	8.39989306611149	9.87807487959721	11.4262186763504	7.90018712288117	8.43957745826494
VIPR1	na	19.9979214003509	21.0014489017887	21.3548320712886	17.5571753468483	18.6772460321261	13.8798233044795	13.0421457394682	13.3113523973644	15.3658639540039	15.1673538282969
DNAH1	na	13.3190039617871	14.6315241429741	11.8065676386716	12.9646734621403	11.9107013891313	11.279856403064	11.8073863795185	13.8114899151845	9.36172174061418	9.3153826661981
SSR3	na	136.180020099088	134.386109608689	134.190753665036	142.977182569936	135.845308534511	144.678158191073	154.4992649137	142.423776228448	162.111839761522	168.433265216599
ZBTB47	na	22.5995927281635	24.5531645248854	21.7906449707026	23.8972664443213	23.2674166671402	24.0796934561863	24.7337734289914	23.1986864034993	29.9022082601052	25.4381603576948
NKTR	na	70.1286331049197	79.6819678920808	75.1182961171858	80.2265373487928	75.9356676602755	101.078713228875	100.247025535912	103.105272904441	61.4634558160155	75.3988665375179
CLCN2	na	17.3574191571977	18.7623238350539	19.4134837011714	20.6052960667872	23.3069871036489	18.8797596533554	19.717563529196	17.6202294739679	22.0415220728385	21.0193249903957
FOXP1	na	9.47474334307886	10.5007244508944	9.15207088769511	9.91655274220134	7.63709424618716	20.2797418310406	20.5664605891614	20.9288315149313	19.7109668715885	16.9189642441632
EIF4G1	na	554.971442046242	594.564916427295	604.036678587877	565.853130449464	560.079958344731	592.872452504307	574.008757456594	590.623936428724	597.688656781575	594.034786944479
SPCS1	na	56.4601509050683	54.0478464384269	57.7253994951159	53.6062830613261	58.0102599218154	44.999427139883	46.5349933781025	43.8966852178983	53.0102555945326	49.9607061798231
NEK4	na	28.9678628440034	27.0625288238123	26.743064282226	27.2298784314545	24.4545297624024	25.1596797075435	27.0875334588955	27.6999240638797	25.7151090849782	27.9859573262276
SLC4A3	na	48.0726731915231	50.3417083969348	48.5733286074208	57.304669534852	53.5388005963276	50.519356869042	55.2940675877453	51.398747985199	51.5487209767996	49.7616595416565
INO80D	na	24.8517858179118	28.2979081709764	22.5434127060542	21.7026195259652	22.4760079369653	30.5596109643294	28.7467413488278	28.2770058152106	25.2015969219909	26.9907241353945
EEF1B2	na	540.332186962878	493.997316447222	521.786898662098	532.201877701338	528.97759524886	486.793802926556	523.036347628673	555.652782298076	587.457914457444	537.346304394624
DGUOK	na	19.609612246946	19.997703182218	20.1266320820308	18.5732155868279	19.8247886908796	17.159781549342	16.6692513593203	18.5820323928526	19.2369556442156	14.8886885348636
MOB1A	na	83.2146515746639	85.1639637451213	80.3084315556623	75.1463361488946	73.8780049618209	81.1589668149534	79.7191511767493	71.596609281778	78.3698562589812	78.8224687139839
KANSL3	na	37.4718333035701	40.1112231782325	35.6970383974601	39.6662109688054	38.9373095246019	38.8395055580679	42.4834392282677	41.3190533952872	36.2618588940246	37.341149320059
LMAN2L	na	6.75657926924476	7.6825153151764	7.4088192900389	9.34757020781274	8.15150992080081	8.35989357532048	9.33786765961924	7.73289546783309	9.79623203237265	8.63862409643157
RTKN	na	70.6722659196866	71.8836357631078	75.3163928896467	76.5281508752669	78.1120416682563	61.2792198918229	61.2749332375014	63.9021859307003	68.810629840295	66.8796704239863
TTL	na	93.0000422404667	101.957401745633	95.8392185165994	93.4350604685282	93.0696666685607	118.158495796635	117.880932645193	119.725227342769	113.960199247561	111.904019977277
PIKFYVE	na	32.7732925473711	36.6753243689326	35.7366577519523	34.5047265497088	32.9226031752732	42.0394648213485	43.3323362882331	40.7419716439564	34.9188270831348	39.2519970464586
FAHD2A	na	23.4538728656542	24.7075869432809	24.4847610761713	23.9785496635196	24.7315228179636	23.6796985482762	22.881634389067	22.5061883019023	22.6340361070545	22.8107447338953
NCL	na	735.612860210188	770.181811747584	916.712624240214	777.636558070821	674.675942474047	729.950707445089	780.483674178175	923.330802129324	783.461556976125	905.502966347615
ACTR1B	na	44.0342579961124	42.9294323139505	42.7096641425772	40.235193503194	43.0526349215111	36.5995340737715	37.5058155584707	40.4726668266687	39.8169430993211	39.1325690635587
SLC35F5	na	32.1131669865829	33.3166367688303	30.4672836044915	30.6844152473853	30.8649404768186	33.1995773565359	32.9526404186563	30.6238049372892	27.5321521232409	30.3347076565938
ACTR3	na	91.7186220342306	93.9274359890662	94.9675927177713	91.2810551597713	90.6954404780362	95.878779426044	93.1085729862034	95.5262659036296	96.4612847703791	104.300438399312
STEAP3	na	111.250572450496	103.849076370977	107.526928091794	113.593298829724	113.052737105475	95.0387901194329	92.799883146216	93.6411321826156	103.334447567286	105.972430159912
EPB41L5	na	13.4354967078085	12.8942719360247	11.6084708662107	12.47697414695	14.245357143147	14.2398187215985	16.1676303693407	16.5430102048171	17.617417284025	18.4317186942296
TFCP2L1	na	24.3858148338259	23.5108132007157	21.8302643251948	27.2298784314545	26.6309037703832	27.6396481365859	25.8527740989458	25.1607643580241	28.3616717711434	25.6372069958614
SF3B6	na	40.6947992768305	38.7600270172719	35.6970383974601	39.3817197016111	42.14251488181	36.7995315277265	45.3388202481513	43.1272428827905	45.0310666004227	42.9542645163579
TP53I3	na	20.5027232997772	19.0711686718449	20.6416836904292	15.0780371612979	17.4109920638464	14.3198177031805	13.9682152594304	14.8117649508246	10.0727385816735	10.1513785464979
DNAJC27	na	6.91190293060671	7.8369377335719	5.9032838193358	5.4459756862909	5.53986111122385	7.03991037921725	5.517830889775	5.42456846250978	4.22660011074143	5.29464057523225
STAM2	na	24.6964621565498	22.4298562719472	21.7906449707026	20.4427296283905	22.9112827385615	26.1596669773186	25.5826704889568	23.1217421699885	23.266051076885	26.4333935485279
GPD2	na	58.673513079476	57.8311956891168	58.9535994843737	52.6308844309456	52.9848144852052	55.9992871074099	53.6734459278114	56.2077625796226	50.6401994576683	56.1709612906219
CENPA	na	16.0759989509617	16.3687763499236	14.659161162109	17.9635914428401	18.0441190479862	17.9997708559532	18.907252699229	16.8123150221048	21.8835183303808	21.4572275943623
ACVR1	na	16.8526172577714	16.4073819545225	17.0759417861324	14.0213553117191	15.1554771828481	17.7997734019982	16.7850100493156	15.0425976513569	17.4594135415674	16.9189642441632
TANC1	na	274.301585965201	294.831002321619	285.298971698236	356.589482623256	382.843973222077	579.672620543275	584.272694636176	580.428825488546	579.913235755092	581.415230084714
MPV17	na	15.8430134589187	13.5505672142056	13.7875353632809	15.2406035996947	17.2131398813027	13.5598273781514	11.4601103095327	12.6188542957674	10.5467498090464	11.6641329965643
GTF3C2	na	71.7595315492202	73.389254342464	68.6999606894516	68.5623953938265	71.1872152792265	68.7991241605322	72.0404914070625	66.1335687025128	70.3511663292568	66.5213864752864
EIF2B4	na	34.0935436689477	32.2356798400618	35.459322270507	38.6501707288257	39.847429564303	30.3196140195834	34.6118483085887	36.0099012830436	33.4572924654017	36.4255347844926
NRBP1	na	66.7503434702974	65.899767050282	65.2926962031235	70.4725510449882	73.4427301602247	75.1590431963023	73.1980783070153	72.3275795001304	79.6733871342566	78.3845661100173
ITGB6	na	2.48517858179118	2.39354748513034	1.82249030664058	0.97539863038046	1.26625396827974	0.519993380283092	0.540207219977972	0.346249050798497	1.26402993966099	0.398093276333252
PSMD14	na	42.9081614512383	42.5819818725606	45.7207350839833	43.8929383671207	40.7971200405128	42.3994602384675	46.0333723881229	43.8582131011429	45.2680722141091	48.2887144192235
SNX17	na	56.7319673124517	59.8772927328573	60.1817994736315	59.7838077204023	63.4709801600218	55.3992947455448	49.8919953879656	52.5144393711053	59.369906228452	54.3397322194889
ASB3	na	7.26138116867109	7.60530410597865	8.67663863378887	8.90051250222169	8.62635515890571	9.15988339114063	9.68514372960508	9.0409474375163	10.5862507446608	10.7087091333645
PPM1G	na	175.865215577066	167.471112749926	185.735533859371	186.138571964271	181.549162702107	177.277743185743	176.416243552806	188.013234583584	196.79366123097	195.105514730927
REEP6	na	24.8129549025713	22.0438002259584	22.6226514150386	19.9956719227994	20.0226408734233	16.2397932611489	15.0100434693879	14.8117649508246	17.6569182196394	14.4905952585304
PCSK4	na	3.41712054996287	2.9340259495146	3.20916771386712	3.61710325432754	3.20520535720808	3.03996130011654	2.93255347988042	3.27012992420802	1.81704303826267	1.87103839876628
APC2	na	4.34906251813456	4.55546134266741	3.68459996777335	3.37325359673242	5.18372718264517	3.51995518960862	3.31841577986469	3.96262802580502	3.19957578476687	2.50798764089949
IFIH1	na	7.99916856014035	7.60530410597865	7.4088192900389	6.74650719346485	5.85642460329378	7.11990936079926	7.67865976968689	7.42511853378998	5.45112911478801	5.97139914499878
RPS15	na	636.555195176605	647.068538681767	698.330742279281	736.629173985243	745.269601205643	584.112564021077	600.749014845504	619.593440345532	768.964713605639	651.121362770667
GCA	na	7.02839567662817	6.52434717721011	5.82404511035143	5.81175017268357	6.33126984139868	6.67991496209819	7.56290107969161	6.040122330596	6.87316279690662	6.28987376606538
INO80B	na	44.4225671495173	48.5272449807876	49.5638124697254	41.2918753527728	42.8943531754761	33.999567172356	32.6825368086673	37.2410090192161	42.2265001717998	38.1373358727255
MOGS	na	56.6543054817707	61.5373337306089	59.7856059287096	61.8565298099608	62.679571429847	50.639355341415	52.4386865678617	49.4751421474296	55.577816409469	55.4942027208553
TTC31	na	38.2872825257203	41.7326585713854	38.1534383759757	42.6736900791451	41.7863809532313	40.8394800976182	41.2100936383196	42.4347447811935	41.8314908156558	41.7201753597248
NDUFS7	na	38.8697462558276	33.6254816056213	35.4989416249992	36.3335989816721	42.300796627845	30.4396124919564	31.6792948287082	29.3542250843614	35.3928383105076	32.68345798696
PCGF1	na	20.6968778764796	21.6191385753708	21.0378772353511	23.1250758619367	20.9723313496331	20.3997403034136	22.9202206190654	22.082995017593	26.1891203123511	25.8362536340281
SPTBN1	na	154.741197631841	170.907011559226	171.908379141598	149.398556886607	148.11214385222	193.397537974519	192.27518408216	200.785977346373	166.772950164021	168.274027906066
AUP1	na	110.939925127772	98.0968412857449	100.831257182615	115.097038384894	111.905194446722	110.918587963463	115.179896545303	109.684004869613	131.143106239827	117.636563156476
RTN4	na	126.239305771924	130.486943544202	124.48401181445	119.201840954412	125.042579367624	116.918511582114	115.527172615289	109.029978884771	126.047485545569	131.052306568907
HTRA2	na	19.1824721782006	17.4497332786921	19.7304385371089	18.2887243196336	18.6772460321261	14.1198202492255	13.2736631194587	16.1582890372632	16.550892022436	16.0033497085967
LOXL3	na	14.6392550833636	14.7473409567708	14.223348262695	15.3625284284922	14.3244980161645	14.7998115926726	13.4665942694509	14.9656534178461	15.8398751813767	13.0176501360973
DOK1	na	11.4551200254437	12.5854270992337	12.1631418291013	12.3550493181525	11.9898422621488	11.039859458318	10.3796958695768	10.3874715239549	9.67772922552943	9.9523319083313
GALNT3	na	15.6876897975568	14.7087353521719	15.6496450244137	14.9967539420996	15.1159067463394	17.5597764572521	16.9393549693093	17.6587015907233	18.8024453524572	20.1435197824625
POLE4	na	6.40710103118038	5.63641827143595	5.26937414746082	6.38073270707217	8.23065079381829	5.27993278441294	5.47924465977658	4.96290306144512	7.4261758955083	5.81216183446548
CCDC88A	na	14.7945787447256	16.870649209709	14.85725793457	14.9561123325004	11.6732787700788	25.7196725786176	23.2674966890512	25.8532624596211	15.2078602115462	15.7246844151635
MRPL19	na	46.713591154606	49.9170467463472	49.0091415068348	47.3474751830515	49.1069117073485	55.1992972915898	56.0272059577154	59.2085876865429	56.3678351217571	58.1614276722881
LANCL1	na	73.817570062266	71.3431572987235	73.9693348369124	85.4286633774886	83.0187757953402	128.158368494387	124.054729444942	120.917862962186	79.1993759068837	90.2477457447482
WDR75	na	55.0234070374703	52.2719886268786	57.0122511142565	55.4351554932895	50.8875813502419	60.1992336404657	58.7282420576053	59.0931713362767	58.4218837737062	62.062741780354
FANCL	na	11.6881055174866	10.1918796141034	11.4896128027341	13.3710895581321	14.9576250003044	13.7198253413154	12.8492145894761	12.1956610114582	11.4552713281777	13.4953620676972
STAT1	na	83.2146515746639	82.6932050507932	85.8155218300762	84.9003224526992	85.7491359144434	78.4790009319559	83.4620154865967	80.7914451863159	85.6380284120319	89.610796502615
GLS	na	52.4605666249981	50.1100747693415	46.7508383007802	53.4437166229293	48.2363621041562	58.2792580824973	66.6384192072827	57.9774799503705	55.775321087541	61.9035044698207
PAPOLG	na	15.2993806441519	14.6315241429741	14.5006837441403	14.3464881885126	13.8892232145684	16.759786641432	16.6306651293219	16.8892592556156	14.4573424348725	15.8839217256968
PECR	na	9.66889791978129	9.88303477731235	9.19169024218729	10.2416856189948	9.73432738115048	11.159857930691	9.29928142962081	9.88733400613484	9.67772922552943	10.8281371162645
UNC50	na	12.3870619936154	15.3264250257539	12.8366708554685	13.0865982909378	13.5726597224984	11.7598502925561	12.8492145894761	10.5413599909764	9.83573296798705	11.385467703131
IGFBP2	na	32.4626452246472	32.467313467655	35.6574190429679	30.6844152473853	32.8038918657469	28.239640498451	28.2837065888467	27.1228423125489	37.8023953829864	32.8825046251266
ELMOD3	na	9.82422158114324	9.49697873132359	9.98407733203102	8.37217157743228	9.18034127002809	9.0398849187676	8.45038436965542	8.46386568618547	6.87316279690662	6.88701368056526
USP34	na	112.41549991071	120.681119976088	111.766199022458	121.071354995975	109.491397819689	144.718157681864	141.920153934213	143.385579147333	116.290754448811	126.036331287108
CCT4	na	267.739161272659	251.554119566278	261.170784812494	265.836768388274	262.272853179941	278.676452340946	282.296858668489	297.966544270484	320.076081283531	313.538264440069
GGCX	na	26.5991770082337	26.0201774996427	26.8619223457025	23.4502087387302	26.512192460857	25.4796756338715	24.0778075190182	22.3907719516361	20.6589893263343	23.009791372062
EHBP1	na	61.935309968077	67.3667800250393	68.9376768164047	53.9314159381196	52.866103175679	37.4795228711736	37.1585394884848	40.3187783596471	33.4572924654017	41.2822727557582
OTX1	na	14.6780859987041	16.7162267913135	16.7193675957027	17.7603833948442	16.8174355162153	15.3598044637467	14.5084224794084	14.4270437832707	17.1434060566521	15.0877351730303
TXNDC9	na	8.54280137490717	8.60904982554943	6.93338703613266	9.42885342701111	7.83494642873087	9.35988084509566	9.76231618960193	9.92580612289023	9.440723611843	8.08129350956501
COQ10B	na	7.57202849139499	7.72112091977527	7.21072251757796	6.05559983027869	7.99322817476584	7.23990783317228	6.79117647972308	5.77081751330828	7.54467870235151	7.60358157796511
SF3B1	na	271.699914637388	276.377523323356	271.590675043939	286.52334767426	263.301684529168	313.156013402795	330.491059936524	327.320769354845	265.169780779506	301.595466150072
ST3GAL5	na	8.07683039082132	8.60904982554943	7.96349025292951	8.90051250222169	9.93217956369419	8.51989153848451	9.76231618960193	8.96400320400552	8.7692077063981	9.1561453556648
PDCL3	na	14.5227623373422	16.252959536127	16.2043159873043	15.0780371612979	14.561920635217	15.7997988624478	14.7013536294005	15.3888467021554	15.4053648896183	15.1673538282969
MOB4	na	19.7649359083079	19.8046751592236	19.4531030556636	21.1336369915766	17.6484146828988	22.399714842964	23.1903242290544	20.0824449463128	21.1330005537071	23.5671219589285
HSPE1	na	42.1315431444285	42.466165058764	37.8364835400382	44.624487339906	41.4698174611614	35.2795508776683	41.3644385583133	36.048373399799	44.9125637935794	42.7552178781913
KDM3A	na	59.5666241323072	53.6231847878393	58.1215930400378	64.3763096051103	58.4059642869029	66.6391516578178	65.6351772273236	71.2118881142241	72.4052149812059	71.855836378152
CHMP3	na	70.4781113429841	69.2584546503842	73.4146638740218	66.2458236466729	68.4568551601233	62.239207670807	60.0401738775518	63.2096878291033	59.9624202626681	63.655114885687
ZNF142	na	64.1875030578252	69.7603275101696	65.2926962031235	63.8479686803209	66.9927490092998	65.1591704985506	64.400417867374	60.6705281232477	66.7565811883459	58.3206649828214
IL1R1	na	4.89269533290138	4.0921940874809	3.80345803124991	4.79570993270393	4.51102976199656	4.5199424593838	3.6271056198521	3.65485109176191	3.59458514091093	3.70226746989924
IL1RL2	na	5.20334265562528	6.02247431742471	5.9032838193358	5.52725890548927	5.81685416678504	6.27992005418811	6.63683155972937	7.46359065054537	5.33262630794479	6.36949242133203
SLC9A2	na	10.0572070731862	10.7323580784876	10.8160837763669	9.7539863038046	9.57604563511551	10.1598706609158	9.83948864959878	10.5413599909764	9.16421706254216	8.32014947536497
FHL2	na	130.782522866761	134.386109608689	137.320682669919	142.408200035547	163.505043654121	100.918715265711	102.909475405804	105.375127793009	170.802045596691	147.812033502536
MLPH	na	17.1632645804953	17.5655500924887	19.0965288652339	17.1914008604556	18.7168164686349	15.4398034453287	14.2769050994178	15.5812072859323	15.4053648896183	12.8982221531974
CNPPD1	na	26.3661915161908	26.5220503594281	23.2961804414057	29.302600521013	30.9045109133273	23.7596975298582	24.0778075190182	24.1989614391394	28.3616717711434	26.7916774972279
UXS1	na	57.6250783652829	58.4488853626988	60.1421801191393	59.0116171380178	59.1182321440602	61.4392178549869	64.0531417973882	61.6708031588878	70.5091700717144	76.1154344349178
ABCB6	na	26.8709934156171	27.796035311191	28.7240320068353	29.9122246650008	32.2499057546245	30.3996130011654	31.7564672887051	30.5083885870231	28.4011727067578	28.6627158959941
STK16	na	23.9586747650806	25.9815718950438	27.2184965361322	25.4822892186895	24.0983958338237	21.1597306284428	21.2995989591315	19.3514747279604	20.145477163347	20.0639011271959
HDLBP	na	412.850291900059	418.870809897809	450.709776703115	465.752846006669	458.265225207739	439.114409903676	445.130749261849	473.399396675056	521.649355723844	510.514817569762
PPP1R7	na	11.9210910095295	11.4272589612674	13.5101998818356	12.3550493181525	12.8999623018498	10.0798716793338	12.8878008194745	11.1569138590627	12.4822956541522	11.0669930820644
PASK	na	10.2125307345481	10.0760628003067	8.55778057031231	11.3390090781728	10.2883134922729	9.5598782990507	10.495454559572	10.195110940178	7.4261758955083	9.1561453556648
STK25	na	73.8564009776065	68.9882154181921	72.7411348476546	70.8789671409801	77.241492065064	68.7591246697412	71.2301805770955	71.8659140990657	76.9478225768626	73.0501162071517
ID2	na	311.268617369345	281.859519176396	282.802952365228	325.173518403086	318.423302585845	282.276406512137	285.692446908351	268.496902835856	301.708146222832	291.563515586474
TAF1B	na	7.96033764479986	8.87928905774157	10.3406515224607	7.96575548144042	9.57604563511551	12.2398441820482	11.4601103095327	11.9648283109258	9.95423577483027	12.2612729110642
HPCAL1	na	108.221761053938	111.724619709148	115.886611889646	98.7591113260215	105.613495041832	62.4792046155531	60.7347260175235	62.978855128571	85.4010227983454	77.5087609020842
ODC1	na	187.902799332617	184.264550750437	194.332933784175	188.617710149821	201.096958337426	185.157642871572	186.795939422383	193.822524213647	214.806087871139	212.342953596157
BIRC6	na	94.5144479387457	102.768119442209	100.791637828123	100.34413410039	91.0120039701061	117.998497833471	110.781066325483	114.839268514835	97.0537988045951	105.892811504645
NOL10	na	23.9198438497401	25.8657550812472	25.6733417109369	25.2790811706936	26.6309037703832	22.9197082232471	24.7723596589899	27.1613144293043	25.2805987932197	27.3091987564611
PLEKHB2	na	76.3027486440572	78.2535605219224	78.4463218945295	75.3901858064897	76.0543789698017	77.9990070424638	74.7415275069523	71.3273044644903	81.2534245588328	85.4706264287492
GORASP2	na	102.82426382161	100.606205584672	104.159282959959	113.837148487319	108.541707343479	99.5187330880257	96.7356786060555	92.1407196291555	101.517404529023	105.813192849378
STRN	na	45.4710018637104	46.1723031002561	42.2342318886709	46.4940013814686	45.0311567469481	62.039210216852	59.4613804275754	62.9019108950602	58.6193884517783	56.5690545669551
CEBPZ	na	54.8680833761083	52.465016649873	59.3497930292955	54.9880977876984	52.0746944455042	58.9992489167355	67.7188336472387	62.5556618442617	61.8584651721595	69.3478487372525
PRKD3	na	21.9006362520347	22.5456730857438	22.4641739970698	23.612775177127	21.3680357147206	30.9596058722395	30.6374666187507	32.3550501912817	27.2161446383256	31.7280341237602
DCAF17	na	19.6484431622865	20.8084208787944	19.4531030556636	18.6951404156255	18.7563869051436	23.9996944746043	19.4088736892086	19.1206420274281	17.6964191552538	18.9492399534628
RAB3GAP1	na	58.4016966720926	58.2944629443033	62.0835284892564	58.0768601172365	52.3912579375741	63.9191862840293	62.1624165274652	68.32647935757	64.1495194377951	69.3876580648858
SLC25A12	na	36.5787222507389	35.5171562309663	34.0726448632805	34.6672929881055	37.6710555563222	36.4795356013985	38.2389539284408	36.3176782170867	33.2597877873297	38.3363825108922
DLX2	na	27.2204716536815	27.4871904744	23.8112320498042	21.6213363067669	23.7422619052451	24.3596898917233	20.257770749174	19.9670285960466	19.8689706140461	16.6801082783633
DARS1	na	62.0518027140984	57.5223508523258	61.2119026904283	56.5731205620667	50.9271517867507	59.8792377141376	59.7700702675628	62.2478849102186	56.0123267012275	57.8031437235882
SRSF7	na	75.7202849139499	77.0181811747584	80.0310960742169	81.2425775887724	78.5473164698524	74.7590482883923	84.5424299265527	73.9434084038567	73.0372299510364	77.0708582981176
SDC1	na	46.3641129165416	45.0141349622899	42.7889028515615	47.3474751830515	46.4161220247541	33.879568699983	32.2195020486862	30.9700539880877	36.1828570227958	35.7885855423593
SLC1A4	na	76.924043289505	75.4353513862044	80.1895734921857	95.3858577292891	94.0193571447705	113.918549772788	100.710060295893	108.876090417749	139.319799912009	122.891394404075
SOS1	na	34.6371764837145	35.5557618355651	36.9648577412101	36.2523157624737	33.1204553578169	50.3593589058779	45.9561999281261	44.2814063854522	38.8294197089609	37.9780985621922
ORC2	na	29.6668193201322	29.5718931227393	30.7049997314446	31.2127561721747	28.9259890878902	33.519573282864	31.7564672887051	31.5471357394186	30.1787148094061	31.210512864527
COX7A2L	na	51.6839483181884	48.2570057485955	47.4243673271474	52.8340924789416	53.3013779772752	52.3993329362193	50.2392714579514	55.7845692953133	70.3116653936424	61.6646485040207
PNO1	na	19.2989649242221	18.5692958120595	21.2755933623042	19.3860477788116	19.3895138892835	15.8797978440298	18.0969418692621	19.0052256771619	17.617417284025	20.1037104548292
ORC4	na	21.9782980827157	21.4261105523764	20.602064335937	23.0437926427384	22.0803035718779	23.3197031311571	27.6663269088719	24.6990989569594	24.7275856946181	28.3442412749275
RND3	na	4.69854075619894	4.36243331967303	5.30899350195301	5.89303339188194	6.68740376997736	9.43987982667768	8.79766043964126	8.46386568618547	10.0332376460591	10.2309972017646
ATF2	na	35.8409348592696	36.9069579965258	34.3499803447258	33.7325359673242	32.4477579371683	42.6394571832136	42.1747493882803	40.3957225931579	44.2410478881345	42.5163619123913
THADA	na	36.5010604200579	35.8260010677573	37.2421932226554	33.5293279193283	32.8830327387644	31.3996002709406	32.7597092686642	31.2778309221309	28.8751839341307	33.5990725225265
AAK1	na	34.0935436689477	39.7637727368427	39.7778319101554	33.1229118233364	32.4081875006595	49.4793701084758	48.387132418027	54.9766548434502	49.2181657755497	53.0658337352225
TRAK2	na	35.4914566212052	36.7525355781303	37.361051286132	36.1303909336762	34.6637023816578	43.5594454714067	37.081367028488	40.4341947099133	38.6714159665033	38.8937130977587
C2ORF42	na	11.3386272794222	11.1956253336741	11.0141805488279	11.2170842493753	12.0294126986575	11.8798487649291	12.3475935994965	12.6188542957674	12.9563068815251	11.3456583754977
TIA1	na	50.7908372653572	49.4923850957595	44.4132963857412	46.9410590870596	46.2974107152279	64.6391771182675	65.7895221473174	59.2855319200537	48.665152676948	50.0005155074564
PCYOX1	na	58.906498571519	55.3604369947887	55.5463349980456	57.954935288439	51.0458630962769	58.0392611377513	58.6896558276069	54.2841567418532	54.0767808561216	57.8031437235882
EPAS1	na	21.9006362520347	20.6153928558	20.9586385263667	18.6951404156255	20.7349087305807	21.1197311376517	20.0262533691834	19.3514747279604	24.0955707247876	19.7454265061293
ARID3A	na	18.3281920407099	18.2604509752685	19.8096772460933	17.6791001756458	19.8247886908796	8.39989306611149	8.14169452966801	6.65567619868221	6.71515905444899	6.56853905949866
SUMO1	na	52.848875778403	48.4500337715899	51.5051608398426	49.0950643958165	48.4342142866999	48.7593792742377	49.8919953879656	47.436119959394	46.6506049606133	53.1454523904891
NFE2L2	na	108.3770847153	110.219001129792	112.439728048826	105.83075139628	110.361947422881	127.47837715094	126.678593084835	131.459222953163	129.918577235781	136.983896386272
MSH6	na	40.5394756154686	45.5546134266741	43.30395445996	47.469400011849	45.5455724215618	46.0794133912402	45.3774064781497	50.0137517820051	47.5591264797446	50.0801341627231
PLEKHA3	na	15.8430134589187	16.4073819545225	16.6797482412106	16.5411351068686	17.4505625003551	17.8797723835802	19.7947359891928	16.6584265550832	20.2639799701902	20.3027570929959
SPR	na	39.7628573086588	36.1734515091472	34.5480771171867	35.6020500088868	38.620746032532	32.8795814302078	31.5249499087145	31.5471357394186	33.1807859161009	30.9318475710937
EPHA4	na	9.12526510501447	11.7747094026573	11.0141805488279	10.282327228594	9.73432738115048	6.7599139436802	5.86510695976084	5.57845692953133	6.55715531199137	5.89178048973213
PARD3B	na	22.3666072361206	23.2019683639247	22.1075998066401	20.0363135323986	19.0729503972135	27.3196522102578	26.4701537789206	29.315752967606	25.6756081493638	26.3537748932613
FARSB	na	63.7991939044203	64.2783316571292	73.454283228514	68.6436786130248	67.3488829378785	72.5190768040959	72.9665609270247	77.2904825615755	74.5777664399982	78.7030407310839
ALMS1	na	49.2376006517377	56.8660555741449	60.4987543095689	59.1335419668154	55.5568928582735	67.479140964429	63.8987968773944	69.5960592104978	60.633936168113	60.9480806066209
BCL9	na	35.4137947905243	37.7176756931022	34.2707416357414	36.089749324077	33.7535823419567	41.3994729686924	41.2872660983165	38.818365806187	34.8793261475204	36.2264881463259
PRRX1	na	4.11607702609164	3.28147639090449	3.80345803124991	6.21816626867543	4.70888194454027	21.5997250271438	21.4539438791252	25.0453480077579	13.8648284006564	14.0128833269305
DHCR24	na	202.813870823364	206.076717348802	203.168049835933	227.836863413036	231.170490084069	205.677381647359	208.828676751485	190.821699106727	248.263380336541	242.956326546184
DNAJC16	na	17.0467718344738	17.8743949292798	16.560890177734	15.5657364764882	14.7202023812519	16.999783586178	17.2480448092967	18.0434227582772	15.089357404703	15.4858284493635
MORN1	na	7.57202849139499	6.13829113122134	5.58632898339831	5.20212602869578	6.60826289695988	4.87993787650287	4.63034759981119	5.65540116304211	3.83159075459737	4.17997940149915
CACYBP	na	42.24803589045	42.466165058764	46.8696963642568	49.5014804918083	44.437600199317	47.3593970965524	49.6990642379735	51.4756922187098	54.5507920834945	56.9671478432884
SCP2	na	46.868914815968	49.7240187233528	51.0693479404285	48.2822322038327	45.9412767866492	48.9593767281927	48.2327874980332	48.0516738274802	45.1100684716515	46.0593920717573
RALGPS2	na	23.3373801196328	21.9279834121618	21.9887417431636	22.1090356219571	20.0226408734233	28.239640498451	26.045705248938	25.2377085915349	17.8939238333258	21.1387529732957
CEP104	na	35.5302875365457	36.5209019505371	33.8745480908196	35.43948357049	33.555730159413	36.7195325461445	36.0781250485289	38.8953100396978	35.2743355036644	33.5592631948931
FAM20B	na	58.828836740838	60.3791655926427	57.7253994951159	58.4832762132284	57.6936964297455	65.7991623512067	70.3041110571333	62.978855128571	60.831440846185	64.9290133699534
TCEANC2	na	7.22255025333061	7.0262200369955	6.8145289726561	7.39677294705182	6.09384722234623	6.51991699893416	5.82652072976242	6.15553868086216	6.0831440846185	5.41406855813223
TMEM59	na	55.3728852755346	51.4226653257033	52.1786898662098	52.4276763829497	52.0351240089954	48.6393808018646	46.8822694480883	46.4743170405093	46.8481096386853	46.9750066073237
LRRC42	na	38.1319588643584	36.6367187643337	36.2517093603507	38.8533787768216	44.8728750009132	37.2395259264276	39.0106785284093	38.5490609888993	47.0456143167574	42.5561712400246
WRAP73	na	45.0438617949651	46.0178806818606	38.8665867568351	42.7143316887443	47.6428055565251	38.6795075949039	42.599197918263	37.4718417197484	42.0684964293422	38.9733317530254
MRPL37	na	134.976261723533	126.317538247524	136.726392352536	145.334395926688	147.439446431572	132.038319101114	127.874766214786	133.305884557421	164.205389349085	147.453749553837
ICMT	na	80.6906420775322	81.187586471437	80.9423412275372	87.054327761456	90.1810248034225	87.1988899243955	85.3527407565196	85.1387943796747	92.1951837240232	94.507343801514
RPL22	na	253.061075273955	238.582636421056	242.391210783198	260.472075921182	237.383048615942	246.23686530944	261.113018399353	281.000340781358	257.467098334697	265.767071280079
CHD5	na	1.70856027498143	2.20051946213595	1.90172901562496	1.34117311677313	1.26625396827974	2.2799709750874	1.92931149992133	1.65430102048171	1.46153461773302	0.99523319083313
QSOX1	na	200.251030410892	202.138945679717	203.8415788623	178.376024530827	189.542390876873	174.237781885627	167.116962123186	173.470774450047	174.19912605953	168.074981267899
STXBP3	na	21.1628488605655	20.8084208787944	20.800161108398	21.5806946971677	20.537056548037	22.319715861382	26.7016711589112	25.0068758910025	22.7130379782834	26.6324401866946
PHF13	na	32.3461524786258	29.3788650997449	28.6447932978509	31.0095481241788	27.5014533735755	26.7196598483927	24.8495321189867	26.6996490282396	26.2286212479655	23.8457872523618
ERRFI1	na	69.9733094435578	72.8487758780797	76.7426896513655	47.7132496694441	46.4952628977716	18.5997632178183	18.5213903992448	18.620504509608	25.0040922439189	19.7852358337626
PARK7	na	49.5094170591211	47.1374432152281	50.5542963320301	51.0458616565774	48.5529255962262	40.1194892633801	38.5862299984266	39.7416966083163	41.5154833307405	38.0975265450922
ELAPOR1	na	1.78622210566241	1.69864660235056	1.54515482519528	0.609624143987787	0.791408730174836	0.679991343447121	0.771724599968532	0.692498101596993	0.237005613686435	0.756377225033179
AMPD2	na	64.4981503805491	67.2895688158415	65.8869865205063	61.4094721043698	63.4709801600218	54.9193008560527	51.6669619678932	52.3605509040838	54.9458014396385	52.6677404588892
SRSF4	na	72.6526426020514	75.3581401770067	74.7617219267561	77.3816246768498	78.0329007952388	79.6789856556861	87.3206384864394	96.5265409392698	83.702482566926	89.2923218815484
MECR	na	18.1340374640075	18.2604509752685	22.3453159335932	17.4352505180507	21.4867470242468	15.4798029361197	18.0969418692621	18.4666160425865	19.6319650003597	19.9842824719292
KCNC4	na	29.5503265741107	32.8147639090449	30.8634771494134	33.895102405721	31.8146309530284	34.9995544421312	34.2645722386028	31.9703290237278	28.5591764492154	24.7215924602949
EDEM3	na	18.2116992946885	17.9902117430764	18.1852837119137	15.2812452092939	14.7597728177607	16.4797902058949	14.199732639421	14.3116274330045	8.92721144885572	11.1864210649644
WDR77	na	45.1603545409865	40.0340119690348	42.7889028515615	44.0961464151166	49.6608978184709	36.5995340737715	36.8884358784958	32.2396338410156	42.0684964293422	40.4860862030917
ATP5PB	na	108.843055699385	97.9424188673494	105.82329584863	107.049999684255	112.934025795949	102.07870049865	109.044685975554	110.145670270677	121.899887306056	115.845143412976
RAP1A	na	20.6580469611391	17.7585781154831	19.7304385371089	17.5571753468483	16.6591537701803	20.1997428494586	23.4218416090449	23.27563063701	20.6589893263343	24.7614017879283
HDAC1	na	101.309858123331	97.8266020535527	103.168799097654	102.498139409147	99.4800773829768	92.1988262732714	98.0090241960036	95.2569610863419	88.2055892269682	94.7063904396806
CAPZA1	na	102.397123752865	100.992261630661	105.347863594724	103.717387697122	97.6994077400834	108.518618516002	100.5557153759	100.758473782362	97.4093072251248	107.126900661278
S100PBP	na	7.68852123741645	8.80207784854381	9.62750314160134	8.41281318703146	8.78463690494067	8.27989459373847	9.7237299596035	8.61775415320702	8.84820957762691	8.20072149246499
RNF19B	na	30.5599303729634	28.0276689387842	27.7731674990228	33.1635534329356	34.9802658737277	32.1595905959697	31.8722259787004	31.9703290237278	44.3990516305922	41.3618914110249
SCAMP3	na	70.6722659196866	72.462719832091	72.0676058212874	83.5185077263268	81.5150992080081	61.719214290524	59.1141043575895	58.823866518989	79.8708918123286	69.5070860477858
TRIM62	na	7.64969032207596	8.02996575656629	6.57681284570298	7.88447226224205	7.55795337316968	6.71991445288919	5.86510695976084	7.15581371650226	6.04364314900409	7.12586964636521
ASH1L	na	86.3987866325838	96.3981946833943	95.6411217441385	95.3858577292891	89.8644613113526	97.3987600761023	94.9221257961294	101.95110940178	95.4737613800189	103.066349242679
SFPQ	na	220.676091879988	230.745698687484	229.554539927729	230.763059304177	224.008241075987	234.237018072138	238.578660080272	236.18032476133	229.065925627939	234.954651691885
RHOU	na	11.1444727027198	9.65140114971909	10.2217934589841	9.59141986540785	8.94291865097564	9.5998777898417	10.495454559572	9.84886188937946	6.95216466813543	7.80262821613174
GON4L	na	48.0726731915231	49.1449346543696	50.7920124589832	47.2255503542539	49.8983204375234	50.799353304579	54.4837567577784	52.8991605386592	49.6131751316937	49.9607061798231
ARHGEF2	na	75.8367776599714	76.825153151764	74.4843864453108	75.1463361488946	72.5721805570324	117.478504453188	108.967513515557	131.805472003961	123.242919116946	107.047282006011
LAMTOR2	na	12.5812165703178	12.6626383084315	11.8461869931638	10.5261768861891	13.4143779764635	8.07989713978343	8.60472928964913	8.6946983867178	8.57170302832607	7.76281888849841
MEF2D	na	44.4225671495173	48.0639777256011	44.6113931582021	45.6811691894849	48.3155029771737	47.9593894584175	42.4448529982693	46.7051497410416	53.0102555945326	47.0546252625904
DOCK7	na	48.0726731915231	47.4076824474202	48.1771350624989	44.5838457303068	43.369198413581	57.0792733587671	55.1397226677516	58.3622011179244	49.8501807453802	54.6582068405555
SRM	na	121.734919592427	128.286424082066	134.468089146481	118.30772554323	131.096856153462	93.1188145614645	83.1533256466093	86.2929578823364	122.373898533429	109.157176370578
FBXO2	na	4.50438617949651	3.62892683229438	4.00155480371085	3.29197037753405	3.64048015880424	2.59996690141546	2.66244986989144	2.73152028963258	2.09354958756351	2.26913167509954
FBXO6	na	8.7369559516096	8.18438817496179	8.75587734277324	7.31548972785345	9.02205952399312	4.71993991333884	6.13521056974983	5.84776174681905	6.99166560374983	5.57330586866553
C1ORF21	na	10.9114872106769	10.4621188462955	12.1631418291013	11.4202922973712	10.9610109129215	12.5198406175852	14.0068014894289	14.85023706758	13.9438302718853	14.1323113098304
SWT1	na	4.54321709483699	4.16940529667865	4.19965157617178	3.94223613112102	3.28434623022557	3.67995315277265	3.27982954986626	4.84748671117895	3.23907672038128	3.22455553829934
MAD2L2	na	58.7123439948165	53.0441007188561	61.2911413994127	59.0929003572162	59.0786617075515	47.3193976057614	49.2360294779923	46.2050122232216	60.4364314900409	53.8222109602557
DNAJC6	na	11.0668108720388	13.5119616096067	11.4499934482419	13.8994304829215	13.6518005955159	17.1997810401331	16.5920788993234	17.235508306414	17.9729257045547	16.9985828994299
LEPR	na	4.34906251813456	4.55546134266741	4.39774834863271	4.63314349430718	3.52176884927802	4.19994653305575	4.01296791983637	4.15498860958196	3.00207110669484	4.06055141859917
IVNS1ABP	na	119.793373825403	125.429609341749	122.819998925778	128.061711847035	132.71924405032	145.398149025311	149.984676003884	137.999482801579	152.197104922306	161.227776914967
KIAA2013	na	90.320709081973	88.4068345314269	84.7854186132793	89.0457666318161	90.7745813510536	77.9990070424638	74.9730448869429	78.5985345312587	97.2908044182816	88.4563260012486
MFN2	na	136.180020099088	140.408583926113	140.886424574216	146.106586509073	144.075959328329	137.878244756601	136.903944034418	133.344356674177	151.999600244234	142.318346289138
MIIP	na	31.0259013570492	30.9616948882989	29.71451586914	34.3828017209112	36.325660715025	29.4396252221812	29.0554311888152	30.7776934043108	38.8689206445753	34.5943057133596
SMG7	na	121.113624946979	123.537934716404	127.891276300778	120.339806023189	117.761619050016	133.318302806427	127.257386534811	127.419650693847	118.621309650061	123.846818267275
SLC35D1	na	16.6196317657285	16.561804372918	17.194799849609	15.9315109628808	17.3318511908289	16.5997886782679	16.283389059336	15.542735169177	14.891852726631	16.3218243296633
GADD45A	na	21.3570034372679	22.159617039755	25.8318191289057	22.1903188411555	22.1594444448954	24.8396837812154	23.9620488290229	29.3926972011168	35.4718401817364	38.3761918385255
WLS	na	42.9469923665788	39.5321391092494	43.5020512324209	42.1453491543557	41.3906765881439	49.4793701084758	51.5512032778979	53.8609634575439	50.9167060069691	50.6374647495896
PRDM2	na	20.4250614690962	23.3177851777213	23.771612695312	24.3036825403131	21.7241696432992	24.5196878548874	23.1903242290544	22.9293815862115	20.7379911975631	22.0145581812288
RO60	na	21.7841435060133	21.8893778075629	21.1963546533198	18.1261578812369	18.1628303575125	26.3596644312737	27.2804646088876	24.8914595407364	20.7774921331775	25.0798764089949
UCHL5	na	27.7252735531078	27.1397400330101	27.9316449169916	26.7015375066651	25.4833611116297	27.2796527194668	26.6630849289128	27.1613144293043	26.0311165698934	30.6929916052937
BCAS2	na	22.7549163895255	22.9703347363314	24.7620965576166	23.3282839099327	24.9293750005073	22.479713824546	23.3060829190497	25.5839576423334	28.0456642862281	25.5575883405948
SRSF11	na	126.860600417371	122.727217019828	122.780379571286	136.433883424467	118.988302581787	130.198342524728	139.373462754317	129.073951714328	111.037130012095	127.947179013507
CTH	na	13.55198945383	13.3575391912112	15.4119288974606	17.3133256892532	16.3425902781104	22.759710260083	23.1131517690575	25.2377085915349	27.4926511876265	24.2836898563284
AGMAT	na	12.7365402316798	13.3189335866123	13.2328644003903	10.4448936669908	10.9214404764127	9.91987371616976	7.13845254970892	8.46386568618547	8.53220209271166	9.1561453556648
PLEKHM2	na	70.2062949356007	73.2734375286674	71.9091284033187	75.674677073684	75.5795337316968	70.9590966632466	72.4263537070467	75.4053488405615	78.8438674863541	75.7173411585845
CRYZ	na	14.8722405754066	14.4771017245786	13.5101998818356	14.2652049693142	14.5223501987082	13.7998243228974	13.6981116494414	12.6573264125228	10.1912413885167	12.2214635834308
PHTF1	na	15.3770424748329	15.9827203039348	15.7288837333981	13.8181472637232	12.7812509923236	14.1998192308075	12.9263870494729	12.9266312298105	11.7317778774785	11.8631796347309
ZBTB17	na	22.7937473048659	24.3215308972921	21.869883679687	22.7593013755441	23.3465575401577	23.7596975298582	22.1484960190969	23.8527123883409	24.1745725960164	22.0543675088622
CD58	na	13.0860184697442	12.4696102854371	11.2915160302732	11.8673500029623	12.6625396827974	13.5598273781514	14.7785260893974	13.8499620319399	12.6798003322243	13.4157434124306
TTF2	na	51.8781028948908	51.9245381854887	52.8522188925769	54.7442481301033	53.3805188502927	52.4793319178013	52.5930314878555	52.8606884219038	53.1682593369903	50.438418111423
KIF21B	na	8.81461778229058	7.29645926918763	8.43892250683575	8.57537962542821	6.68740376997736	9.15988339114063	8.48897059965385	10.0796945899118	9.55922641868621	8.16091216483166
TMEM9	na	42.6751759591954	41.4624193391932	44.0963415498037	38.9753036056192	42.6965009929324	33.0795788841629	32.4124331986783	32.5858828918141	37.3678850912279	32.0066994171935
ADPRS	na	18.7165011941148	20.4995760420034	19.1757675742183	19.7924638748035	20.0226408734233	17.1997810401331	17.0551136593046	16.7738429053494	19.7504678072029	19.9444731442959
MAP7D1	na	47.8396876994801	51.2682429073078	45.9980705654286	47.672608059845	48.0780803581213	41.3594734779013	41.0943349483243	42.1269678471504	46.0185899907828	42.7552178781913
WARS2	na	26.7545006695956	27.9890633341854	26.8619223457025	27.555011308248	28.807277778364	28.239640498451	29.7499833287869	29.315752967606	31.9957578476687	30.7726102605604
OSCP1	na	2.56284041247215	2.47075869432809	2.13944514257808	1.46309794557069	1.46410615082345	1.79997708559532	1.77496657992762	2.38527123883409	2.52805987932197	1.39332646716638
MRPS15	na	70.2062949356007	68.5635537676044	74.088192900389	70.8383255313809	75.5795337316968	61.0792224378678	69.3394553071726	66.2874571695344	75.5652898303584	67.3971916832196
EXOC8	na	13.2801730464466	11.6588925888607	12.0839031201169	11.0951594205777	9.49690476209803	11.7998497833471	12.5405247494886	13.465240864386	12.2847909760802	13.8536460163972
GNPAT	na	39.2580554092325	33.1622143504348	36.9252383867179	37.9999049752387	36.4443720245512	35.3995493500413	37.9688503184518	37.6642023035253	38.0394009966728	37.7790519240256
TSNAX	na	15.7265207128973	15.9827203039348	13.1140063369138	12.8833902429419	13.0582440478848	16.919784604596	18.9458389292275	18.1973112252988	15.4448658252327	17.1976295375965
C1ORF109	na	17.5515737339002	14.1682568877876	15.6892643789059	15.5657364764882	16.8174355162153	15.3198049729557	15.7431818393581	15.7350957529539	17.7754210264826	19.3075239021627
RRAGC	na	20.0367523156914	19.6502527408281	19.8096772460933	22.312243669953	20.6557678575632	26.3196649404827	28.399465278842	26.6227047947288	29.6257017108044	29.7773770697272
LGALS8	na	142.082319230842	135.274038514463	135.656669781247	139.27879609641	128.247784724832	128.318366457551	126.06121340486	132.959635506623	116.36975632004	118.114275088076
HPCAL4	na	2.75699498917459	2.1233082529382	2.49601933300776	2.31657174715359	2.49293750005073	2.43996893825143	2.04507018991661	1.92360583776943	1.14552713281777	1.39332646716638
MTR	na	49.5094170591211	54.9357753442011	54.1200382363269	42.1859907639549	43.9231845247034	52.9993252980844	54.1750669177909	53.8609634575439	40.488459004766	42.9542645163579
BMP8B	na	10.9891490413579	12.1993710532449	10.8160837763669	12.7614654141443	11.6337083335701	11.359855384646	11.1128342395469	11.6570513768827	13.5883218513556	13.4157434124306
MYCL	na	6.40710103118038	6.56295278180898	7.48805799902327	8.16896352943635	8.30979166683577	16.3597917335219	15.6660093793612	18.3127275755649	18.7629444168428	17.7947694520964
SIPA1L2	na	15.3382115594924	16.2915651407258	17.0363224316402	15.8502277436825	15.5116111114268	21.6797240087258	22.1484960190969	25.545485525578	25.6756081493638	24.1642618734284
RLF	na	37.704818795613	38.0651261344921	38.7477286933585	37.0651479544575	33.2391666673431	34.1195656447291	35.730848978543	36.5869830343745	35.23483456805	35.3108736107595
ZNF684	na	1.55323661361949	1.77585781154831	1.22819998925778	1.46309794557069	1.34539484129722	1.71997810401331	2.04507018991661	1.50041255346015	1.61953836019064	1.75161041586631
KCNQ4	na	14.6392550833636	17.6427613016865	16.3231740507809	20.2801631899937	19.4290843257922	18.7997606717733	18.7529077792353	19.8516122457805	24.0165688535588	21.6164649048956
RIMS3	na	10.0960379885267	10.9639917060809	9.4690257236326	8.81922928302332	8.30979166683577	10.5998650596169	9.45362634961452	9.31025225480402	7.93968805849557	7.88224687139839
AKT3	na	5.35866631698722	4.63267255186516	4.00155480371085	2.76362945274464	4.59017063501405	1.71997810401331	2.3151737999056	2.53915970585564	1.14552713281777	1.55256377769968
ETV3	na	28.540722775258	27.178345637609	25.1582901025385	28.2459186714341	29.0051299609077	29.1996282774352	29.3255347988042	29.2388087340953	27.25564557394	30.971656898727
ACADM	na	14.4451005066612	16.0213259085337	15.4515482519528	15.525094866889	14.561920635217	17.3597790032971	15.5116644593675	16.4275938545509	15.5633686320759	16.7597269336299
ADGRL2	na	0.194154576702436	0.193028022994382	0.198096772460933	0.77219058238453	0.43527480159616	36.7995315277265	39.0106785284093	37.5487859532592	27.25564557394	29.259855810494
PADI2	na	9.66889791978129	10.8867804968831	8.95397411523417	6.38073270707217	8.78463690494067	6.11992209102409	6.13521056974983	6.38637138139449	4.18709917512702	4.49845402256575
SDHB	na	73.2351063321587	74.933478526419	72.5826574296859	73.927087860919	79.1013025809748	69.2791180500243	71.9247327170672	65.7103754182036	81.0559198807608	74.1249680532515
RPF1	na	34.753669229736	33.1236087458359	35.2216061435539	35.4801251800892	33.9118640879917	33.999567172356	36.7340909585021	32.7012992420802	37.6048907049144	35.3506829383928
KDM5B	na	50.1695426199094	56.3255771097606	56.1802446699206	48.9731395670189	52.7869623026615	62.7592010510901	57.1847928576682	60.0165021384061	54.8272986327953	54.2999228918556
UAP1	na	43.4906251813456	43.4699107783348	45.641496374999	45.274753093493	45.5455724215618	36.7195325461445	38.4704713084313	37.8950350040577	39.026924387033	41.7599846873581
ACTL8	na	3.53361329598433	3.12705397250899	3.12992900488274	2.31657174715359	2.6512192460857	1.1199857421482	0.733138369970105	0.692498101596993	0.908521519131334	0.835995880299829
CTBS	na	6.98956476128768	7.10343124619325	6.61643220019516	5.48661729589008	5.61900198424133	6.1999210726061	6.13521056974983	5.27067999548822	3.91059262582618	4.896547298899
KLHL12	na	42.0538813137476	41.8870809897809	43.4624318779287	41.5763666199671	40.6784087309865	35.3195503684593	37.2742981784801	38.3567004051223	34.2868121133043	34.5544963857263
SSX2IP	na	37.9766352029964	34.4748049067966	34.191502926757	34.8298594265022	34.5054206356228	39.0795025028139	40.0139205083684	39.2415590904963	40.5674608759948	44.6262562769575
ZNHIT6	na	27.6864426377673	29.3016538905472	31.3785287578118	25.4416476090903	24.7315228179636	23.9196954930222	24.965290808982	26.5842326779735	23.4240548193427	26.5926308590612
RBBP5	na	24.6964621565498	27.5257960789989	27.17887718164	29.0181092538187	24.9689454370161	30.0396175840463	29.8271557887838	29.1233923838291	28.9936867409739	29.498711776294
GBP3	na	4.34906251813456	3.97637727368427	4.00155480371085	3.77966969272428	3.64048015880424	2.39996944746043	2.4695187198993	2.46221547234486	1.46153461773302	2.30894100273286
PINK1-AS	na	36.268074928015	35.1697057895764	39.8174512646475	37.6341304888461	36.4839424610599	37.1995264356366	38.354712618436	39.8186408418271	40.0934496486219	40.0879929267585
KIF17	na	3.37828963462238	3.35868760010224	2.45639997851557	4.06416095991858	3.28434623022557	1.6799786132223	1.3119318199465	1.26957985292782	1.89604490949148	1.79141974349963
GPR89A	na	23.8033511037186	22.0824058305573	20.7605417539058	24.9539482939001	24.3753888893849	26.6396608668107	26.6244986989144	25.4300691753118	24.135071660402	27.786910688061
CDK18	na	42.4810213824929	45.902063868064	38.7873480478507	39.3410780920119	43.210916667546	39.1595014843959	37.9688503184518	37.0871205521945	43.3325263690032	38.2169545279922
RAB29	na	20.6192160457987	16.9864660235056	16.9570837226559	19.020273292419	18.7563869051436	22.399714842964	22.4571858590843	19.0052256771619	19.4344603222877	22.4524607851954
ECE1	na	129.268117168482	126.703594293512	135.696289135739	130.093792326994	136.438865082142	121.158457605961	115.411413925294	121.533416830272	136.317728805315	130.73383194784
HMGCL	na	14.4451005066612	12.8556663314258	14.4610643896481	12.2331244893549	10.881870039904	12.5998395991672	13.0807319694666	13.6576014481629	10.8627572939616	10.3902345122979
GALE	na	20.8133706225011	20.1907312052123	18.9380514472652	16.5411351068686	19.0729503972135	13.3998294149874	13.4280080394525	11.3492744428396	13.825327465042	14.2119299650971
ID3	na	187.087350110467	187.739055164336	178.881385532223	196.624107240861	198.327027781814	203.437410163062	187.60625025235	189.975312538108	171.118053081606	141.482350408838
CD46	na	96.8054719438344	101.108078444457	96.9485604423806	101.563382388365	99.1239434543982	111.798576760865	112.401687985417	105.529016260031	107.798053291714	113.655630393143
PRPF3	na	37.1611859808462	37.7176756931022	39.6193544921866	44.2993544631125	38.8185982150757	46.7594047346873	51.3968583579042	47.2822314923725	46.3740984113125	48.1294771086902
APH1A	na	94.0096460393193	96.7070395201853	92.9470056386698	92.0126041325567	98.1346825416796	75.2790416686754	76.3235629368878	75.9054863583815	86.7835555448496	84.6346305484494
P3H1	na	19.531950416265	21.0400545063876	20.3643482089839	19.1828397308157	20.1413521829496	17.7997734019982	19.4860461492054	18.3511996923203	17.2619088634954	16.6402989507299
SLC2A1	na	996.207133060197	1038.79960854657	1008.0748556992	1081.92028913993	1238.51509228711	972.347621638592	948.83539566131	926.062322418957	1122.14257893404	1030.78292040969
EBNA1BP2	na	56.3824890743873	56.4027883189584	61.7269542988267	59.052258747617	61.3341765885498	58.3992565548704	61.6993817674841	59.6702530876076	66.085065282901	68.671090167486
CDC20	na	128.957469845758	139.82949985713	144.254069706051	146.838135481858	161.368240082649	144.078165829208	148.556985493942	141.57738965983	183.402844057686	168.910977148199
ARTN	na	1.43674386759802	1.15816813796629	1.06972257128904	1.1379650687772	1.26625396827974	1.07998625135719	1.3119318199465	0.807914451863159	1.58003742457623	1.03504251846646
IPO13	na	22.8714091355469	22.9317291317326	22.8999868964839	21.7026195259652	23.4256984131751	20.9997326652787	18.8686664692306	19.505363194982	17.1039051210377	17.4364855033964
ATP6V0B	na	56.3436581590468	52.0403549992853	51.8617350302723	52.7934508693424	56.8231468265532	42.9994526003326	43.6410261282205	40.2803062428918	51.0352088138123	48.1692864363235
B4GALT2	na	106.901509932361	104.505371649158	105.902534557615	101.888515265159	119.81928174847	82.6789474650117	80.4908757767179	81.2146384706251	104.124466279574	88.3368980183486
ERI3	na	45.7428182710938	45.2457685898831	45.007586703124	43.4865222711288	48.4342142866999	39.0795025028139	39.705230668381	34.9326820138928	46.0185899907828	42.7950272058246
PTCH2	na	2.52400949713166	1.35119616096067	1.38667740722653	1.78823082236418	1.54324702384093	1.15998523293921	2.23800133990874	1.38499620319399	0.671515905444899	0.875805207933154
AKR1A1	na	70.6722659196866	63.0043467053662	65.8869865205063	68.8468866610208	79.2595843270098	62.5592035971351	63.3971758874149	60.6320560064923	73.2742355647228	66.1631025265865
PRDX1	na	167.3612451175	170.173505071847	172.106475914059	205.402694914285	219.695063496534	185.957632687392	190.461631272234	170.85467051068	231.870492056562	228.78420590872
PIK3R3	na	9.16409602035496	8.80207784854381	7.84463218945295	7.68126421424612	7.39967162713471	10.6398645504079	11.7302139195217	10.7337205747534	7.90018712288117	9.793094597798
TSPAN1	na	7.88267581411889	6.17689673582022	7.4088192900389	8.53473801582902	10.9610109129215	8.07989713978343	7.52431484969319	7.6944233510777	12.166288169237	11.4650863583977
BLZF1	na	11.4162891101032	12.3537934716404	14.0648708447262	13.4930143869297	12.8603918653411	12.0398467280931	14.7013536294005	15.1580140016231	14.2203368211861	15.5256377769968
SLC19A2	na	15.8041825435783	15.9055090947371	14.0252514902341	18.2074411004352	16.6195833336715	18.4397652546543	18.907252699229	18.120366991788	17.4989144771818	22.0145581812288
FAAH	na	19.687274077627	18.9939574626472	17.8683288759762	19.7924638748035	18.3211121035474	16.2797927519399	17.093699889303	16.8892592556156	17.2224079278809	16.9587735717965
NSUN4	na	32.3849833939663	32.2356798400618	34.4292190537102	33.9763856249193	37.235780754726	35.7195452763693	37.9302640884533	35.0096262474035	39.1059262582618	34.5146870580929
TMED5	na	44.4613980648578	44.7438957300977	50.6731543955067	45.9656604566792	44.9520158739307	51.0793497401161	49.5061330879813	50.1676402490266	49.5736741960793	54.1008762536889
DR1	na	51.334470080124	52.4264110452741	49.048760861327	50.314312683792	51.2437152788206	53.1193237704574	52.0914104978759	48.1670901777464	57.0788519628164	58.2808556551881
CNN3	na	40.2676592080851	36.2506627183449	37.994960958007	38.6908123384249	39.1747321436544	45.4394215385841	46.766510758093	44.7045996697614	48.9811601618632	43.9096883795577
PRRC2C	na	194.775871347883	215.110428824939	220.679804521479	230.519209646582	228.202707345914	326.795839762528	316.484258447095	339.63184671657	285.157254200396	320.823371396968
F3	na	11.2609654487413	11.7361037980584	12.0046644111325	9.34757020781274	9.57604563511551	8.35989357532048	7.36996992969948	7.30970218352382	9.67772922552943	10.0717598912313
ABCD3	na	35.5302875365457	36.7139299735314	37.3214319316398	33.3667614809316	32.8038918657469	36.7595320369355	35.1906417585651	34.663377196605	33.6547971434738	34.7137336962596
VAMP4	na	7.68852123741645	6.87179761859999	8.35968379785137	8.45345479663065	8.27022123032703	8.95988593718559	7.40855615969791	6.46331561490527	6.59665624760578	7.24529762926519
DPH5	na	17.7845592259431	19.3414079040371	19.1361482197261	17.1914008604556	17.92540773846	16.999783586178	18.2127005592574	17.1970361896587	16.7878976361225	15.8043030704301
PTBP2	na	13.474327623149	14.3226793061831	13.153625691406	14.1026385309175	13.7705119050421	17.3997784940881	18.0583556392636	14.5809322502922	12.0477853623938	13.5351713953306
PRDX6	na	170.001747360653	161.371427223303	164.935372750973	155.494798326485	180.282908733828	142.958180087059	147.322226133993	139.538367471794	160.57130327256	158.998454567501
DARS2	na	49.4317552284401	50.3417083969348	49.6430511787098	41.0886673047769	39.3725843261981	39.9594913002161	35.4221591385556	35.9329570495329	37.960399125444	38.1771452003589
IRF6	na	31.2977177644326	29.7649211457337	30.2691868320306	30.7656984665837	30.4296656752224	40.8394800976182	38.5090575384297	38.3567004051223	40.7649655540668	43.1135018268912
UTP25	na	36.9282004888033	35.2083113941753	34.1518835722649	34.7079345977047	33.3974484133781	33.2795763381179	37.4672293284722	33.8169906279865	37.6443916405288	34.3554497475596
RCAN3	na	28.8125391826414	29.0700202629539	26.9807804091791	27.1079536026569	28.2137212307329	36.5595345829805	34.5732620785902	31.8549126734617	29.9022082601052	31.3299408474269
SYF2	na	43.3741324353241	41.9642921989786	44.2944383222646	44.7464121687036	38.7790277785669	42.9594531095416	41.248679868318	48.0516738274802	40.6464627472236	48.2489050915901
RSRP1	na	48.150335022204	46.0950918910584	41.9965157617178	46.8597758678612	43.527480159616	42.5194587108405	46.8436832180899	42.0500236136396	31.8377541052111	37.9780985621922
SLC35A3	na	25.0847713099547	26.6764727778236	23.2169417324214	23.4502087387302	23.0695644845965	28.5996359155701	27.9364305188609	26.6611769114842	23.6215594974147	27.8665293433276
RCOR3	na	24.152829341783	24.668981338682	26.3864900917963	25.6854972666854	24.8106636909811	30.0796170748373	27.859258058864	29.2388087340953	22.871041720741	24.9206390984616
STMN1	na	175.438075508321	173.223347835158	178.168237151363	187.113970594651	188.948834329242	183.717661203096	197.445738901949	202.517222600365	188.221958202644	198.688354217926
MTFR1L	na	24.8517858179118	22.3526450627494	22.3453159335932	21.2962034299734	23.5048392861926	24.1996919285593	25.6984291789521	21.8906344338161	22.1600248796817	20.4221850758958
MAN1C1	na	2.05803851304582	1.85306902074607	1.66401288867184	1.74758921276499	1.46410615082345	1.47998115926726	1.54344919993706	1.50041255346015	1.06652526158896	0.955423863199805
NEK2	na	22.638423643504	23.4722075961168	21.9095030341792	24.7507402459042	23.2278462306314	28.8796323511071	32.0265708986941	31.1624145718647	28.717180191673	32.1261274000934
RPS6KA1	na	43.8012725040695	42.7364042909561	39.8570706191397	42.7549732983435	44.6750228183695	41.5594709318564	40.0139205083684	36.9717042019284	45.4260759565667	41.6803660320915
DHDDS	na	35.6079493672267	38.7600270172719	38.3119157939445	39.5036445304086	37.1566398817085	40.7594811160362	38.8563336084156	37.5103138365038	44.5570553730498	38.8140944424921
NENF	na	37.2388478115272	32.3514966538584	34.5084577626945	32.2694380217535	38.5020347230057	25.5996741062445	29.9043282487806	27.8922846476567	36.1828570227958	27.7072920327943
NSL1	na	16.580800850388	14.361284910782	15.2138321249997	17.069476031658	14.6410615082345	17.9997708559532	18.2512867892558	18.5050881593419	16.1953836019064	18.2326720560629
PROX1	na	1.08726562953364	1.4670129747573	0.673529026367172	1.4224563359715	0.633126984139868	1.47998115926726	1.50486296993864	1.30805196968321	1.26402993966099	1.55256377769968
ARID1A	na	89.6217526058443	96.2051666603999	96.6316056064431	96.0361234828761	98.0159712321534	117.038510054487	110.395204025499	117.339956103935	102.188920434468	101.394357482079
CENPF	na	192.8731564962	211.481501992645	232.922185059565	196.055124706472	177.315125995672	261.716668245559	258.952189519441	306.969019591245	211.488009279529	249.206390984616
RPA2	na	47.6067022074372	44.4736564979056	44.4529157402334	43.6897303191247	44.5167410723345	38.6395081041129	39.97533427837	39.3954475575178	43.4905301114608	41.1230354452249
PPP1R8	na	50.9461609267191	50.3803140015337	52.5748834111316	52.9560173077391	50.6501587311895	49.7993660348038	51.4354445879027	52.7067999548822	56.9603491559732	56.0913426353552
STX12	na	15.8818443742592	14.8631577705674	14.1044901992184	14.1026385309175	14.6410615082345	15.7997988624478	15.1643883893817	13.5037129811414	12.5217965897667	15.8839217256968
MTARC2	na	12.2317383322534	11.5044701704652	10.4198902314451	10.4855352765899	10.9214404764127	10.4398670964529	9.64655749960665	10.7337205747534	10.4677479378175	9.99214123596462
OSBPL9	na	55.2175616141727	55.6306762269809	58.0027349765612	52.061901896557	51.4811378978731	59.0792478983175	59.1912768175864	59.3240040368091	53.6422705643631	56.6884825498551
TXNDC12	na	38.2484516103798	34.7836497435876	36.4498061328117	37.9186217560404	32.7247509927294	39.519496901515	40.2454378883589	38.5105888721439	42.3450029786431	39.8889462885918
ESYT2	na	148.955391246109	153.57309509433	148.176385800778	152.202827948951	145.737917661696	136.63826054208	134.39583908452	133.998382659018	151.130579660717	155.972945667368
CD3EAP	na	28.0359208758317	27.178345637609	30.1899481230462	26.8234623354626	25.7603541671909	21.5997250271438	22.341427169089	23.8911845050963	24.0955707247876	24.602164477395
MESD	na	42.092712229088	39.1460830632606	37.7572448310538	38.5688875096273	37.5127738102872	36.6795330553535	38.7405749184203	44.2429342686968	41.1599749102109	42.476552584758
RCN2	na	61.935309968077	62.3480514271853	58.5177865849596	54.7036065205041	54.3697797630112	61.2792198918229	65.2879011573378	60.208862722183	58.8168931298503	64.3716827830868
CTSD	na	453.234443854166	482.261212649164	485.654047365223	405.643905409474	512.516293661223	293.236266988873	282.0267550585	268.843151886655	378.221458507936	332.129220444832
STAG1	na	76.2250868133762	79.4889398690865	80.1499541376935	83.1527332399342	80.9611130968857	96.3587733155361	95.8096090860932	104.9519345087	103.057941017985	106.131667470445
STK11	na	54.7515906300868	57.9084068983146	54.2388962998035	50.5581623413872	53.8553640883976	49.1993736729387	49.5447193179798	48.4363949950341	57.5528631901893	54.8174441510888
KMT2A	na	130.277720967334	148.206916055086	148.889534181637	154.478758086505	141.939155756857	177.237743694952	163.682787653326	172.662859998184	145.442444932242	153.146483405402
IFT46	na	17.5904046492407	15.0175801889629	13.7082966542966	17.8010250044434	17.3318511908289	16.4397907151039	16.7850100493156	14.4655159000261	18.0914285113979	14.4905952585304
KPTN	na	7.14488842264963	7.21924805998988	7.72577412597639	7.92511387184123	7.79537599222213	6.83991292526221	7.40855615969791	6.57873196517143	6.7941609256778	6.88701368056526
RPS25	na	501.540102537732	442.922101562909	474.045576499013	502.899277180325	438.559147826385	419.514659416082	496.643366309749	493.13559257057	463.187971014523	391.803402567187
KIF14	na	17.6680664799216	19.8818863684213	19.9285353095699	20.6052960667872	18.5189642860912	29.2396277682262	30.6760528487491	29.4696414346276	22.0020211372241	27.1897707735611
TNNT2	na	1.08726562953364	1.00374571957079	0.832006444335919	0.97539863038046	0.593556547631127	0.759990325029135	0.617379679974826	0.615553868086216	0.632014969830493	0.91561453556648
DDX59	na	11.6492746021461	11.1184141244764	12.1631418291013	11.7047835645655	10.8422996033952	11.5598528386011	12.2318349095012	11.8109398439043	11.1787647788769	9.59404795963137
CAMSAP2	na	56.5378127357493	61.3443057076146	60.1421801191393	58.4832762132284	53.934504961415	69.2391185592333	67.4101438072513	69.3652265099655	60.3969305544265	65.36691597392
ATF6	na	87.7578686695009	89.3719746463988	91.9961411308573	90.9559222829779	86.9362490097057	105.438657725095	107.346891855623	109.45317216908	120.714859237624	119.069698951276
MREG	na	13.7849749458729	15.2492138165562	11.2915160302732	12.4363325373509	14.245357143147	13.8398238136885	13.1964906594619	14.0038504989614	16.4323892155928	15.3664004664635
FASTKD2	na	34.2876982456501	35.7101842539606	34.2311222812492	34.4234433305104	32.7247509927294	38.6795075949039	38.354712618436	36.240733983576	36.1433560871813	41.2026541004916
NRP2	na	2.95114956587702	3.20426518170674	3.68459996777335	6.2994494878738	4.98587500010146	10.8398620043629	10.495454559572	10.5413599909764	9.16421706254216	8.20072149246499
CREB1	na	33.6275726848619	35.285522603373	32.487870683593	29.3838837402113	33.872293651483	46.6394062623143	44.3741644981906	49.4366700306742	41.5944852019693	45.5020614848907
B4GALT6	na	13.55198945383	14.361284910782	12.5989547285153	11.1358010301769	11.3962857145176	14.2398187215985	14.1225601794241	14.3885716665153	13.0748096883683	14.8488792072303
C1ORF54	na	0.54363281476682	0.463267255186516	0.752767735351546	0.690907363186159	1.10797222224477	0.879988797402156	0.617379679974826	0.615553868086216	1.3825327465042	0.99523319083313
SPCS2	na	48.4609823449279	46.6355703554427	48.0978963535145	53.6062830613261	51.5998492073993	46.2394113544042	48.9273396380049	47.9747295939695	55.0248033108673	58.0419996893881
USP35	na	7.92150672945937	7.37367047838539	6.73529026367172	6.62458236466729	8.34936210334451	5.71992718311401	6.63683155972937	6.11706656410677	6.51765437637696	5.01597528179897
CASP8AP2	na	17.9010519719646	20.7312096695966	22.7415094785151	20.3208047995929	19.1125208337223	20.9997326652787	21.2610127291331	24.4297941396717	18.6444416099996	21.6164649048956
HMGN3	na	35.2196402138218	31.8882293986719	33.7160706728508	41.779574667963	36.2465198420075	51.9593385375182	56.798930557684	52.3605509040838	37.6443916405288	45.3030148467241
UBE3D	na	5.47515906300869	5.86805189902921	5.66556769238268	6.94971524146077	6.37084027790743	6.1999210726061	6.28955548974354	5.77081751330828	7.50517776673711	6.05101780026543
ANKRD13C	na	18.2116992946885	19.3028022994382	16.6005095322262	18.2480827100344	16.3030198416016	19.8397474323395	19.0230113892243	19.5823074284927	19.3949593866733	20.8202783522291
PHF3	na	95.6793753989603	101.262500862853	107.685405509763	99.9377180043979	91.8429831367897	101.67870559074	97.7389205860146	109.183867351793	90.2201369433029	102.548827983446
PLAGL1	na	5.94113004709453	6.29271354961685	5.70518704687487	7.31548972785345	6.7269742064861	5.55992921994999	6.32814171974196	5.07831941171128	5.60913285724563	4.33921671203245
FBXO30	na	12.8142020623608	11.9291318210528	13.3913418183591	12.5176157565492	11.0005813494302	13.5598273781514	14.9328710093911	14.4655159000261	13.5488209157412	15.9237310533301
TNFAIP3	na	5.08684990960381	4.59406694726629	4.99203866601551	5.12084280949741	5.7772837302763	4.23994602384675	4.86186497980175	5.23220787873284	5.01661882302954	5.01597528179897
AKAP7	na	1.63089844430046	2.27773067133371	1.86210966113277	2.19464691835603	1.4245357143147	1.87997606717733	2.19941510991032	2.53915970585564	1.81704303826267	1.87103839876628
MYB	na	37.704818795613	34.7064385343899	42.0757544707022	53.1185837461359	48.0780803581213	54.3193084941876	53.8663770778035	55.0535990769609	64.4260259870959	62.8987376606538
ALDH8A1	na	1.2037583755551	1.00374571957079	0.752767735351546	0.447057705591044	1.02883134922729	0.479993889492085	1.08041443995594	0.884858685373936	0.592514034216088	0.875805207933154
SGK1	na	17.1632645804953	20.306548019009	18.5418579023433	16.3379270588727	20.220493055967	10.8398620043629	13.1964906594619	12.080244661192	16.7483967005081	16.3218243296633
RNF146	na	11.0668108720388	10.2690908233011	11.9650450566404	9.87591113260215	9.49690476209803	12.3598426544212	11.2285929295421	12.3880215952351	8.72970677078369	10.4300438399312
PMFBP1	na	2.91231865053653	2.9340259495146	2.85259352343744	2.68234623354626	1.97852182543709	1.71997810401331	1.92931149992133	1.92360583776943	1.54053648896183	1.51275445006636
FBXL5	na	25.9778823627859	25.6341214536539	24.1678062402338	23.1657174715359	25.4042202386122	26.8396583207658	28.3608790488436	27.0843701957935	25.4781034712918	28.7821438788941
MED28	na	49.1599388210567	51.3840597211045	43.6209092958975	48.6073650806262	54.2906388899937	56.199284561365	52.1299967278743	49.0904209798757	52.852251852075	54.8572534787221
RXYLT1	na	14.7945787447256	12.1221598440472	13.0743869824216	10.5668184957883	10.7631587303778	7.67990223187336	9.87807487959721	8.92553108725013	7.11016841059305	7.04625099109856
ZNF430	na	14.6392550833636	14.3998905153809	16.0458385693356	14.874829113302	15.0367658733219	24.7196853088424	25.6984291789521	27.6229798303689	28.5591764492154	31.5289874855936
VAMP8	na	11.1444727027198	10.3076964279	10.1425547499998	10.4042520573916	10.7631587303778	8.03989764899243	7.8330046896806	8.38692145267469	8.57170302832607	8.91728938986484
DCLRE1B	na	19.7649359083079	19.688858345427	19.3738643466793	20.8897873339815	19.8643591273884	16.919784604596	14.5470087094068	17.1970361896587	19.2764565798301	18.7900026429295
MYL12B	na	179.398828873051	177.585781154831	173.730869448238	166.996373843054	182.775846233878	177.117745222579	188.33938862232	171.970361896587	197.307173393957	194.90646809276
FOXO3	na	34.5595146530335	38.721421412673	37.0044770957023	37.0245063448583	36.5235128975687	42.9594531095416	43.5638536682236	44.666127553006	42.4240048498719	42.7950272058246
ARMC2	na	1.28142020623608	1.85306902074607	2.73373545996088	2.51977979514952	1.74109920638464	1.6799786132223	1.42769050994178	1.46194043670476	1.58003742457623	1.51275445006636
RPN2	na	239.858564058189	222.136648861935	233.873049567378	231.61653310576	249.056327386021	212.117299664711	204.892881291645	197.438903188654	230.724964923745	225.798506336221
TGIF2	na	27.2981334843624	26.9467120100157	25.1979094570307	31.9036635353609	31.8146309530284	35.5995468039963	34.457503388595	33.3937973436772	32.0747597188975	32.7232673145933
PKD2	na	34.5595146530335	32.0812574216663	34.9838900166008	31.7004554873649	29.9152500006088	37.4795228711736	36.3096424285194	33.6246300442096	29.1911914190459	31.4095595026936
ABCG2	na	8.89227961297155	8.45462740715393	10.2217934589841	9.7539863038046	8.62635515890571	9.67987677142372	9.60797126960822	9.65650130560251	11.5737741350209	11.4650863583977
STBD1	na	5.08684990960381	4.78709497026067	5.54670962890613	4.592501884708	3.95704365087418	3.83995111593668	3.35700200986311	3.61637897500652	3.47608233406771	4.69750066073237
CCNI	na	217.336633160706	211.056840342057	199.285353095699	206.459376763864	199.791133932637	258.196713055951	247.45349297991	234.333663157071	244.787298002473	247.614017879283
MFSD1	na	14.7945787447256	15.5580586533472	15.0157353525387	15.0373955516988	15.5116111114268	13.5198278873604	13.5437667294477	13.0805196968321	11.9292825555506	13.097268791364
RAB3GAP2	na	38.1319588643584	39.8023783414415	38.1534383759757	36.8212982968623	32.0520535720808	49.6793675624308	49.0816845579986	45.9357074059339	42.9375170128591	45.3030148467241
EEF2KMT	na	22.483099982142	21.8893778075629	23.2565610869135	22.3528852795522	25.443790675121	17.7197744204161	19.2545287692149	18.0434227582772	17.6964191552538	20.7804690245958
PPL	na	57.1979382965375	62.8113186823719	56.6160575693347	47.2661919638531	45.5455724215618	29.0396303142712	27.4733957588797	31.2008866886201	29.6652026464188	31.6882247961269
UBN1	na	63.6827011583989	58.7577301994898	58.0027349765612	63.8886102899201	60.5823382948837	65.9591603143707	62.4711063674527	65.1332936668727	64.82103534324	63.2172122817204
KLF12	na	6.91190293060671	6.98761443239662	6.73529026367172	6.66522397426647	6.88525595252107	13.8798233044795	11.8073863795185	13.3882966308752	8.0976918009532	8.35995880299829
UCHL3	na	20.6192160457987	19.2255910902404	22.7811288330073	20.767862505184	21.2888948417031	20.3997403034136	20.0648395991818	19.1975862609389	21.6465127166944	19.0686679363628
HS1BP3	na	39.1027317478705	39.6865615276449	39.8966899736319	38.8127371672225	41.5885287706876	41.1194765331553	36.6955047285037	41.5498860958196	43.4510291758464	42.6357898952913
LDAH	na	17.8622210566241	18.3762677890652	17.3136579130855	18.1667994908361	19.468654762301	18.5597637270273	21.7240474891142	20.8518872814206	18.0124266401691	19.5065705403293
CCND2	na	67.837609099831	71.3045516941247	66.9963284462875	76.2436596080726	73.9571458348384	133.03830637089	132.736631194587	131.920888354227	130.155582849467	132.16696774264
ELL2	na	5.35866631698722	4.51685573806854	4.31850963964834	4.75506832310474	5.38157936518888	5.99992361865106	5.74934826976556	5.15526364522206	5.92514034216088	6.05101780026543
CYP20A1	na	10.7561635493149	9.99885159110898	9.82559991406228	8.73794606382495	8.74506646843193	10.2398696424978	10.8041443995594	10.0796945899118	10.4677479378175	10.4698531675645
NDUFB3	na	9.51357425841934	7.75972652437415	8.24082573437481	8.77858767342414	7.4788125001522	6.95991139763523	7.8330046896806	6.54025984841605	7.11016841059305	6.72777637003196
GTF3C3	na	55.2563925295132	54.009240833828	57.6461607861315	61.1249808371755	57.5354146837105	62.3592061431801	59.4999666575738	59.8241415546291	56.9208482203588	61.3461738829541
SATB2	na	8.42630862888571	6.33131915421573	5.58632898339831	5.64918373428683	5.26286805566266	6.15992158181509	5.24772727978602	5.65540116304211	4.97711788741514	4.97616595416565
UBE2B	na	22.9102400508874	22.2368282489528	23.5338965683588	23.9379080539204	24.1379662703325	23.6796985482762	26.8946023089033	26.1995115104196	27.3741483807832	28.5432879130942
TRPM6	na	0.81544922215023	0.501872859785393	0.792387089843732	0.690907363186159	0.67269742064861	1.15998523293921	1.23475935994965	1.11569138590627	0.632014969830493	0.676758569766528
GDA	na	5.24217357096576	4.70988376106292	4.31850963964834	5.28340924789416	4.86716369057524	0.999987269775177	1.3119318199465	1.30805196968321	1.30353087527539	1.63218243296633
KLF9	na	12.6588784009988	13.5119616096067	13.4309611728513	14.3871297981118	13.6518005955159	28.039643044496	29.7885695587853	30.7007491708	38.9084215801898	38.0975265450922
TJP2	na	71.7595315492202	74.2771832482381	79.0406122119123	70.8789671409801	71.4246378982789	72.3990783317228	72.3877674770483	75.2129882567845	72.2077103031339	66.4815771476531
ITGB1BP1	na	38.8697462558276	40.0726175736337	40.5702189999991	51.0865032661766	41.7863809532313	33.559572773655	38.4318850784329	40.2418341261364	38.7899187733465	37.8586705792923
CPSF3	na	36.9670314041437	37.8334925068988	41.7984189892569	37.3496392216518	35.2572589292889	36.4395361106075	39.8209893583763	40.1648898926256	34.0498064996178	39.6500903227919
PIGZ	na	4.85386441756089	4.20801090127752	4.16003222167959	3.69838647352591	5.69814285725882	3.59995417119064	3.78145053984581	3.46249050798497	2.37005613686435	2.38855965799951
SENP5	na	25.2012640559761	27.1011344284112	25.7921997744135	24.506890588309	25.0480863100335	28.359638970824	25.8141878689474	25.6224297590887	26.9791390246392	28.7423345512608
CCDC92	na	18.9494866861577	19.997703182218	17.5117546855465	16.5817767164678	17.2131398813027	20.0797443770856	15.9361129893502	18.3511996923203	13.5093199801268	13.1768874466306
C1ORF198	na	35.8797657746101	36.8683523919269	37.5987674130851	42.876898127141	44.0814662707383	43.0794515819146	40.9399900283306	37.2410090192161	41.7129880088126	42.0386499807914
HEATR1	na	130.627199205399	138.902965346757	134.666185918942	140.78253565158	138.971373018701	137.198253413154	139.682152594304	132.690330689335	136.910242839531	145.10499922347
PTBP3	na	81.3507676383205	81.8824873542168	78.565179958006	76.9752085808579	76.0148085332929	97.9987524379674	88.6711565363843	90.409474375163	87.7315779995954	91.4022162461146
RAD23B	na	184.9128188514	181.098891173329	200.553172439449	185.447664601085	197.8126121072	181.597688191172	187.181801722367	189.244342319756	208.288433494762	207.924118228858
FKBP15	na	54.5962669687249	54.7427473212067	56.1802446699206	60.149582206795	60.8989017869536	63.2791944313732	62.5868650574479	66.9030110376206	64.82103534324	67.1981450450529
CTNNAL1	na	20.2697378077343	21.5033217615741	21.9491223886714	23.9785496635196	26.5517628973657	27.7196471181679	31.4091912187193	31.6240799729293	32.7857765599568	33.9971657988597
ABITRAM	na	28.9678628440034	29.1086258675528	29.8333739326165	30.3186407609926	28.8468482148728	27.959644062914	27.3962232988829	27.6229798303689	29.3096942258891	31.9270807619268
WDR34	na	76.8852123741645	81.4578257036292	77.4162186777326	91.6061880365648	100.983753970309	73.159068656752	66.2911431372969	65.4025984841604	83.6234806956972	78.9817060245172
SET	na	513.538855377942	514.34247007083	561.049678963854	557.237109214437	517.462598224816	555.552927596298	601.173463375486	621.170797132503	574.383104769075	662.586449129065
PTPA	na	197.028064437632	193.838740690958	192.43120476855	181.586711689162	180.441190479863	155.638018667809	152.222677343793	151.310835198943	165.903929580505	162.262819433433
GLE1	na	51.1014845880811	53.1985231372516	50.1581027871082	51.8180522389619	52.5099692471003	48.7593792742377	47.0752005980804	47.0898709085955	48.8231564194056	49.6422315587565
RAB14	na	83.1758206593234	82.2299377956067	79.7537605927716	72.626556353745	75.5795337316968	90.7988440955861	85.0826371465306	79.9065865009419	84.2949966011421	88.6155633117819
CNTRL	na	32.0355051559019	35.0538889757797	35.7762771064445	32.1881548025552	30.8649404768186	37.3195249080096	39.4737132883904	47.3591757258832	31.0082344573086	34.6341150409929
TRIM32	na	16.503139019707	16.3687763499236	17.4325159765621	17.1507592508564	18.7168164686349	15.9997963164028	15.3573195393738	16.3121775042847	15.4053648896183	16.1227776914967
FBXW2	na	54.363281476682	52.3491998360764	52.0598318027332	51.4929193621684	49.8983204375234	50.919351776952	52.7087901778507	52.3220787873284	50.3636929083674	51.6725072680561
PHF19	na	79.7587001093606	77.5586596391426	73.890096127928	73.0736140593361	74.9859771840657	68.9591221236962	63.9759693373913	71.3273044644903	69.7586522950407	64.5707294212535
NEK6	na	27.10397890766	31.1933285158921	28.2089803984369	29.6683750074056	30.5483769847487	33.1595778657449	31.2162600687271	29.2772808508507	37.2888832199991	32.9223139527599
BSPRY	na	26.5603460928932	26.0201774996427	24.3659030126948	28.0427106234382	29.7173978180651	26.9196573023478	26.3543950889254	28.5463106324983	32.706774688728	30.0162330355272
PPP6C	na	33.316925362138	33.3166367688303	33.0425416464836	34.4234433305104	37.8293373023571	42.1994627845125	38.4318850784329	38.0104513543238	39.8564440349355	41.7997940149915
NDUFA8	na	20.0367523156914	20.1135199960146	18.3437611298824	18.2074411004352	18.5981051591086	17.5997759480431	17.7110795692778	15.4273188189108	16.7483967005081	16.3218243296633
HDHD3	na	7.45553574537353	6.29271354961685	5.86366446484362	5.93367500148113	6.80611507950359	4.83993838571186	5.28631350978444	4.84748671117895	5.09562069425835	4.1003607462325
RBM18	na	23.3373801196328	20.3451536236078	23.137703023437	25.3197227802928	23.0695644845965	27.6396481365859	28.5923964288341	24.5452104899379	30.7317279080077	28.1850039643942
HSDL2	na	21.7841435060133	20.8856320879921	22.4245546425776	24.1004744923172	23.5839801592101	22.799709750874	25.3511531089663	22.3522998348807	20.8169930687919	23.7661685970951
MAPKAP1	na	46.1699583398392	47.6779216796123	49.4053350517567	42.4704820311492	41.9446626992663	38.1995137054118	37.3514706384769	40.4341947099133	40.4094571335372	37.580005285859
NR4A3	na	0.582463730107307	0.386056045988764	0.752767735351546	1.01604023997965	0.712267857157352	1.51998065005827	1.27334558994808	1.30805196968321	1.58003742457623	0.955423863199805
INVS	na	18.5223466174124	20.0749143914157	18.7795740292965	15.4031700380914	14.7202023812519	15.7597993716568	17.633907109281	18.0049506415218	14.6153461773302	14.8488792072303
GALNT12	na	23.2597182889518	23.2019683639247	24.207425594726	23.2063590811351	21.6450287702818	21.4797265547708	24.1163937490166	22.0060507840822	23.6610604330291	23.5671219589285
DENND1A	na	47.6455331227777	49.8784411417483	45.641496374999	43.080106175137	44.0023253977209	45.7594174649121	46.766510758093	48.7826440458326	50.6797003932827	44.9447308980241
ALG2	na	27.8417662991293	28.9155978445584	28.4863158798822	26.8641039450618	26.670474206892	26.8396583207658	24.154979979015	23.3910469872762	25.596606278135	25.4381603576948
KDSR	na	50.5578517733142	46.5583591462449	45.3641608935537	46.9817006966588	41.0345426595652	41.3994729686924	44.6056818781811	41.9730793801289	45.8210853127108	44.7854935874908
VPS4B	na	39.5298718166159	39.1846886678595	40.6494577089835	35.6020500088868	36.009097222955	44.1994373240628	44.5285094181843	46.3204285734878	41.4364814595117	48.72661702319
ONECUT2	na	14.6004241680232	14.4771017245786	12.3612386015622	13.3304479485329	12.5042579367624	12.5598401083762	10.765558169561	11.1184417423073	7.93968805849557	8.99690804513149
C19ORF25	na	21.7841435060133	21.6577441799696	21.5529288437495	21.3774866491717	22.0011626988604	19.1197565981014	19.7947359891928	18.2357833420542	25.9521146986646	20.1435197824625
ZBTB45	na	20.6580469611391	22.0438002259584	20.2454901455074	19.7111806556051	19.7060773813534	22.759710260083	18.4828041692463	18.7359208598742	21.0144977468639	17.993816090263
YLPM1	na	139.364155157008	150.561857935618	154.832437355465	144.927979830697	134.104209328126	151.998065005827	145.354328404073	157.389429646294	142.598377568005	138.616078819238
DCAF4	na	40.1511664620637	38.0265205298932	41.2041286718741	39.4630029208094	35.5342519848501	36.3995366198165	36.0781250485289	37.3948974862376	35.1558326968212	34.0767844541264
FCF1	na	40.8501229381925	37.8720981114977	40.5702189999991	35.5207667896884	34.6637023816578	35.8795432395334	35.2292279885635	32.8167155923464	35.7878476666517	37.341149320059
PGF	na	4.2325697721131	3.97637727368427	3.88269674023429	2.96683750074056	3.64048015880424	2.51996791983345	1.38910427994336	1.69277313723709	1.65903929580505	1.31370781189973
IFI27L2	na	9.24175785103594	9.76721796351572	7.80501283496076	7.51869777584938	8.15150992080081	6.51991699893416	6.28955548974354	5.23220787873284	5.29312537233038	4.14017007386582
BBOF1	na	2.13570034372679	3.5903212276955	2.81297416894525	2.39785496635196	1.93895138892835	1.83997657638633	1.65920788993234	2.57763182261103	1.46153461773302	1.35351713953306
NEK9	na	69.2355220520885	70.7640732297404	65.4115542666001	56.8982534388601	53.1430962312402	61.1592214194499	58.5738971376116	57.9005357168597	49.0601620330921	52.3094565101893
ACYP1	na	5.35866631698722	5.5592070622382	5.6259483378905	5.7304669534852	5.06501587311895	4.83993838571186	5.28631350978444	4.80901459442356	3.63408607652534	4.21978872913247
IFT43	na	14.9499024060875	14.5543129337764	14.9761159980465	13.9807137021199	13.4143779764635	13.5998268689424	14.2383188694194	14.7348207173138	14.3388396280293	13.6944087058639
NPC2	na	188.019292078639	180.403990290549	171.829140432613	140.25419472679	146.094051590275	79.4789882017311	80.8767380767022	74.366601688166	94.1702305047435	83.121876098383
DNAL1	na	7.37787391469255	8.14578257036291	6.97300639062484	8.41281318703146	6.48955158743365	9.87987422537875	10.3411096395783	10.6567763412426	9.4802245474574	9.11633602803147
IRF2BPL	na	70.8275895810485	76.2460690827808	74.0089541914046	63.0351364883372	63.7084027790743	49.8393655255948	48.7344084880128	52.7452720716376	56.9208482203588	51.9909818891227
LTBP2	na	47.1019003080109	52.1947774176809	49.6430511787098	30.2779991513934	32.2894761911333	16.759786641432	15.1643883893817	15.0810697681123	15.0498564690886	14.0526926545638
AREL1	na	66.5561888935949	71.1501292757292	67.5906187636703	66.6522397426647	72.4138988109975	66.9191480933549	63.0498998174291	62.7095503112833	60.1204240051257	62.4608350566872
MLH3	na	33.5887417695214	34.050143256209	32.5671093925774	31.497247439369	30.5879474212574	30.1596160564194	31.8722259787004	31.8164405567063	27.9271614793849	27.3888174117277
TTLL5	na	50.4801899426333	49.7240187233528	51.584399548827	55.8415715892813	55.3590406757297	54.7993023836797	54.2522393777878	55.8615135288241	54.8667995684097	54.9368721339888
FLVCR2	na	11.5327818561247	13.3575391912112	11.3311353847654	14.2652049693142	14.245357143147	13.9598222860615	13.4280080394525	14.5424601335369	15.8398751813767	16.7995362612632
ABCD4	na	48.7327987523113	49.9170467463472	46.711218946288	41.332516962372	46.6139742072978	48.9593767281927	49.9691678479624	46.743621857797	42.6610104635583	40.7249421688917
DLST	na	228.442274948086	225.070674811449	219.768559368159	226.820823173056	235.087963298435	207.477358732954	204.622777681656	214.789827845334	228.986923756711	224.644035834854
PPP4R4	na	8.58163229024765	7.8369377335719	6.53719349121079	6.62458236466729	5.89599503980252	6.79991343447121	6.21238302974668	7.19428583325765	5.84613847093206	6.96663233583191
TGFB3	na	6.09645370845648	6.56295278180898	5.86366446484362	8.00639709103961	6.33126984139868	4.39994398701078	5.59500334977186	6.040122330596	6.16214595584731	4.53826335019907
SLIRP	na	34.676007399055	33.5868760010224	35.7762771064445	37.0245063448583	39.1747321436544	29.2796272590172	33.5314338686327	28.2000615816998	34.1288083708466	30.4541356394938
RBM25	na	234.34457407984	263.599068201128	258.437049352533	284.653833632697	269.949517862636	298.716197227241	316.021223687114	323.704390379839	227.406886332134	281.929658299209
ALDH6A1	na	29.9386357275156	29.3788650997449	31.6162448847649	25.157156341896	23.8609732147713	30.5996104551204	28.5923964288341	29.2003366173399	23.9375669823299	24.5623551497616
ESRRB	na	1.59206752895997	0.926534510373033	1.22819998925778	0.934757020781274	1.30582440478848	0.239996944746043	0.270103609988986	0.307776934043108	0.118502806843218	0.199046638166626
EIF2B2	na	79.0985745485723	83.0020498875842	80.7046251005841	79.5356299856066	87.1736716287581	70.2391058290085	72.1176638670593	71.2888323477349	82.7544601121802	75.8367691414845
NRDE2	na	35.6467802825672	37.4474364609101	34.5876964716789	32.3507212409519	30.8649404768186	38.1995137054118	39.2036096784014	42.280856314172	36.7358701213974	38.0577172174589
COQ6	na	20.1532450617128	21.850772202964	22.5830320605464	18.6951404156255	21.8824513893342	15.1998065005827	17.2866310392951	17.1585640729033	14.7338489841734	16.1227776914967
ZNF410	na	49.664740720483	44.5894733117022	48.3752318349598	52.1431851157554	56.4274424614658	46.9194026978513	53.5576872378161	52.6683278381269	60.4364314900409	56.8875291880217
RHOQ	na	41.5490794143212	40.6517016426168	44.373677031249	41.9421411063598	41.2323948421089	49.1993736729387	51.7827206578885	52.7452720716376	48.1121395783463	49.6820408863898
GPR75	na	1.35908203691705	1.04235132416966	1.34705805273434	0.406416095991858	0.67269742064861	0.95998777898417	1.11900066995437	1.19263561941704	0.790018712288117	0.756377225033179
SUPT7L	na	47.9950113608421	49.6082019095561	45.9584512109365	51.4929193621684	50.2940248026108	55.3192957639628	56.9146892476792	52.091246086796	53.3262630794479	54.2999228918556
KLHL29	na	15.4935352208544	15.7896922809404	16.2835546962887	15.1593203804963	15.1950476193568	20.1197438678766	18.4828041692463	19.8131401290251	21.2120024249359	19.8250451613959
DNMT3A	na	37.782480626294	41.2307857116	38.9062061113273	44.9902618262987	39.3725843261981	48.6393808018646	48.6572360280159	51.4756922187098	41.4364814595117	39.9287556162252
TMEM214	na	89.7382453518657	88.8701017866134	90.0944121152323	100.059642833195	105.415642859288	81.5989612136545	75.5904245669177	72.289107383375	87.4945723859089	84.4355839102827
ATAD2B	na	12.3482310782749	12.8942719360247	13.3517224638669	13.4523727773305	14.2057867066383	15.2798054821647	17.1322861193014	17.2739804231694	14.2203368211861	13.6545993782305
ATL2	na	73.3904299935207	72.771564668882	68.581102625975	66.4490316946688	65.5682132949851	60.8792249839128	62.6640375174448	60.2473348389384	64.6235306651679	75.5979131756846
YPEL5	na	11.5716127714652	10.1532740095045	9.98407733203102	8.94115411182088	9.49690476209803	12.3998421452122	11.8073863795185	11.6570513768827	10.7442544871184	13.097268791364
FAM98A	na	41.9762194830666	41.5010249437921	45.7207350839833	42.9581813463394	43.8440436516859	39.359498938351	41.788887088296	41.588358212575	38.5134122240457	42.476552584758
YIPF4	na	32.4238143093067	27.3713736606033	28.8428900703118	28.8149012058227	27.9762986116804	31.4395997617316	28.0907754388546	30.4314443535123	28.3616717711434	30.0958516907938
AFTPH	na	40.1123355467232	39.8409839460404	41.7191802802725	41.2918753527728	41.6676696437051	45.9994144096582	46.8050969880915	46.2819564567324	43.6880347895329	48.3285237468568
LGALSL	na	25.9002205321049	25.9815718950438	26.8223029912103	27.555011308248	27.9367281751717	29.5996231853453	30.213018088768	28.5078385157429	32.1932625257408	32.5242206764267
BCL11A	na	11.8045982635081	13.0486943544202	12.6385740830075	13.2085231197354	12.2272648812012	19.9197464139215	19.7947359891928	19.4284189614712	15.3658639540039	17.2374388652298
CRIPT	na	8.85344869763106	8.84068345314269	8.280445088867	8.12832191983716	7.87451686523961	10.7998625135719	10.0710060295893	8.81011473698397	8.21619460779641	10.0319505635979
EPCAM	na	181.107389148032	168.860914515485	181.813217764644	173.824164255718	177.038132940111	180.997695829307	191.580631942188	190.436977939173	201.810280053999	209.834965955257
SLC17A5	na	22.3277763207801	22.1210114351562	23.573515922851	25.9293469242805	23.2674166671402	28.039643044496	25.3125668789678	24.5067383731825	25.0435931795333	24.7614017879283
SLF2	na	35.3749638751838	37.6790700885033	35.459322270507	34.5453681593079	33.1995962308344	36.4795356013985	38.2775401584392	40.6265552936903	34.8003242762915	37.7790519240256
IDE	na	49.1987697363972	51.9631437900876	52.5352640566394	46.5346429910678	44.595881945352	53.0793242796664	51.9756518078806	49.8983354317389	51.2722144274988	56.4098172564218
ELOVL3	na	4.11607702609164	3.39729320470112	2.6544967509765	4.14544417911695	5.06501587311895	2.71996537378848	3.08689839987413	3.30860204096341	4.18709917512702	4.45864469493242
GPAM	na	29.8609738968346	29.031414658355	32.2501545566399	26.45768784907	24.0192549608063	18.9997581257284	19.2159425392164	18.6589766263634	18.4074359963131	21.5766555772623
CUTC	na	3.76659878802725	4.67127815646404	4.12041286718741	4.06416095991858	3.79876190483921	4.31994500542877	4.63034759981119	3.46249050798497	3.91059262582618	3.54303015936594
PYROXD2	na	2.21336217440777	2.16191385753708	1.82249030664058	1.86951404156255	1.50367658733219	0.999987269775177	1.1575868999528	0.654025984841605	0.355508420529653	0.636949242133203
MXI1	na	37.0058623194842	40.2270399920292	39.9759286826163	38.93466199602	38.7394573420582	45.9994144096582	42.7535428382567	43.6658525173659	50.3636929083674	49.8412781969231
SMNDC1	na	21.2793416065869	21.4261105523764	19.8492966005855	18.8983484636214	19.9435000004059	20.8797341929057	21.9169786391063	21.3520247992406	23.3845538837283	24.9206390984616
C10ORF88	na	3.57244421132482	2.85681474031685	3.52612254980461	3.33261198713324	2.73036011910318	3.23995875407158	3.6271056198521	3.6933232085173	2.84406736423722	3.46341150409929
HELLS	na	31.724857833178	35.5557618355651	33.4783545458977	36.6587318584656	36.6026537705861	36.7995315277265	40.7084726483401	40.3187783596471	39.1849281294906	44.7854935874908
TCTN3	na	66.9056671316593	67.9458640940224	72.9788509746077	66.3271068658712	70.5936587315953	70.5191022645455	68.9150067771899	65.9412081187359	75.8812973152736	70.5819378938856
DENND10	na	28.2689063678746	28.0662745433831	27.3769739541009	27.2298784314545	25.7603541671909	26.4796629036467	24.965290808982	26.5072884444627	26.860636217796	25.955681616928
AVPI1	na	11.7657673481676	11.6588925888607	11.2915160302732	16.0534357916784	17.2527103178114	12.9598350162863	13.7752841094383	14.5039880167815	21.2120024249359	18.3521000389629
WDR11	na	33.7828963462238	37.6404644839045	34.4688384082023	35.8865412760811	33.7931527784655	37.7595193067107	38.1231952384455	38.7029494559208	34.0893074352322	35.9080135252593
ARMH3	na	21.6288198446513	20.3451536236078	21.0378772353511	21.8245443547628	21.5263174607555	22.599712296919	22.0713235591	22.3907719516361	21.3700061673936	20.7804690245958
KCNIP2	na	2.32985492042923	2.54796990352584	1.4659161162109	1.86951404156255	1.7015287698759	2.03997403034136	1.8907252699229	1.42346831994937	0.987523390360146	1.19427982899976
GOT1	na	118.550784534507	114.697251263262	125.514115031247	140.985743699576	150.090665677658	168.757851647259	169.586480843085	185.781851811771	253.003492610269	219.030920638555
C10ORF95	na	3.028811396558	2.9340259495146	3.28840642285149	3.69838647352591	3.79876190483921	2.95996231853453	2.4695187198993	2.76999240638797	3.43658139845331	4.81692864363235
GNA13	na	56.4989818204088	58.1400405259078	52.9710769560535	58.8084090900219	52.3121170645566	64.6391771182675	64.1689004873834	64.7870446160742	66.0060634116722	72.1345016715853
HOXB8	na	126.006320279881	137.474557976599	137.399921378903	100.425417319588	107.077601192655	79.4789882017311	71.3073530370924	67.2877322051745	47.1246161879862	48.8062356784567
KANSL1	na	63.2555610896535	66.6332735376606	60.9741865634752	62.9132116595396	67.8632986124921	71.1590941172016	68.0275234872261	71.9043862158211	71.9707046894474	64.3716827830868
HOXB5	na	34.6371764837145	31.1547229112932	30.7049997314446	27.6362945274464	29.6778273815563	26.9996562839298	23.4218416090449	22.3522998348807	17.3014097991098	16.2422056743967
HOXB3	na	70.2839567662817	73.6594935746561	72.5430380751937	67.4650719346484	65.8056359140376	60.5992285483758	64.1689004873834	54.9381827266948	46.3740984113125	47.6517651770903
DUSP1	na	5.47515906300869	4.28522211047528	5.26937414746082	5.03955959029904	5.3024384921714	5.15993431203992	4.55317513981434	5.00137517820051	6.04364314900409	6.21025511079873
PANK3	na	46.9077457313084	47.3690768428213	44.4132963857412	47.3068335734523	44.7145932548782	66.3191557314898	64.9792113173504	62.2478849102186	55.0248033108673	63.6153055580537
MSX2	na	117.347026158952	125.120764504958	123.176573116208	126.354764243869	126.902389883535	106.918638884362	92.3754346162333	97.2575111576221	94.6837426677308	89.4117498644484
RCL1	na	24.6188003258688	23.2791795731225	22.1075998066401	27.7582193562439	27.3827420640493	24.2796909101413	25.6984291789521	24.5836826066933	31.0872363285374	27.0703427906611
CAAP1	na	17.8622210566241	15.4422418395505	19.7304385371089	17.8416666140426	13.8892232145684	21.3997275731888	22.1099097890984	22.8139652359454	18.4469369319275	22.9699820444286
MOB3B	na	3.9219224493892	5.98386871282584	4.47698705761709	5.36469246709253	7.201819444591	7.3199068147543	6.52107286973409	6.77109254894838	6.87316279690662	6.96663233583191
NUP43	na	41.1607702609164	41.1921801070011	36.2517093603507	45.2341114838938	43.6066210326334	42.7594556555866	41.4030247883117	36.933232085173	42.6610104635583	42.0386499807914
MTHFD1L	na	122.938677967982	122.727217019828	133.239889157224	135.824259280479	136.992851193264	134.078293131456	133.354010874562	144.962935934304	166.891452970865	165.248519005933
LRP11	na	29.0843555900249	26.2132055226371	28.6447932978509	27.1079536026569	25.6416428576647	21.2797291008158	23.2674966890512	23.1602142867439	24.8460885014613	26.8712961524945
PCMT1	na	22.0171289980562	22.5456730857438	22.0283610976558	23.2063590811351	21.7241696432992	22.0397194258449	20.8365641991504	22.3138277181253	23.068546398813	26.313965565628
PLEKHG1	na	14.988733321428	14.7087353521719	15.926980505859	11.9486332221606	11.4358561510264	12.9598350162863	12.2704211394997	13.8884341486953	14.1018340143429	12.8186034979307
CYSTM1	na	23.4927037809947	21.4261105523764	21.3152127167964	24.7913818555033	25.7999246036996	26.1196674865276	25.7370154089505	24.8145153072256	32.8647784311857	29.5783304315606
WDR55	na	43.1799778586217	40.4200680150236	42.7889028515615	38.2437546328338	38.3437529769708	38.6795075949039	39.0878509884061	36.8562878516622	37.960399125444	37.7392425963923
ARAP3	na	14.4062695913207	13.7435952372	13.8271547177731	10.2416856189948	10.6048769843428	6.71991445288919	7.02269385971364	6.46331561490527	3.55508420529653	4.53826335019907
PCDHB10	na	0.54363281476682	1.15816813796629	0.871625798828105	0.97539863038046	0.949690476209803	1.39998217768525	1.46627673994021	1.07721926915088	1.30353087527539	1.39332646716638
PCDHB14	na	3.33945871928189	3.89916606448651	4.04117415820303	3.12940393913731	2.88864186513815	5.11993482124891	5.71076203976714	5.03984729495589	3.51558326968212	2.78665293433276
MRPS14	na	12.7365402316798	13.3189335866123	11.0537999033201	14.224563359715	13.1373849209023	11.359855384646	12.0774899895075	10.2720551736887	10.3097441953599	12.1020356005309
CENPL	na	11.6104436868057	10.7323580784876	11.6084708662107	12.2737660989541	10.5653065478341	13.5598273781514	13.389421809454	15.0041255346015	14.7338489841734	15.3265911388302
SEC16B	na	2.79582590451507	3.04984276331123	2.21868385156245	1.38181472637232	1.50367658733219	0.319995926328057	0.385862299984266	0.307776934043108	0.355508420529653	0.358283948699927
GORAB	na	11.7657673481676	11.5044701704652	12.2423805380857	14.1432801405167	12.4251170637449	18.1597688191172	18.907252699229	21.8906344338161	16.8273985717369	18.5113373494962
ACAT2	na	31.6860269178375	29.4560763089427	31.2992900488274	41.2105921335744	37.9084781753746	31.1996028169855	31.4477774487177	31.2778309221309	34.0893074352322	36.8634373884591
TCP1	na	178.505717820219	161.757483269292	176.385366199215	175.490470249284	172.487532741605	168.557854193304	172.557620552964	171.239391678234	174.396630737602	182.565576526429
SNX19	na	30.7152540343253	29.4174707043438	30.3088061865228	21.5400530875685	21.9220218258429	39.279499956769	37.081367028488	39.6647523748055	33.1807859161009	34.156403109393
MSANTD2	na	10.678501718634	11.8133150072562	9.78598055957009	9.18500376941599	11.3567152780089	11.6398518201831	12.6562834394839	11.1569138590627	9.28271986938537	8.75805207933154
PDZD11	na	21.3181725219274	17.7585781154831	18.5022385478511	19.0609149020181	20.537056548037	13.8398238136885	14.46983624941	13.4267687476306	14.891852726631	15.4858284493635
SLC10A7	na	8.23215405218327	10.1918796141034	7.76539348046857	9.26628698861437	9.73432738115048	10.3998676056618	9.41504011961609	9.38719648831479	9.16421706254216	9.55423863199805
NUDCD1	na	17.3574191571977	17.2567052556977	17.5117546855465	17.8416666140426	17.0944285717764	17.3197795125061	17.7496657992762	17.5048131237018	20.2639799701902	20.6212317140625
ENY2	na	16.0371680356212	15.4808474441494	15.2534514794918	14.7935458941036	13.5330892859897	18.7197616901913	19.6403910691991	17.5432852404572	16.2743854731352	17.1976295375965
MASTL	na	20.4638923844367	18.106028556873	18.7003353203121	19.7924638748035	19.2312321432485	20.6797367389507	21.0294953491425	23.5834075710532	23.7400623042579	23.4078846483952
KIAA1217	na	35.0254856371194	38.3353653666842	38.4703932119132	28.9368260346203	29.6778273815563	27.0396557747208	23.8462901390276	22.4677161851469	25.0830941151477	23.2088380102286
EPC1	na	29.5114956587702	31.3863565388865	33.2802577734368	34.1795936729153	30.7857996038011	36.1195401842794	36.6955047285037	40.2803062428918	37.8023953829864	37.8984799069256
CCDC77	na	8.7369559516096	8.87928905774157	8.63701927929668	8.53473801582902	9.18034127002809	11.079858949109	11.7302139195217	13.2344081638536	10.902258229576	9.71347594253135
TAF12	na	19.0271485168387	18.723718230455	19.6511998281246	18.4106491484312	18.7168164686349	14.3598171939715	15.8203542993549	17.3124525399248	14.6153461773302	16.2422056743967
MTRF1	na	7.68852123741645	7.33506487378651	6.69567090917954	5.77110856308439	6.76654464299484	5.67992769232301	5.86510695976084	6.42484349814988	3.95009356144058	5.25483124759893
PROSER1	na	75.2543139298641	73.698099179255	74.6428638632796	87.6639519054438	79.378295636536	94.7587936838958	87.7836732464205	85.3311549634517	82.5174544984938	90.3671737276482
UFM1	na	41.3160939222783	42.7364042909561	40.332502873046	48.4041570326303	45.664283731088	41.5194714410654	41.7503008582976	44.3583506189629	40.8044664896812	49.4431849205899
WBP4	na	4.15490794143212	3.89916606448651	4.16003222167959	4.18608578871614	3.56133928578676	3.3599572264446	3.66569184985053	4.42429342686968	3.71308794775415	4.81692864363235
ELF1	na	40.8889538535329	41.7326585713854	40.8079351269522	41.4544417911695	36.0486676594638	48.2793853847456	47.2681317480726	50.9370825841344	47.1641171236006	52.030791216756
SMAD9	na	11.7657673481676	11.8133150072562	12.7574321464841	13.4930143869297	12.3855466272362	20.3597408126226	16.823596279314	17.5817573572125	16.5903929580505	16.6801082783633
HSPH1	na	56.8872909738136	61.3443057076146	59.9837027011705	67.1805806674542	56.3087311519396	59.4392433154365	63.7058657274023	62.7095503112833	57.0788519628164	62.6996910224872
KBTBD7	na	4.2325697721131	4.74848936566179	4.79394189355458	3.77966969272428	4.3527480159616	4.87993787650287	4.28307152982535	4.57818189389123	3.16007484915247	4.65769133309905
ALG5	na	24.4246457491664	21.3102937385798	24.6432384941401	25.9293469242805	23.1882757941227	24.4796883640963	23.6919452190339	24.7375710737148	26.3471240548087	25.4381603576948
EXOSC8	na	31.1812250184112	29.1472314721517	30.5861416679681	30.7250568569845	30.3900952387137	33.639571755237	36.3096424285194	33.2783809934111	35.8273486022661	33.7583098330598
ETF1	na	140.33492804052	140.987667995097	150.276211588864	151.918336681757	142.176578375909	154.878028342779	155.116644593675	148.194593741757	159.109768654827	163.098815313733
FAM53C	na	44.0342579961124	49.1835402589685	44.1359609042959	47.7132496694441	46.9701081358765	46.2794108451952	42.4062667682708	44.2429342686968	47.8751339646599	42.8746458610912
SIL1	na	27.3757953150434	28.2979081709764	28.6051739433587	28.7742595962236	28.7677073418553	26.3996639220647	24.1935662090135	26.2764557439303	27.5716530588553	27.3888174117277
PAIP2	na	38.0542970336774	35.9804234861528	38.1534383759757	34.2608768921136	34.1097162705354	35.6795457855783	37.8530916284565	38.5875331056547	38.3949094172025	39.0927597359253
KDM3B	na	94.0873078700003	96.2823778695977	90.015173406248	89.6147491662047	92.7531031764907	93.1588140522555	91.6808824762616	87.7164262022858	83.9394881806124	88.3767073459819
EGR1	na	264.127886145993	308.574597558819	306.534945706048	317.329687750443	337.377541673532	350.235541366058	345.616862095907	316.35621607956	413.179786526685	406.293997825717
SERP1	na	76.7298887128026	78.7554333817078	81.100818645506	92.947361153338	87.2132420652669	84.678922004562	86.741845036463	88.3704521871274	102.188920434468	109.196985698211
PLS1	na	22.638423643504	20.5381816466022	20.7209223994136	22.312243669953	22.0803035718779	27.7196471181679	28.0907754388546	27.2382586628151	29.3096942258891	35.0322083173262
NR2C1	na	25.4730804633596	24.9006149662753	26.3072513828119	24.8726650747017	25.1667976195598	30.3996130011654	32.3352607386815	30.9315818713324	27.4926511876265	28.1053853091276
UTP20	na	74.4776956230543	74.8176617126224	77.6935541591779	81.8522017327602	68.6942777791757	86.1589031638293	88.825501456378	87.6779540855304	87.3760695790657	91.2827882632147
TMPO	na	149.07188399213	150.253013098827	152.217559958981	154.397474867307	151.198637899902	184.837646945244	195.747944782018	193.937940563913	183.560847800144	206.690029072224
ARL1	na	46.4417747472226	39.7637727368427	44.5321544492177	48.4854402518287	41.8655218262488	49.6393680716398	52.7473764078492	50.5908335333359	43.4905301114608	53.1454523904891
MTERF2	na	6.25177736981843	4.78709497026067	6.65605155468735	6.99035685105996	5.85642460329378	6.79991343447121	6.44390040973724	6.46331561490527	3.27857765599568	5.3742592304989
SOCS2	na	9.55240517375983	7.79833212897303	8.32006444335919	9.7539863038046	9.02205952399312	10.3598681148708	12.5405247494886	10.4259436407103	11.0207610364192	9.43481064909807
NFYB	na	17.9787138026455	18.9553518580483	20.8397804628902	20.9304289435807	17.4109920638464	18.4397652546543	19.9490809091866	19.4668910782266	18.881447223686	20.2629477653625
WASHC3	na	5.55282089368966	4.59406694726629	6.45795478222642	5.36469246709253	5.81685416678504	5.27993278441294	5.28631350978444	4.42429342686968	2.88356829985163	2.74684360669944
APAF1	na	9.20292693569545	8.72486663934606	7.88425154394514	9.38821181741192	6.68740376997736	7.23990783317228	9.1449365096271	7.88678393485464	4.89811601618632	5.81216183446548
DUSP4	na	251.663162321697	268.308951962191	261.448120293939	250.189748692588	291.871539688479	168.517854702513	172.711965472957	173.009109048982	223.022282478935	224.803273145387
CLU	na	60.9645370845648	65.1276549583044	73.256186456053	68.1153376882354	76.6875059539416	105.838652633005	105.263235435708	102.066525752046	127.31151548523	111.82440132201
TNFRSF10B	na	91.7962838649116	96.7070395201853	102.217934589841	105.017919204296	99.0448025813807	125.238405666643	127.295972764809	134.883241344392	150.143056270357	148.011080140703
SORBS3	na	121.113624946979	121.762076904856	118.778824767575	118.957991296817	134.381202383687	105.23866027114	100.980163905882	96.6804294062913	108.430068261544	96.0599075792137
PTK2B	na	26.9098243309576	25.0164317800719	25.6733417109369	28.0427106234382	28.807277778364	28.6796348971521	23.6533589890355	28.1615894649444	28.7566811272875	28.7821438788941
PPP3CC	na	8.23215405218327	8.53183861635168	8.91435476074199	9.06307894061844	8.9033482144669	8.71988899243955	8.60472928964913	8.57928203645164	10.9812601008048	10.0717598912313
PDLIM2	na	38.6367607637847	42.8136155001539	42.9869996240225	50.5581623413872	58.0894007948329	54.5593054389337	52.4772727978602	51.0524989344005	70.667173814172	64.6901574041534
EPHX2	na	29.6668193201322	27.2555568468067	28.882509424804	26.0512717530781	29.5986865085389	21.5597255363528	23.4990140690418	23.7372960380747	21.4885089742368	20.5018037311625
RNF170	na	9.0476032743335	7.21924805998988	6.10138059179674	8.00639709103961	6.80611507950359	6.03992310944207	7.98734960967431	6.15553868086216	5.33262630794479	6.44911107659868
UBIAD1	na	39.6851954779778	38.4897877850797	41.5210835078116	36.536807029668	36.4048015880424	37.7595193067107	32.6439505786689	35.9714291662883	40.0539487130075	35.5497295765594
TARDBP	na	88.6898106376726	91.1092268533482	87.5191540732402	99.4093770796085	94.7316250019278	90.318850206094	91.6037100162647	91.2943330605369	87.2180658366081	100.717598912313
ZNF706	na	40.6947992768305	40.8061240610123	37.9157222490226	34.2202352825145	36.2860902785162	32.1195911051787	32.4510194286768	31.2008866886201	33.7337990147026	34.1962124370263
LYPLA1	na	72.9244590094348	69.6831163009719	67.9471929541	64.3356679955111	61.5715992076022	77.2390167174347	73.8926304469869	70.904111180181	76.789818834405	82.9626387878497
COPS5	na	30.6764231189848	28.0276689387842	27.2184965361322	31.1721145625755	27.1453194449969	32.4395870315068	34.8433656885792	31.9318569069725	29.3491951615035	30.4143263118604
RDH10	na	6.44593194652086	6.56295278180898	5.98252252832018	6.17752465907624	6.88525595252107	5.59992871074099	5.20914104978759	5.80928963006366	4.58210853127108	5.09559393706563
AKAP1	na	57.0426146351756	60.0317151512528	58.5177865849596	59.7838077204023	58.8016686519903	57.3992692850952	58.61248336761	58.7469222854782	59.6464127777528	59.0372328802213
COIL	na	19.7261049929675	17.9516061384775	19.0172901562496	20.1582383611962	21.4076061512293	17.5197769664611	19.8333222191913	20.3902218803559	19.4344603222877	20.7406596969624
TRIM25	na	115.483142222609	115.08330730925	118.739205413083	118.267083933631	113.883716272159	140.558210639599	139.334876524318	152.849719869159	168.906000687199	169.707163700865
SCPEP1	na	17.5515737339002	16.7548323959123	18.264522420898	13.6962224349256	16.8174355162153	15.4798029361197	17.3252172692935	15.5812072859323	14.5363443061013	14.0526926545638
SPOP	na	28.0747517911722	27.6416128927955	26.3864900917963	26.3357630202724	24.7710932544724	26.9996562839298	28.2065341288498	26.6996490282396	24.8855894370757	27.8665293433276
SLC35B1	na	53.2371849318078	54.3952968798168	58.1612123945299	62.4255123443494	69.9605317474555	51.4393451572351	51.3582721279058	46.1280679897108	62.9644913693629	60.9082712789875
FAM117A	na	22.8714091355469	21.9665890167607	20.6416836904292	22.5560933275481	24.058825397315	19.3597535428474	20.1034258291803	18.8513372101404	22.0415220728385	19.7454265061293
NCAPH	na	39.141562663211	40.2656455966281	39.5797351376944	47.5100416214482	42.6965009929324	45.7994169557031	49.0430983280002	50.1291681322712	45.939588119554	47.6915745047236
TMEM131L	na	22.3666072361206	22.4298562719472	24.8809546210932	24.9945899034993	24.3753888893849	27.2396532286758	27.589154448875	29.4696414346276	26.9791390246392	27.667482705161
MND1	na	10.4066853112506	9.9602459865101	10.6972257128904	11.8267083933631	10.5257361113253	9.67987677142372	11.9617312995122	13.0420475800767	10.8232563583472	10.9475650991644
TENT4B	na	27.9970899604912	27.4099792652022	27.0203997636713	27.7988609658431	26.1164880957696	31.6795967064776	30.9847426887366	30.5853328205339	30.6527260367789	33.5990725225265
ADCY7	na	49.8588952971855	50.3417083969348	51.4655414853504	49.6234053206059	48.7112073422611	47.5993940412984	43.872543508211	48.0516738274802	44.0435432100625	44.7058749322242
CEP89	na	16.503139019707	17.1794940465	15.6496450244137	17.8010250044434	15.472040674918	18.9197591441464	15.6660093793612	18.4666160425865	17.9334247689403	18.1530534007963
ECHDC2	na	46.1311274244987	45.8248526588663	42.9473802695303	42.8362565175418	43.8836140881946	42.9194536187506	44.0268884282047	45.7818189389123	33.1807859161009	36.107060163426
PLBD1	na	8.07683039082132	6.48574157261123	7.13148380859359	6.54329914546892	6.60826289695988	7.39990579633631	6.71400401972623	6.88650889921454	6.28064876269053	6.60834838713198
PYROXD1	na	18.172868379348	19.2255910902404	19.532341764648	18.0042330524393	15.630322420953	24.9996817443794	25.3511531089663	25.0838201245133	21.4885089742368	23.2486473378619
PSPC1	na	47.2183930540323	47.9481609118045	52.8918382470691	41.779574667963	43.8836140881946	42.5594582016315	44.9143717181686	47.8593132437033	41.6734870731982	41.5211287215582
ZNF211	na	4.77620258687992	4.47825013346966	3.96193544921866	4.67378510390637	5.73771329376756	6.07992260023308	7.06128008971207	6.30942714788371	6.0831440846185	5.89178048973213
LHX4	na	0.970772883512178	1.00374571957079	0.594290317382799	1.30053150717395	1.62238789685841	2.87996333695251	2.62386363989301	2.65457605612181	2.60706175055079	2.26913167509954
RNF2	na	18.4835157020719	18.5692958120595	17.5513740400387	16.1347190108768	18.4793938495824	20.0797443770856	25.6598429489537	21.6982738500391	22.1995258152961	24.0448338905284
TRMT1L	na	12.7365402316798	11.0798085198775	11.9650450566404	7.59998099504775	8.66592559541445	10.6798640411989	8.60472928964913	10.6183042244872	8.57170302832607	9.1561453556648
SEC22A	na	9.28058876637642	9.45837312672471	8.55778057031231	8.49409640622983	7.55795337316968	7.75990121345538	7.40855615969791	7.42511853378998	7.93968805849557	7.32491628453184
B4GALT4	na	7.8438448987784	7.6825153151764	8.63701927929668	8.41281318703146	9.25948214304558	9.07988440955861	8.91341912963654	8.92553108725013	8.96671238447013	8.28034014773164
NAA50	na	106.940340847702	113.925139171284	107.725024864255	110.260686842591	115.664385915052	120.238469317767	119.887416605111	114.646907931058	122.452900404658	131.649446483406
KIF18A	na	12.9306948083822	15.8669034901382	14.8176385800778	14.8341875037028	12.8999623018498	17.8797723835802	20.1805982891771	17.5432852404572	17.1039051210377	20.9795156627624
DESI2	na	52.5770593710196	51.1910316981101	52.0994511572254	53.0373005269375	52.7869623026615	56.159285070574	54.9853777477579	53.8994355742993	51.1537116206556	57.8429530512215
MAPK8IP1	na	4.8150335022204	5.75223508523258	4.71470318457021	6.13688304947706	5.38157936518888	6.43991801735214	6.44390040973724	5.96317809708522	7.11016841059305	6.25006443843206
CRY2	na	20.8522015378416	19.8046751592236	20.5624449814448	21.3368450395726	22.7925714290353	22.559712806128	20.8365641991504	24.0450729721178	25.5176044069062	23.2884566654952
PEX16	na	9.78539066580275	9.65140114971909	9.78598055957009	9.4694950366103	10.1300317462379	7.15990885159027	6.79117647972308	7.50206276730076	7.93968805849557	7.52396292269846
CAT	na	69.8568166975363	68.2161033262146	70.5620703505843	70.2287013873931	73.9967162713471	52.6393298809653	52.0914104978759	52.1297182035514	52.1807359466301	52.7473591141559
PILRB	na	81.0789512309371	81.8438817496179	75.7125864345686	89.7773156046015	87.7276577398805	81.2389657965354	97.0829546760413	81.6378317549344	73.6692449208669	81.1314097167167
ZMYM2	na	43.6459488427075	42.4275594541651	38.7477286933585	42.4704820311492	40.915831350039	45.6794184833301	46.4578209181056	44.6276554362507	42.8585151416303	48.2090957639568
GJA3	na	12.9695257237227	11.7747094026573	10.6576063583982	12.4363325373509	12.0689831351662	13.3198304334054	12.5405247494886	13.8499620319399	13.5883218513556	14.1721206374638
TBC1D15	na	32.0355051559019	35.6329730447629	32.8048255195305	31.497247439369	32.8038918657469	40.7594811160362	40.4769552683495	44.3198785022076	39.5404365500202	41.5609380491915
ADGRB2	na	28.1135827065127	30.1895827963213	27.2184965361322	32.1881548025552	34.4658501991141	32.5595855038798	32.1423295886894	30.9315818713324	32.9832812380289	29.6181397591939
ZCCHC17	na	15.7265207128973	13.2803279820135	16.0062192148434	16.8256263740629	14.3640684526733	13.1198329794503	12.8106283594776	14.2346831994937	13.9438302718853	13.6944087058639
KHDRBS1	na	235.12119238665	236.111877726728	242.193114010737	239.948063073593	232.872018853945	284.39637952406	275.119819888782	295.427384564628	277.454571755587	291.165422310141
TMEM39B	na	32.7344616320306	30.614244446909	29.7541352236321	34.342160111312	32.329046627642	28.5196369339881	26.4701537789206	26.3533999774411	31.047735392923	28.2248132920276
POLR3GL	na	7.18371933799012	6.48574157261123	6.29947736425767	4.79570993270393	5.61900198424133	4.99993634887589	4.7846925198049	4.61665401064662	3.55508420529653	4.77711931599902
ZNF639	na	28.69604643662	25.5183046398573	29.2787029697259	28.7742595962236	28.965559524399	32.3995875407157	35.4221591385556	33.5861579274542	33.6942980790882	33.9971657988597
PIK3CA	na	20.4638923844367	22.0051946213595	22.1472191611323	19.6298974364067	20.1413521829496	23.5597000759032	25.5826704889568	23.968128738607	24.9250903726901	27.0703427906611
PDS5A	na	195.940798808098	198.818863684213	198.7703014873	210.889312210175	197.931323416726	221.437181019015	217.549164731129	233.602692938719	225.234334873342	232.406854723352
LIAS	na	15.7265207128973	15.7510866763416	15.6496450244137	13.0459566813386	13.7705119050421	17.5197769664611	16.0518716793455	17.6971737074787	14.8523517910166	15.9237310533301
TMEM54	na	73.4680918242016	69.9919611377629	66.8378510283188	72.7484811825426	83.0187757953402	68.3191302710401	57.4163102376588	62.286357026974	75.3282842166719	62.9783563159205
ZSCAN20	na	3.80542970336774	3.24287078630562	3.76383867675773	2.76362945274464	2.45336706354199	3.67995315277265	3.47276069985839	3.80873955878346	3.19957578476687	3.10512755539937
HPCA	na	2.75699498917459	2.31633627593258	2.09982578808589	1.58502277436825	1.66195833336715	1.27998370531223	1.42769050994178	1.19263561941704	1.10602619720336	1.11466117373311
LRIF1	na	16.503139019707	15.7124810717427	16.1250772783199	18.370007538832	14.9971954368131	18.3197667822813	19.9104946791881	19.1591141441835	18.9604490949148	20.1037104548292
CLCC1	na	37.0446932348247	36.1734515091472	35.3800835615226	33.7325359673242	30.9836517863448	31.8395946696417	33.0298128786532	34.8172656636266	30.6922269723933	33.7583098330598
GPSM2	na	36.190413097334	34.8608609527854	34.4688384082023	39.0972284344168	40.2827043658991	50.1993609427139	49.660478007975	52.0143018532853	46.8876105742997	52.5483124759893
GTDC1	na	14.0956222685968	11.6974981934595	12.5989547285153	11.1764426397761	12.6625396827974	13.5998268689424	14.7013536294005	14.5809322502922	15.0103555334742	15.5654471046302
ZRANB3	na	18.6000084480933	18.8009294396528	18.3041417753902	16.0534357916784	14.6806319447432	18.0397703467442	18.7914940092338	19.6592516620035	17.0644041854233	17.6355321415631
ACVR2A	na	5.08684990960381	5.79084068983146	5.38823221093738	5.48661729589008	5.97513591282001	6.51991699893416	7.02269385971364	6.92498101596993	6.39915156953375	6.48892040423201
POLK	na	9.47474334307886	8.53183861635168	9.35016766015604	8.65666284462658	8.34936210334451	10.8398620043629	10.8813168595563	12.5419100622567	9.36172174061418	11.1864210649644
RPL21	na	574.581054293188	492.800542704657	520.519079318348	513.791228552907	514.930090288257	548.11302230917	603.797327015379	595.432951023148	599.150191399308	555.300311157253
MTIF3	na	15.2605497288114	16.5231987683191	16.4816514687496	15.8908693532817	13.8892232145684	16.0397958071938	16.3605615193329	16.8507871388602	14.1018340143429	16.52087096783
GTF3A	na	94.3202933620432	92.0743669683201	101.46516685449	106.074601053875	101.181606152853	125.318404648225	132.235010204608	131.72852777045	147.891502940335	140.805591839071
RASL11A	na	4.03841519541066	3.86056045988764	3.72421932226554	5.28340924789416	4.43188888897908	2.39996944746043	2.893967249882	2.96235299016491	3.31807859161009	2.70703427906611
UBL3	na	23.4150419503137	23.7810524329078	23.2565610869135	20.564654457188	19.5477956353184	22.479713824546	22.7272894690733	23.2371585202547	19.078951901758	24.4429271668617
FYTTD1	na	74.5553574537353	74.7404505034247	77.495457386717	78.2757400880319	77.241492065064	91.9188298377343	93.9188838161703	89.9862810908537	87.7710789352098	95.7414329581471
MTERF4	na	9.0476032743335	7.95275454736853	9.15207088769511	10.6887433245859	10.4861656748166	9.47987931746868	10.765558169561	9.65650130560251	10.1122395172879	9.91252258069797
OCRL	na	42.6751759591954	43.7015444059281	43.9378641318349	47.7538912790433	43.8044732151771	43.3994475082427	47.3453042080694	48.9750046296096	40.0934496486219	42.8348365334579
MRPS2	na	128.142020623608	134.270292794892	133.953037538083	134.036028458115	143.165839288628	124.838410758733	124.672109124916	125.996182373897	156.147198483746	137.541226973139
KIAA1191	na	95.019249838172	94.004647198264	94.4525411093729	92.2564537901518	94.4150615098579	97.1587631313562	98.3563002659894	88.4089243038828	101.319899850951	98.05037396088
COPA	na	178.661041481581	184.49618437803	193.421688630855	202.192007755949	189.858954368943	186.197629632138	188.995354532293	194.207245381201	204.654347418237	206.013270502458
RBBP6	na	57.236769211878	62.3480514271853	59.1516962568346	50.3549542933912	46.5744037707891	53.0393247888754	52.7087901778507	56.746372214198	42.5425076567151	45.1039682085574
ZC3H7A	na	37.0446932348247	38.2967597620854	37.3214319316398	35.6833332280851	33.6348710324305	40.6794821344542	39.705230668381	44.5507112027399	37.1308794775415	41.6405567044582
SERAC1	na	7.06722659196866	9.30395070832921	7.44843864453108	8.08768031023798	8.27022123032703	8.71988899243955	9.49221257961294	9.31025225480402	7.22867121743627	7.84243754376506
ANXA11	na	98.5528631341563	99.0619814007168	101.385928145506	121.233921434371	135.924449407528	167.317869978783	159.129612513511	158.889842199755	214.332076643766	199.166066149526
SHLD2	na	29.4726647434297	28.4523305893719	26.0299159013666	31.497247439369	28.7677073418553	35.6395462947873	42.1747493882803	39.6262802580502	36.3803617008678	39.5306623398919
PRXL2A	na	41.5490794143212	41.7712641759842	41.5210835078116	44.8683369975011	42.0238035722838	55.2792962731718	54.2908256077862	54.8227663764286	51.6672237836428	52.7075497865226
ZNF205	na	31.647196002497	29.9965547733269	29.3579416787103	31.9443051449601	31.7750605165196	27.3596517010489	29.0168449588168	30.5083885870231	35.7483467310373	32.0066994171935
NAA60	na	52.1499193022742	49.8398355371494	50.6731543955067	53.4030750133302	59.3556547631127	52.8793268257114	50.1235127679562	50.3984729495589	57.4738613189605	56.0515333077219
RPL5	na	980.907752416045	913.061154368025	961.522114170877	982.104495964325	946.129136924016	958.827793751231	1018.63788572846	1060.09917719473	1054.04296593481	1039.70020979955
ODF2L	na	10.0183761578457	9.92164038191123	9.70674185058572	8.41281318703146	7.51838293666094	14.5198151571356	14.6241811694037	15.3119024686446	8.72970677078369	9.1561453556648
TRMT13	na	10.8726562953364	11.1570197290753	11.0934192578123	10.2416856189948	9.29905257955432	12.5198406175852	9.95524733959406	11.9263561941704	8.17669367218201	10.8679464438978
RWDD3	na	5.24217357096576	4.74848936566179	5.0316580205077	4.63314349430718	4.90673412708398	5.35993176599495	5.09338235979231	5.07831941171128	4.0685963682838	4.69750066073237
ZNF644	na	30.9094086110278	31.540778957282	32.1312964931633	32.3100796313527	26.670474206892	39.399498429142	39.2421959083999	41.6653024460857	37.9999000610584	44.1485443453576
CCDC18	na	6.67891743856379	4.98012299325505	6.93338703613266	5.56790051508846	4.59017063501405	5.79992616469603	5.63358957977028	6.15553868086216	3.95009356144058	4.65769133309905
RPAP2	na	28.6572155212795	28.2206969617786	26.7034449277338	28.1646354522358	24.3753888893849	28.5596364247791	28.2451203588483	29.0079760335629	24.0560697891732	27.2693894288278
SLC66A2	na	61.9741408834175	60.6494048248348	60.934567208983	63.4821941939282	66.5574742077037	50.879352286161	49.1974432479939	48.320978644768	60.9104427174138	57.5244784301549
BBS9	na	10.2513616498886	10.3849076370977	10.2217934589841	8.12832191983716	9.89260912718544	11.159857930691	11.1128342395469	9.6949734223579	6.83366186129221	8.24053082009832
PMS2	na	51.4897937414859	49.6854131187539	52.4560253476551	46.2095101142743	47.8406577390688	48.2393858939546	50.200685227953	52.283606670573	50.9957078781979	49.6820408863898
ZMIZ2	na	267.04020479653	274.756087930203	262.35936544726	257.911654516433	269.553813497549	238.476964095984	224.031651370865	223.638414699073	242.456742801223	217.518166188489
SEPTIN7	na	115.483142222609	114.735856867861	116.32242478906	114.162281364113	104.505522819587	129.998345070773	134.048563014534	129.689505582415	117.554784388472	133.600103537439
EEPD1	na	13.5131585384895	14.9403689797652	13.153625691406	12.1111996605574	12.9791031748673	10.0798716793338	9.41504011961609	8.15608875214236	11.8107797487073	9.87271325306465
KLHL7	na	19.0271485168387	20.6539984603989	20.2454901455074	22.8812262043416	20.4183452385108	24.3996893825143	24.8495321189867	23.2371585202547	24.0165688535588	25.5575883405948
HERPUD2	na	32.3461524786258	32.0812574216663	32.8048255195305	28.0427106234382	31.0627926593623	32.1595905959697	32.4896056586752	33.3168531101664	27.2951465095544	27.4684360669944
CBX3	na	157.109883467611	145.157073291775	148.493340636715	148.74829113302	138.971373018701	162.877926500981	164.184408643305	172.27813883063	154.685663866013	177.19131729593
HNRNPA2B1	na	369.359666718714	379.801938043746	408.713260941397	446.529364666255	387.473714293599	411.754758202627	461.028276021201	442.044621519414	365.146648819568	464.734090791438
HOXA7	na	24.1916602571235	21.8121665983652	22.1472191611323	20.1988799707953	20.1809226194583	22.519713315337	18.4442179392479	20.005500712802	18.0914285113979	18.7900026429295
FKBP9	na	53.3536776778293	54.1636632522236	52.0598318027332	48.3635154230311	45.4664315485443	46.9194026978513	44.7986130281733	47.6669526599264	41.6339861375838	45.8603454335906
NT5C3A	na	46.0534655938177	42.5819818725606	50.316580205077	49.0950643958165	46.0995585326842	54.3993074757697	51.2425134379105	54.0533240413208	58.7378912586215	59.8334194328878
ARL4A	na	41.9762194830666	38.9144494356674	41.7587996347647	35.3175587416925	35.1781180562714	28.5596364247791	30.0200869387759	30.3929722367569	28.4011727067578	31.6484154684935
CCZ1	na	79.0209127178913	83.6583451657651	82.5271154072247	85.7131546446829	81.0402539699032	81.8789576491915	89.9445021263324	88.2935079536166	85.7960321544895	91.322597590848
POLM	na	41.0054465995544	38.2195485528876	37.8761028945304	37.3496392216518	35.7716746039026	35.2795508776683	30.3673630087617	33.2399088766557	37.960399125444	32.2853647106267
MRM2	na	37.6659878802725	37.7562812977011	40.4117415820303	41.4950834007687	39.3725843261981	33.919568190774	36.7726771885005	36.2792061003314	39.0664253226474	40.1676115820251
SMU1	na	43.607117927367	42.0028978035775	39.698593201171	42.6330484695459	42.5382192468974	47.0394011702243	48.6572360280159	46.0511237562	46.9271115099141	55.7728680142886
GLIPR2	na	6.21294645447794	6.33131915421573	6.18061930078111	7.31548972785345	5.57943154773259	4.91993736729387	4.70752005980805	4.50123766038045	4.14759823951261	5.09559393706563
SLC25A51	na	7.61085940673548	7.29645926918763	6.37871607324204	7.55933938544856	6.44998115092491	7.91989917661941	7.52431484969319	8.92553108725013	5.45112911478801	8.83767073459819
CLTA	na	70.9829132424105	68.9110042089943	70.918644541014	74.1302959089149	73.6010119062597	71.4390905527387	75.165976036935	76.3671517594462	90.8916528487478	82.5645455115165
ACO1	na	49.9365571278664	48.2570057485955	48.0186576445302	47.1849087446547	49.3047638898923	50.799353304579	49.1202707879971	49.6290306144512	47.203618059215	46.0195827441239
DCAF10	na	30.2492830502395	30.8458780745022	30.3088061865228	28.2459186714341	27.580594246593	32.0395921235967	30.8303977687429	31.8933847902171	26.0311165698934	30.2550890013271
KIAA1549	na	58.5181894181141	60.263348778846	59.4290317382799	64.4169512147095	65.6473541680026	73.9590584725721	74.2399065169728	70.904111180181	73.195233693494	70.144035289919
TRIM24	na	85.1173664263478	82.770416259991	89.9755540517558	97.3772965996492	92.713532739982	99.6387315603987	104.22140722575	102.066525752046	95.3947595087901	100.996264205746
CYREN	na	32.8509543780521	33.0850031412371	35.6574190429679	32.2694380217535	31.6167787704847	32.4395870315068	31.4091912187193	32.8936598258572	36.0248532803381	31.5289874855936
CALD1	na	32.4626452246472	31.540778957282	36.0139932333976	32.3507212409519	28.4115734132766	43.0394520911236	41.4801972483086	44.9739044870492	40.290954326694	44.8651122427575
PLAU	na	10.7949944646554	10.4621188462955	8.32006444335919	9.67270308460622	10.5257361113253	6.27992005418811	6.59824532973095	7.38664641703459	9.75673109675824	8.35995880299829
CHST3	na	27.7252735531078	31.8882293986719	31.853961011718	34.5047265497088	34.940695437219	44.7194307043459	43.3323362882331	45.1277929540707	49.0601620330921	48.0498584534235
CISD1	na	12.3870619936154	11.0798085198775	12.1235224746091	10.4042520573916	10.7631587303778	14.4398161755536	14.1611464094226	14.0423226157168	15.0498564690886	13.216696774264
EGR2	na	5.47515906300869	5.01872859785393	6.8145289726561	7.39677294705182	6.76654464299484	11.319855893855	9.02917781963182	7.92525605161003	9.55922641868621	9.03671737276482
ECD	na	36.3457367586959	35.1697057895764	37.994960958007	39.4223613112102	39.530866072233	50.3193594150869	51.3968583579042	51.2063874014221	50.3636929083674	53.8222109602557
P4HA1	na	55.9165180903015	56.0167322729696	56.89339305078	67.0180142290574	77.083210319029	88.3188756665437	87.8608457064174	87.0239281006888	89.4696191666292	96.458000855547
SLC25A16	na	12.037583755551	12.8556663314258	11.2915160302732	10.6481017149867	11.040151785939	14.4798156663446	14.4312500194115	14.9656534178461	13.6673237225844	14.4109766032637
ZWINT	na	38.2872825257203	37.7948869023	40.9664125449209	42.876898127141	45.2685793660006	41.6394699134384	46.9594419080852	45.0893208373153	43.6485338539185	44.9845402256575
VPS26A	na	40.8889538535329	38.3739709712831	42.5511867246084	45.5186027510881	40.2827043658991	59.5192422970186	64.3232454073771	65.556486951182	59.4884090352952	64.2920641278202
RBM19	na	47.1019003080109	49.6854131187539	48.6525673164052	49.3389140534116	46.8118263898415	42.2794617660945	46.3034759981119	45.8972352891785	44.9125637935794	47.3332905560237
CIT	na	81.2342748922991	89.7580306923876	88.6284959990214	91.6874712557632	95.0877589305065	106.478644485661	105.919201345681	111.415250123605	98.4363315510994	96.3783822002803
IFT81	na	7.80501398343791	6.3699247588146	8.95397411523417	8.00639709103961	6.21255853187246	8.15989612136545	8.72048797964441	10.3489994071995	5.37212724355919	7.72300956086509
ACADS	na	15.7265207128973	15.4422418395505	15.2138321249997	13.3710895581321	15.788604166988	11.439854366228	12.6948696694824	13.1189918135875	14.7733499197878	12.7389848426641
DDX54	na	226.889038334466	222.908760953912	234.388101175776	220.521373685182	226.619889885564	195.037517096951	191.927908012174	218.82940010465	246.090828877748	221.937001555788
MED13L	na	287.853575419031	309.92579371978	312.081655334954	303.633465315517	301.962000998209	214.87726452929	214.925301091236	211.173448870327	191.342532116182	204.142232103692
CDKN2C	na	14.0956222685968	14.8245521659685	13.2724837548825	14.5903378461077	15.3533293653918	18.1597688191172	17.0165274293061	16.9277313723709	16.2743854731352	16.7199176059966
RNF11	na	51.1403155034215	46.9058095876348	47.9394189355458	46.372076552671	45.8621359136317	50.479357378251	49.930581617964	49.7444469647173	55.3013098601682	54.4591602023889
BHLHE41	na	0.660125560788281	0.193028022994382	0.316954835937493	0.325132876793487	0.197852182543709	1.31998319610323	1.1575868999528	0.923330802129324	0.355508420529653	0.318474621066602
ITPR2	na	5.59165180903015	4.70988376106292	4.99203866601551	4.26736900791451	4.62974107152279	4.43994347780179	4.66893382980962	5.00137517820051	3.31807859161009	4.02074209096584
CCDC91	na	14.7169169140446	15.6738754671438	15.7685030878903	12.6395405853468	11.4358561510264	16.67978765985	17.7496657992762	17.6971737074787	15.9978789238344	15.3664004664635
WWP1	na	22.4442690668016	24.2829252926932	25.8318191289057	25.6448556570863	25.0480863100335	27.999643553705	31.9108122086988	28.123117348189	28.7961820629019	32.0465087448268
ACOT9	na	21.9006362520347	22.2754338535517	20.5228256269527	21.4587698683701	21.6450287702818	20.1997428494586	22.5729445490796	20.3902218803559	23.5030566905715	21.0989436456624
PRDX4	na	34.7925001450765	33.7799040240168	33.2010190644524	34.342160111312	37.5919146833047	28.4796374431971	28.2837065888467	29.0849202670737	34.6818214694483	30.2152796736938
DDX39A	na	54.9069142914488	52.465016649873	48.7714253798817	57.5078775828479	57.8519781757805	49.2393731637297	51.0495822879184	48.5518113453003	56.9998500915876	57.4846691025216
PKN1	na	208.949155447161	206.50137899939	192.153869287105	202.15136614635	204.381304567651	189.797583803329	172.866310392951	191.821974142367	214.569082257453	186.068797358162
TRIR	na	67.6434545231286	62.7341074731741	64.6587865312485	65.7174827218835	68.3777142871058	56.279283542947	58.2652072976242	63.8637138139449	71.6151962689178	67.4768103384862
ADGRE5	na	55.0622379528107	51.229637302709	51.0297285859363	57.1014614868561	59.5535069456564	54.7193034020977	51.2810996679089	52.0143018532853	59.1724015503799	55.9321053248219
WDR83	na	7.76618306809743	7.25785366458876	6.65605155468735	7.88447226224205	8.94291865097564	7.83990019503739	8.52755682965228	9.19483590453785	9.36172174061418	8.95709871749817
GIPC1	na	96.9607956051964	95.9349274282078	98.0579023681618	91.646829646164	90.9328630970886	68.5591272157862	69.8410762971521	70.6348063628933	83.3864750820107	79.4992272837504
SPRYD7	na	10.4843471419315	10.2690908233011	10.4991289404295	8.98179572142006	9.29905257955432	9.71987626221473	9.33786765961924	8.42539356943008	8.84820957762691	9.43481064909807
EBPL	na	38.0931279490179	33.5096647918247	32.487870683593	36.2116741528746	35.6925337308851	31.2796017985676	32.9140541886579	29.7774183686707	34.1288083708466	34.3156404199263
ATP7B	na	16.6972935964095	16.7548323959123	15.8477417968746	14.9561123325004	14.4827797621995	14.7998115926726	14.4312500194115	15.7350957529539	12.9958078171395	14.2915486203637
ZC3H13	na	43.84010341941	48.411428166991	52.6145027656238	45.9656604566792	41.8259513897401	46.1194128820312	42.5606116882645	50.1291681322712	39.6194384212491	46.2584387099239
GUCY1B2	na	1.35908203691705	1.54422418395506	1.38667740722653	1.46309794557069	1.10797222224477	1.59997963164028	1.7363803499292	1.84666160425865	1.18502806843218	0.716567897399853
NLN	na	40.0735046313827	42.157320221973	45.9980705654286	39.584927749607	39.6100069452505	43.1194510727057	43.7953710482142	45.6279304718908	42.2265001717998	44.3874003111576
CENPK	na	7.68852123741645	7.64390971057752	7.80501283496076	10.4042520573916	9.02205952399312	9.35988084509566	11.4601103095327	9.77191765586868	10.507248873432	9.67366661489802
OPTN	na	10.1736998192076	9.41976752212583	10.5387482949216	8.98179572142006	9.18034127002809	9.39988033588667	8.75907420964284	10.8106648082642	8.7692077063981	7.16567897399853
ATF1	na	16.1148298663022	15.9441146993359	19.532341764648	17.272684079654	17.4505625003551	20.3997403034136	22.4957720890827	20.6210545808882	23.1475482700418	22.6116980957287
TSFM	na	29.2008483360463	27.5257960789989	31.0219545673821	28.6929763770252	30.6670882942749	27.5996486457949	26.5473262389175	27.8538125309013	30.3367185518637	29.6977584144606
PFDN5	na	91.4468056268472	81.3034032852336	78.8425154394513	82.014768171157	82.7813531762878	72.8390727304239	82.3044285866439	80.406724018762	80.6214095890023	73.4084001558517
SPATS2	na	31.4918723411351	29.4946819135415	30.7049997314446	34.0983104537169	31.4980674609585	34.9995544421312	37.0427807984895	34.7403214301158	36.1433560871813	35.8283948699927
ORMDL2	na	7.14488842264963	7.79833212897303	8.24082573437481	7.59998099504775	8.78463690494067	6.55991648972516	6.17379679974826	5.347624228999	6.51765437637696	6.80739502529861
NR4A1	na	22.0171289980562	21.850772202964	22.3849352880854	32.8384205561421	35.1385476197627	51.1993482124891	46.3034759981119	44.0505736849198	60.8709417817994	58.8381862420546
HOXC13	na	5.4363281476682	4.82570057485955	3.80345803124991	4.592501884708	4.78802281755776	4.75993940412984	5.67217580976871	5.73234539655289	6.32014969830493	5.77235250683215
CDK2	na	46.2476201705202	46.3267255186516	47.780941517577	61.7346049811633	58.6829573424641	50.679354832206	49.930581617964	46.6666776242863	52.7337490452318	53.6629736497224
LRP1	na	131.093170189485	147.705043195301	135.53781171777	123.103435475934	132.481821431267	121.758449967826	123.090073694981	126.765624709005	108.0350589054	99.3242724451464
ATG101	na	21.8229744213538	26.9081064054168	26.4261094462885	26.9453871642602	29.5591160720301	25.1996791983345	26.1614639389332	24.5452104899379	30.9292325860798	26.8712961524945
IKZF4	na	14.7169169140446	14.9403689797652	13.9063934267575	13.4930143869297	13.176955357411	14.8798105742546	13.7366978794399	12.3880215952351	10.6652526158896	9.19595468329812
SMUG1	na	8.38747771354522	8.60904982554943	8.16158702539044	7.80318904304368	9.10120039701061	7.55990375950034	6.63683155972937	5.80928963006366	7.62368057358033	7.56377225033179
TUBA1B	na	1097.78880759091	1042.19690175127	1016.47415885154	1143.81746055949	1203.29740379433	1157.50526451016	1104.26073009497	1056.21349340244	1269.44156784016	1156.8192516968
EEF1AKMT3	na	7.99916856014035	8.30020498875842	6.77490961816391	7.03099846065915	8.54721428588822	7.8798996858284	7.2542112397042	6.15553868086216	6.55715531199137	5.81216183446548
KBTBD4	na	18.6776702787743	19.997703182218	19.0569095107418	18.9796316828198	19.0333799607048	17.2397805309241	16.5920788993234	15.3503745854	16.2348845375208	17.4762948310298
ATPAF1	na	33.6275726848619	36.9841692057236	36.3705674238273	34.2608768921136	36.1278085324812	31.3196012893586	34.3031584686012	32.8551877091018	35.5508420529653	30.4541356394938
STIL	na	40.1899973774042	44.7052901254988	43.8190060683584	47.9164577174401	46.5744037707891	53.5193186783675	54.7924465977658	52.97610477217	55.1038051820961	59.3158981736545
HJURP	na	45.8593110171153	48.6430617945842	48.2959931259755	54.7442481301033	53.1035257947315	58.7192524811984	59.8086564975612	60.7090002400031	62.0164689146172	64.0532081620202
AMD1	na	86.8647576166697	86.4379486968842	79.2387089843732	77.5441911152465	76.766646826959	72.3190793501408	71.8089740270719	66.8260668041098	70.1141607155704	75.4386758651513
NDUFAF4	na	12.037583755551	12.4310046808382	13.5498192363278	13.7368640445248	13.335237103446	13.7598248321064	12.6176972094855	12.8881591130551	12.3242919116946	14.1721206374638
USP45	na	15.9983371202807	14.1296512831888	13.6686772998044	14.7529042845045	12.8208214288323	17.3597790032971	20.257770749174	17.1200919561479	13.4698190445124	16.40144298493
MORF4L2	na	69.8568166975363	64.6257820985191	71.9091284033187	71.8950073809597	70.0001021839642	78.0390065332548	80.3751170867226	75.2899324902953	76.4738113494897	80.8925537509168
FAM199X	na	30.3657757962609	33.2394255596326	31.1011932763665	32.0662299737576	30.1131021831525	33.0795788841629	32.5281918886736	33.0090761761233	32.706774688728	32.80288596986
RAB9A	na	6.09645370845648	8.18438817496179	8.20120637988263	8.77858767342414	7.6766646826959	9.19988288193163	10.4568683295736	9.61802918884713	9.16421706254216	11.266039720231
METTL8	na	38.0542970336774	31.540778957282	36.1724706513664	32.0255883641584	31.5376378974672	34.079566153938	35.4993315985525	36.8562878516622	33.0622831092577	32.8825046251266
TTC21B	na	16.580800850388	15.2492138165562	16.8778450136715	16.4598518876703	16.5404424606541	18.5597637270273	19.3702874592102	22.4292440683915	19.8294696784317	21.0989436456624
NMI	na	11.4162891101032	10.3076964279	12.0442837656247	11.2983674685737	10.5653065478341	12.6398390899582	14.5470087094068	14.4270437832707	12.166288169237	13.4555527400639
BAZ2B	na	23.2985492042923	25.7499382674505	24.3262836582026	18.5325739772287	16.3425902781104	21.3997275731888	20.9909091191441	20.7364709311544	15.3263630183895	16.28201500203
SLC36A1	na	23.2597182889518	24.4759533156876	24.4451417216791	26.4983294586692	29.3216934529777	29.8396201300913	24.695187198993	25.1992364747795	25.0040922439189	25.6770163234948
LPGAT1	na	39.8016882239993	42.0028978035775	40.2532641640616	34.7485762073039	33.9118640879917	41.2794744963193	44.6442681081796	40.7419716439564	35.3533373748932	43.8698790519244
BATF3	na	5.70814455505161	6.02247431742471	5.54670962890613	7.03099846065915	6.41041071441617	5.15993431203992	4.70752005980805	4.84748671117895	6.28064876269053	6.09082712789875
RAP2C	na	17.3185882418573	17.8357893246809	16.7193675957027	15.8908693532817	15.7094632939705	16.3997912243129	15.2801470793769	16.7738429053494	16.7088957648937	17.754960124463
EXOSC9	na	37.5883260495915	36.8297467873281	40.0551673916007	43.2020310039345	40.4409861119341	43.1994500542877	47.2295455180742	47.9362574772141	45.2680722141091	47.0148159349571
PLA2G12A	na	32.7732925473711	35.285522603373	33.4387351914055	33.4074030905307	33.714011905448	37.5995213435467	36.2324699685226	39.6262802580502	38.3949094172025	38.6946664595921
B9D2	na	1.24258929089559	1.11956253336741	1.42629676171872	1.09732345917802	0.870549603192319	1.55998014084928	1.3119318199465	1.61582890372632	1.54053648896183	1.27389848426641
COQ8B	na	16.3089844430046	18.2218453706696	16.2439353417965	15.6470196956865	16.1843085320754	16.879785113805	15.5502506893659	15.7735678697093	14.7733499197878	13.5749807229639
PFKFB2	na	39.5298718166159	44.7052901254988	44.5717738037099	51.2490697045733	49.0277708343311	47.8793904768355	50.740892447931	49.513614264185	50.6401994576683	57.6439064130549
AGO2	na	89.6217526058443	92.112972572919	90.8867992050761	95.9954818732769	96.2748720257687	102.598693878933	95.8867815460901	101.143194949916	99.5818586839171	101.394357482079
MXD4	na	31.647196002497	28.5681474031685	26.544967509765	27.8801441850415	26.8287559529269	27.3596517010489	25.4669117989616	25.1992364747795	18.5654397387707	19.6259985232293
PMS2P5	na	3.30062780394141	2.43215308972921	3.12992900488274	2.60106301434789	2.88864186513815	2.75996486457949	2.27658756990717	3.19318569069725	2.25155333002113	1.83122907113296
CKS2	na	35.0254856371194	34.9380721619831	31.1804319853509	34.6266513785063	41.1136835325827	34.3195630986841	39.8209893583763	33.7015742777203	39.5799374856347	39.6102809951586
ACSL3	na	61.6246626453531	64.5485708893213	68.145289726561	63.6041190227258	62.9565644854082	74.1990554173182	74.7801137369508	76.944233510777	73.9457514701677	82.2062615628165
CHPF	na	347.264875889976	352.778014824532	346.233538907219	362.116741528746	394.596392865173	314.275999144943	278.553994358642	278.538125309013	421.83049142624	370.465602955724
DNPEP	na	46.4806056625631	43.8173612197247	49.0091415068348	47.3068335734523	51.2437152788206	42.2794617660945	42.6377841482614	39.8955850753379	51.7067247192572	44.6660656045909
INHA	na	7.5331975760545	6.25410794501797	5.19013543847645	7.55933938544856	6.33126984139868	6.03992310944207	5.517830889775	4.3473491933589	4.14759823951261	4.45864469493242
OBSL1	na	86.5929412092863	91.804127736128	83.3987412060528	76.9752085808579	96.7892877003824	74.1590559265272	73.9312166769854	72.0967467995981	72.9582280798076	67.078717062153
SLC12A4	na	41.2772630069378	40.5744904334191	39.3420190107413	44.177429634315	46.9305376993677	40.1994882449621	37.3514706384769	37.7026744202807	44.1620460169057	39.6500903227919
ENKD1	na	1.70856027498143	1.73725220694944	1.82249030664058	2.56042140474871	1.89938095241961	2.39996944746043	2.27658756990717	2.65457605612181	2.64656268616519	2.26913167509954
FAM210B	na	60.9645370845648	56.0939434821674	57.0518704687487	53.7282078901236	49.1069117073485	47.0794006610154	47.6925802780553	41.1651649282657	42.0684964293422	40.0481835991251
FAM209A	na	19.687274077627	17.488338883291	18.462619193359	20.4427296283905	22.3968670639478	19.4797520152205	17.7110795692778	18.5435602760973	17.814921962097	18.0734347455296
SNX21	na	25.9778823627859	24.5917701294842	27.2581158906244	21.3774866491717	24.058825397315	19.2797545612654	20.2191845191755	19.0436977939173	20.8564940044063	19.3871425574294
TTPAL	na	33.7828963462238	35.0538889757797	36.2913287148429	33.3261198713324	31.6563492069934	34.7995569881762	33.10698533865	34.8942098971374	30.2972176162493	30.5337542947604
ARHGAP40	na	1.04843471419315	1.93028022994382	1.90172901562496	1.30053150717395	1.78066964289338	2.39996944746043	2.43093248990088	2.61610393936642	2.92306923546603	3.02550890013271
SDC4	na	31.4918723411351	30.8072724699033	31.3389094033196	29.9528662745999	29.6778273815563	18.9997581257284	21.7626337191126	20.3132776468451	26.1891203123511	26.3935842208946
NCOA3	na	24.9682785639332	26.6764727778236	26.1487739648432	26.0106301434789	25.0480863100335	30.3596135103744	30.5217079287554	34.2786560290512	29.1121895478171	32.1261274000934
PIGT	na	121.15245586232	127.47570638549	128.089373073239	101.197607901973	120.927253970715	98.6787437814145	93.2243316761987	88.0242031363289	102.702432597455	95.5821956476138
NCOA5	na	38.4037752717418	38.2967597620854	35.6177996884758	37.0651479544575	38.8977390880932	39.9194918094251	39.3965408283936	42.2039120806612	37.6443916405288	38.4956198214255
VAPB	na	45.5098327790509	42.6977986863573	45.2453028300771	46.372076552671	44.9124454374219	50.3193594150869	49.9691678479624	52.6298557213715	49.1786648399353	52.1104098720227
PARD6B	na	7.8438448987784	8.9951058715382	8.08234831640607	6.8684320222624	7.4788125001522	9.23988237272264	10.495454559572	12.5034379455013	12.7983031390675	12.6991755150307
ATP5F1E	na	89.2722743677799	83.7355563749629	87.5983927822246	87.4607438574479	92.8322440495082	74.6390498160193	77.6740809868327	72.8661891347058	84.5320022148285	71.616980412352
CHD6	na	50.9849918420596	55.4762538085853	56.89339305078	54.9068145685	49.502616072436	64.5591781366855	62.4711063674527	71.9043862158211	50.6797003932827	54.2203042365889
PLCG1	na	53.6643250005532	54.7427473212067	52.4164059931629	58.6052010420259	55.9525972233609	69.1191200868603	70.5742146671222	67.9417581900161	57.8688706751046	59.5547541394545
TOX2	na	16.580800850388	15.6738754671438	14.6195418076169	17.5978169564475	17.3714216273376	16.1997937703579	14.4312500194115	16.1582890372632	17.3409107347242	15.8043030704301
SRSF6	na	131.093170189485	134.810771259276	142.391960044919	138.303397466029	128.445636907376	147.518122037234	161.521958773414	146.963486005584	123.361421923789	129.698789429373
ARFGEF2	na	51.6062864875074	51.9631437900876	51.5447801943348	50.3549542933912	47.8406577390688	59.0392484075265	59.3070355075817	60.4781675394707	57.8688706751046	61.5054111934874
ZNFX1	na	46.3252820012011	45.4774022174764	42.7492834970693	45.3560363126914	39.847429564303	40.3194867173352	38.0074365484502	41.7422466795965	44.3990516305922	41.2026541004916
CSE1L	na	245.955017766645	244.257660297091	248.690688147455	262.991855716331	255.822872029016	268.756578624777	264.354261719221	267.111906632662	273.188470709231	296.101778936673
TMEM189-UBE2V1	na	128.724484353715	123.151878670416	131.694734332028	132.77613856054	126.625396827974	130.918333358966	119.038519545146	121.918137997826	126.284491159255	124.523576837041
RAB22A	na	31.5307032564755	34.0887488608078	31.853961011718	30.6844152473853	31.4584970244497	40.1194892633801	39.1264372184046	37.9335071208131	37.3678850912279	38.6946664595921
STAU1	na	165.03139019707	172.760080579972	180.624637129879	178.985648674814	170.509010916168	181.597688191172	170.744067743038	176.317711089946	183.047335637157	189.651636845161
SNAI1	na	9.9407143271647	8.41602180255505	8.35968379785137	10.2010440093956	9.73432738115048	8.31989408452948	7.44714238969633	7.73289546783309	9.59872735430062	8.16091216483166
MOCS3	na	7.99916856014035	7.95275454736853	8.08234831640607	5.93367500148113	8.03279861127458	5.35993176599495	5.517830889775	5.46304057926517	5.53013098601682	5.61311519629885
STX16	na	81.7779077070659	86.7853991382741	81.6158702539044	73.5206717649271	71.7807718268576	77.1990172266437	78.7159091967903	80.5990846025389	65.2950465706129	70.5421285662522
PMEPA1	na	14.5227623373422	14.1296512831888	13.8667740722653	9.91655274220134	12.26683531771	4.27994551463776	2.893967249882	3.61637897500652	3.63408607652534	3.78188612516589
RNF114	na	50.9461609267191	52.1175662084831	49.5241931152333	52.1025435061562	54.0532162709413	52.9593258072934	48.5028911080222	47.8977853604587	55.5383154738546	53.2250710457558
DDX27	na	78.3219562417625	77.8288988713348	84.5477024863262	86.8511197134601	86.3822628985833	71.6790874974847	72.8508022370294	78.4446460642372	80.3844039753159	81.3702656825167
BCAS4	na	9.66889791978129	9.61279554512022	9.35016766015604	8.73794606382495	10.1300317462379	7.11990936079926	7.75583222968375	6.77109254894838	7.62368057358033	5.77235250683215
NEURL2	na	1.59206752895997	1.62143539315281	1.4659161162109	1.17860667837639	1.30582440478848	1.03998676056618	0.887483289963812	1.38499620319399	0.908521519131334	1.23408915663308
MTRR	na	36.9670314041437	39.2618998770573	41.4814641533194	42.3485572023516	40.8366904770215	41.2394750055283	41.1329211783228	38.9722542732086	42.4635057854863	44.7456842598575
FASTKD3	na	6.17411553913745	6.98761443239662	7.52767735351545	6.50265753586973	6.41041071441617	6.95991139763523	6.94552139971679	7.30970218352382	6.51765437637696	7.32491628453184
PEPD	na	36.0739203513125	36.0962402999494	33.7953093818352	36.8619399064615	38.8581686515844	32.8795814302078	31.6792948287082	30.4314443535123	36.3408607652534	32.7630766422266
IQSEC2	na	9.43591242773837	10.8481748922843	8.59739992480449	7.76254743344449	7.87451686523961	6.83991292526221	5.3634859697813	6.040122330596	6.00414221338969	4.69750066073237
VAMP7	na	18.2893611253694	17.4111276740932	16.5212708232418	18.2887243196336	17.3318511908289	21.0797316468607	21.9941510991032	19.1975862609389	19.2369556442156	21.4970369219956
VAMP7	na	18.2893611253694	17.4111276740932	16.5212708232418	18.2887243196336	17.3318511908289	21.0797316468607	21.9941510991032	19.1975862609389	19.2369556442156	21.4970369219956
STAMBP	na	38.8309153404871	41.539630548391	45.443399602538	42.1859907639549	40.3618452389166	39.559496392306	38.5090575384297	42.0115514968842	44.7150591155074	40.6851328412584
NAGK	na	14.1344531839373	15.4036362349517	14.3025869716794	16.5004934972694	16.857005952724	16.3597917335219	17.2480448092967	16.7738429053494	15.6028695676903	14.2119299650971
MCEE	na	2.67933315849361	2.35494188053146	3.16954835937493	2.43849657595115	2.92821230164689	2.8399638461615	2.66244986989144	2.42374335558948	2.0145477163347	2.34875033036619
PAIP2B	na	1.47557478293851	2.27773067133371	1.70363224316402	1.38181472637232	2.25551488099828	0.95998777898417	1.1575868999528	0.846386568618547	0.513512162987276	0.597139914499878
SNRNP27	na	12.5423856549773	12.817060726827	13.1140063369138	12.8833902429419	12.26683531771	13.0398339978683	15.4730782293691	14.3116274330045	13.9438302718853	14.5304045861637
MPHOSPH10	na	34.831331060417	37.7176756931022	45.6018770205068	40.5603263799874	34.8615545642015	39.399498429142	40.0910929683652	48.4363949950341	40.7649655540668	44.8253029151242
ATP8A1	na	12.2317383322534	13.1645111682168	12.0046644111325	14.3871297981118	15.472040674918	17.3197795125061	19.2545287692149	18.9667535604065	15.1683592759318	16.7597269336299
USP22	na	189.378374115556	194.186191132348	189.182417700191	170.776043535779	178.066964289338	199.237463630006	189.033940762292	195.169048300086	190.434010597051	180.53530081713
ZNF576	na	8.54280137490717	8.18438817496179	9.03321282421855	9.10372055021762	8.27022123032703	6.99991088842624	8.02593583967273	6.96345313272532	7.62368057358033	8.32014947536497
ZNF45	na	6.05762279311599	6.48574157261123	7.05224509960922	6.34009109747299	6.21255853187246	9.71987626221473	10.3411096395783	9.50261283858096	8.25569554341082	8.71824275169822
LYPD3	na	2.83465681985556	2.97263155411348	2.33754191503901	2.31657174715359	2.80950099212067	1.83997657638633	1.62062165993392	1.80818948750326	1.89604490949148	1.63218243296633
NDP	na	12.2705692475939	10.1532740095045	10.7764644218748	14.9154707229012	13.8892232145684	14.5598146479266	14.0453877194273	13.5806572146521	12.7588022034531	11.3456583754977
USP9X	na	113.696920116946	121.762076904856	120.165502174802	102.173006532353	106.404903772007	132.598311972189	128.067697364778	134.22921535955	117.199275967942	128.58412825564
TRERF1	na	61.2751844072887	64.8960213307112	67.5906187636703	60.0276573779974	64.3415297632141	60.0392356773017	58.5353109076132	59.6317809708522	67.1120896088755	65.0882506804867
BTN2A2	na	9.90188341182422	9.18813389453258	8.83511605175761	7.39677294705182	7.55795337316968	10.5598655688259	9.95524733959406	9.92580612289023	7.30767308866508	8.32014947536497
SIRT5	na	6.6400865232233	7.10343124619325	7.96349025292951	6.25880787827462	6.33126984139868	4.55994195017481	4.74610628980647	4.88595882793434	3.3575795272245	4.4188353672991
MRS2	na	34.598345568374	33.8571152332146	32.7652061650383	32.6758541177454	31.3793561514322	32.1995900867607	34.0330548586123	31.2393588053755	33.2597877873297	35.0720176449595
WRNIP1	na	74.6330192844162	73.5050711562606	72.7015154931624	69.9035685105996	79.7344295651147	71.8390854606487	73.4681819170042	74.9052113227414	86.5070489955488	90.2477457447482
RRP36	na	31.9966742405614	31.0003004928977	31.8935803662102	30.7656984665837	33.7931527784655	26.9196573023478	28.6309826588325	31.3547751556416	29.783705453262	32.44460202116
BTN2A3P	na	4.31023160279407	4.40103892427191	3.64498061328117	4.79570993270393	4.19446626992663	4.03994856989172	4.47600267981749	4.50123766038045	1.97504678072029	3.18474621066602
SNRPC	na	67.7211163538095	68.0230753032202	67.9075735996078	68.4404705650289	73.6010119062597	51.9193390467272	58.61248336761	50.1291681322712	64.82103534324	50.5180367666897
SERPINB6	na	62.7119282748867	64.2397260525303	65.8869865205063	56.8169702196618	63.3522688504956	54.1593105310236	57.6478276176493	57.2080376152627	51.7857265904861	54.1008762536889
XPO5	na	140.29609712518	139.289021392746	147.067043874997	152.121544729753	152.583603177708	149.358098613621	153.611781623736	150.425976513569	172.895595184254	166.243752196766
ABCC10	na	25.8613896167644	26.1745999180382	26.3864900917963	23.1657174715359	24.1775367068412	25.7196725786176	24.695187198993	23.3141027537654	21.9230192659952	22.890363389162
PEX6	na	15.2993806441519	16.6776211867146	12.7178127919919	12.3144077085533	11.5545674605526	10.8798614951539	9.02917781963182	9.19483590453785	9.32222080499978	8.47938678589827
NQO2	na	12.8918638930417	12.9328775406236	12.7178127919919	15.0373955516988	14.7597728177607	12.8398365439133	13.3122493494572	13.272880280609	15.8398751813767	14.3711672756304
AL365205.1	na	59.3724695556048	56.4799995281561	56.6160575693347	53.0373005269375	55.0029067471511	37.2795254172186	39.435127058392	35.7405964657559	40.290954326694	37.6198146134923
OARD1	na	10.600839887953	10.2690908233011	10.9745611943357	9.42885342701111	10.1696021827466	9.47987931746868	10.9970755495516	10.8106648082642	8.37419835025404	10.7883277886311
AARS2	na	44.7332144722412	47.9481609118045	50.6335350410145	44.1367880247158	45.3872906755268	43.3594480174517	43.7953710482142	46.0895958729554	43.1350216909312	48.4081424021234
ZNF391	na	4.19373885677261	5.13454541165056	4.04117415820303	4.06416095991858	4.70888194454027	6.07992260023308	5.67217580976871	5.57845692953133	5.33262630794479	5.09559393706563
RPS10	na	750.368608039573	654.133364323361	619.448607485338	671.358748968951	742.262248030978	593.712441810918	601.289222065482	619.824273046064	744.23712791102	588.18281578238
H2BC11	na	2.60167132781264	2.74099792652022	1.98096772460933	1.46309794557069	1.10797222224477	1.59997963164028	1.58203542993549	1.42346831994937	1.10602619720336	1.11466117373311
MED20	na	15.3770424748329	13.5119616096067	16.0854579238278	16.3785686684719	19.2708025797572	15.5598019177018	15.3573195393738	14.3885716665153	16.9459013785801	19.586189195596
TBCC	na	15.4935352208544	13.7435952372	14.6987805166012	15.1999619900955	16.3821607146191	14.7998115926726	14.1611464094226	12.3880215952351	17.2224079278809	16.0829683638634
MAD2L1BP	na	12.6200474856583	12.9328775406236	13.3913418183591	15.7283029148849	16.0260267860404	15.3998039545377	15.0100434693879	14.3885716665153	18.4864378675419	15.5256377769968
KLHDC3	na	42.4810213824929	40.5744904334191	37.2025738681632	45.5998859702865	44.6354523818607	38.5595091225308	38.9335060684124	37.0101763186837	39.8959449705499	36.8236280608258
GNMT	na	1.00960379885267	0.772112091977528	1.14896128027341	1.30053150717395	0.593556547631127	0.439994398701078	1.23475935994965	1.15416350266166	0.553013098601682	0.676758569766528
MEA1	na	39.8793500546803	41.539630548391	46.9885544277333	41.8202162775622	46.9701081358765	31.4395997617316	31.023328918735	31.6240799729293	31.9562569120543	32.1659367277268
KLHL31	na	3.22296597326043	2.58657550812472	3.32802577734367	2.76362945274464	2.53250793655947	3.15995977248956	3.24124331986783	2.65457605612181	1.85654397387707	2.18951301983289
CDKN1A	na	162.313226123236	156.082459393257	160.854579238278	140.213553117191	136.953280756755	131.518325720831	111.514204695453	125.149795805279	125.217965897667	112.54096921941
SOX4	na	76.846381458824	88.059384090037	81.4970121904279	86.607270055865	82.2273670651654	119.478478992738	116.72334574524	128.419925729487	124.901958412751	122.373873144842
GLO1	na	130.471875544037	120.95135920828	136.171721389645	129.890584278998	131.927835320145	135.83827072626	136.633840424429	124.341881353416	135.409207286183	154.818475166002
RREB1	na	34.598345568374	39.3005054816561	38.5496319208976	38.7720955576233	39.7287182547767	58.8392509535714	56.4516544876981	56.4001231633995	60.3179286831977	53.4639270115557
SSR1	na	89.0781197910775	91.804127736128	86.6871476289043	104.245728621912	100.9441835338	128.27836696676	127.566076374798	120.186892743834	126.6795005154	136.227519161239
RIOK1	na	32.8897852933926	33.9343264424123	39.5401157832022	36.740015077664	30.3900952387137	34.2795636078931	35.3835729085572	38.0104513543238	34.9978289543636	39.3316157017253
NRN1	na	1.35908203691705	1.69864660235056	2.02058707910152	1.66630599356662	1.74109920638464	2.03997403034136	2.3151737999056	2.23138277181253	2.13305052317792	2.14970369219956
SLC35B3	na	7.06722659196866	7.56669850137977	7.4088192900389	6.70586558386566	6.13341765885498	8.4398925569025	7.91017714967745	7.92525605161003	5.13512162987276	6.80739502529861
RPP40	na	20.0755832310318	18.5692958120595	23.2169417324214	19.46733099801	22.5551488099828	18.8797596533554	19.3317012292117	17.8895342912557	21.3700061673936	22.7311260786287
ATXN1	na	30.4046067116014	31.1161173066944	30.4276642499993	26.0919133626773	26.1956289687871	48.4793828387006	45.4159927081481	44.5122390859845	39.7774421637067	40.8443701517917
NUP153	na	94.5921097694266	97.3633347983662	100.752018473631	105.139844033094	100.034063494099	101.598706609158	102.485026875821	99.5658381629454	100.490380203048	106.370523436245
DEK	na	200.251030410892	188.163716814923	214.578423929683	233.648613585719	192.826737107099	223.19715861382	238.61724631027	256.609018758441	262.207210608426	293.633600623407
EEF1E1	na	18.4835157020719	17.1794940465	19.532341764648	19.8331054844027	18.083689484495	20.2797418310406	21.6468750291173	21.390496915996	23.3845538837283	26.2343469103613
RUNX2	na	135.48106362296	141.142090413492	138.390405241208	170.69476031658	172.64581448764	263.036651441663	252.739806489694	252.107781098061	231.198976151117	236.626643452485
LRRFIP1	na	41.2772630069378	40.5744904334191	45.7999737929677	43.8929383671207	39.4121547627068	51.2793471940711	51.9370655778822	55.4767923612702	56.3283341861427	62.3812164014206
RAB17	na	17.4350809878787	18.1446341614719	15.9665998603512	16.8662679836621	16.6195833336715	13.3998294149874	13.5823529594462	14.7348207173138	12.3242919116946	13.6545993782305
EREG	na	148.139942023958	157.549472368014	161.44886955566	97.0521637228557	96.7892877003824	68.5991267065772	71.2687668070939	73.0200776017274	74.3012598906974	78.5039940929173
MYRF	na	59.8384405396907	63.5062195651516	57.527302722655	57.0201782676577	59.6326478186739	39.399498429142	37.9302640884533	35.7790685825113	41.5154833307405	38.2567638556255
AHNAK	na	609.567709014967	685.596932071446	723.053219482406	691.151212843754	674.398949418486	700.831078149235	685.600134612044	775.405513204855	696.480496753204	770.628964325909
EMC3	na	9.59123608910032	11.6588925888607	8.95397411523417	11.8673500029623	10.0508908732204	9.47987931746868	9.95524733959406	9.73344553911329	9.51972548307181	10.7485184609978
CNOT1	na	356.467802825672	363.394556089223	384.030403092765	383.738077835512	376.591844253696	392.755000076899	388.370404934164	393.839059224912	389.479225158042	391.84321189482
LRRC29	na	2.48517858179118	2.16191385753708	2.49601933300776	2.19464691835603	2.6512192460857	1.59997963164028	1.62062165993392	1.15416350266166	1.30353087527539	1.03504251846646
BBS2	na	18.1340374640075	20.924237692591	19.9285353095699	20.4020880187913	18.2024007940212	16.1997937703579	15.5116644593675	15.0425976513569	12.9958078171395	12.858412825564
MT1G	na	0.0388309153404871	0.0772112091977527	0.158477417968746	0.0812832191983716	0.474845238104901	1.19998472373021	0.887483289963812	1.0002750356401	0.750517776673711	0.398093276333252
MT2A	na	124.647238242964	164.691509218807	154.396624456051	127.980428627836	206.715960321667	207.597357205327	179.348797032687	205.941240991595	227.248882589677	186.506699962129
C16ORF70	na	34.1712054996287	36.5981131597348	33.5179739003899	33.3261198713324	37.5523442467959	32.1195911051787	36.1167112785273	34.2017117955404	36.4593635720966	34.6341150409929
GOT2	na	189.805514184301	194.417824759941	196.630856344722	187.032687375453	200.068126988198	187.757609772987	183.863385942503	179.895617948197	204.101334319635	196.777506491526
DOK4	na	41.7820649063641	39.3777166908539	37.8364835400382	42.9988229559386	41.9446626992663	31.5995977248956	28.9396724988199	30.0851953027138	34.839825211906	35.6691575594594
CLYBL	na	13.0860184697442	11.6202869842618	12.2027611835935	10.7700265437842	9.65518650813299	8.71988899243955	8.87483289963812	8.07914451863159	8.17669367218201	7.64339090559844
TMTC4	na	30.1716212195585	30.7300612607056	28.1693610439447	26.5796126778675	27.7784464291367	20.8397347021147	23.1131517690575	20.7364709311544	20.8169930687919	20.1435197824625
RAP2A	na	19.5707813316055	18.9939574626472	19.5719611191402	18.6138571964271	19.152091270231	21.5597255363528	19.177356309218	20.0439728295574	19.1974547086012	18.7900026429295
ABCC4	na	28.2689063678746	29.4560763089427	29.7541352236321	28.8961844250211	29.0051299609077	33.4395743012819	36.811263418499	35.6636522322451	36.8938738638551	39.6500903227919
EFNB2	na	160.915313170979	172.83729178917	170.719798506832	107.862831876239	108.620848216496	46.9994016794333	45.223061558156	46.3589006902431	42.7005113991727	45.780726778324
TM9SF2	na	105.270611488061	108.713382550436	107.645786155271	99.0436025932158	105.573924605323	105.718654160632	98.9736799459642	98.6425073608161	95.9082716717774	103.464442519012
HROB	na	10.678501718634	10.5393300554933	9.98407733203102	11.9486332221606	12.26683531771	12.1998446912572	10.7269719395626	9.65650130560251	10.8232563583472	11.8631796347309
IRF1	na	9.86305249648373	8.68626103474718	7.72577412597639	10.7700265437842	9.8530386906767	9.23988237272264	9.45362634961452	9.46414072182557	11.3367685213345	11.4650863583977
UPF3B	na	12.8142020623608	12.1993710532449	14.659161162109	15.4438116476906	12.108553571675	16.1197947887759	16.9779411993077	18.3127275755649	14.6153461773302	17.5957228139297
RNF113A	na	9.12526510501447	10.1146684049056	10.2217934589841	10.6887433245859	11.3567152780089	10.5998650596169	10.8813168595563	11.887884077415	12.7588022034531	12.5399382044974
SEPTIN6	na	32.5403070553282	30.5370332377112	32.0916771386712	29.4651669594097	31.6167787704847	36.4795356013985	37.8530916284565	37.5872580700146	35.4718401817364	32.4047926935267
NDUFA1	na	15.3770424748329	13.7822008417989	14.9364966435544	14.5090546269093	17.1735694447939	12.0398467280931	13.119318199465	12.080244661192	13.825327465042	14.2119299650971
DMAC2L	na	18.3670229560504	16.6776211867146	18.0268062939449	15.4844532572898	13.0582440478848	17.4397779848791	19.9490809091866	18.0049506415218	17.617417284025	15.9635403809634
BMP4	na	711.770678191129	711.424081548094	710.097690563461	672.496714037728	703.52279068892	594.872427043858	623.669235464569	584.160620813819	741.116553997482	721.145970077686
PTGER2	na	33.8217272615643	35.2469169987741	35.4197029160148	43.7710135383231	42.2612261913362	27.2396532286758	25.2739806489694	24.8145153072256	26.860636217796	26.075109599828
FAM193A	na	41.2772630069378	43.392699569137	41.5607028623037	41.332516962372	41.984233135775	51.6393426111902	47.4996491280631	52.97610477217	48.0726386427319	44.1485443453576
GRK4	na	4.89269533290138	4.47825013346966	4.91279995703114	3.98287774072021	5.73771329376756	3.71995264356366	3.89720922984109	3.88568379229424	4.0685963682838	3.54303015936594
SOX9	na	105.154118742039	110.257606734391	109.111702271482	104.611503108304	116.891069446823	121.958447421781	108.581651215572	111.261361656584	111.076630947709	104.300438399312
SLC25A35	na	4.85386441756089	4.47825013346966	5.07127737499989	4.22672739831533	4.11532539690915	3.03996130011654	2.4695187198993	2.23138277181253	1.54053648896183	1.67199176059966
MRPS7	na	37.1611859808462	34.4361993021977	39.8174512646475	38.0405465848379	37.7501964293397	32.0395921235967	34.0716410886107	33.0475482928787	38.6319150308889	34.4350684028263
GGA3	na	43.1411469432812	43.5085163829337	42.1946125341787	43.4458806615296	47.6428055565251	42.1194638029305	41.9818182382881	40.9343322277334	44.3595506949778	40.1278022543918
ARMC7	na	17.1632645804953	15.7896922809404	16.1250772783199	16.0127941820792	14.0475049606033	13.4798283965694	12.9649732794713	12.580382179012	13.6673237225844	12.4205102215975
NUP85	na	32.9674471240736	32.3901022584573	32.0916771386712	40.9261008663801	38.2250416674446	33.0795788841629	34.8433656885792	33.1629646431449	34.9583280187492	35.5099202489261
SLC25A19	na	15.7653516282378	15.3264250257539	16.1250772783199	18.1261578812369	18.2815416670387	14.7598121018816	14.0068014894289	12.6957985292782	15.2473611471607	14.5304045861637
MIF4GD	na	13.0471875544037	14.0138344693921	13.58943859082	11.9486332221606	13.8496527780596	9.27988186351365	8.52755682965228	9.61802918884713	9.04571425569894	8.63862409643157
NT5C	na	24.6964621565498	24.6303757340831	24.3262836582026	24.9133066843009	26.2351994052958	19.1597560888924	21.2610127291331	21.0442478651975	24.9250903726901	22.8505540615287
MSTO1	na	55.9553490056419	60.3791655926427	66.9170897373032	61.450113713969	63.747973215583	53.0793242796664	56.4902407176965	51.7834691527529	60.5549342968841	58.9178048973213
TTF1	na	14.0956222685968	13.1645111682168	15.2534514794918	13.6555808253264	11.5149970240439	15.2398059913737	15.7431818393581	18.2742554588095	13.1538115595971	17.754960124463
GTF3C4	na	52.4217357096576	55.8623098545741	51.5447801943348	53.5656414517269	51.9164126994692	58.0392611377513	56.528826947695	56.1692904628672	58.4218837737062	56.0913426353552
DDX31	na	36.5787222507389	38.4511821804809	38.7477286933585	39.9507022359997	40.915831350039	36.2795381474434	41.6345421683023	39.1261427402301	41.1599749102109	42.7552178781913
PPP1R12C	na	36.9282004888033	37.0613804149213	35.8951351699211	40.3571183319915	39.4121547627068	37.2395259264276	36.3868148885163	36.4330945673529	40.0144477773931	40.645323513625
MBOAT7	na	58.5958512487951	60.2247431742471	59.0724575478502	54.6223233013057	64.974656747354	55.9592876166189	51.9756518078806	47.6669526599264	61.0684464598714	53.8222109602557
OPRL1	na	6.60125560788281	7.60530410597865	6.69567090917954	5.89303339188194	6.84568551601233	3.99994907910071	4.12872660983165	4.38582131011429	2.64656268616519	3.94112343569919
SLC2A4RG	na	70.3227876816222	73.8525215976505	73.5335219374983	72.0169322097573	83.1374871048665	53.7193161323225	51.2425134379105	53.0530490056807	71.2991887840025	60.0324660710544
PPDPF	na	277.136242785057	288.190838330612	302.018339293938	246.08494612307	314.584970244497	204.997390303911	177.496657992762	200.401256178819	266.512812590396	221.857382900521
PLGLB2	na	1.86388393634338	2.16191385753708	0.911245153320292	2.11336369915766	1.226683531771	2.2399714842964	1.85213903992448	2.46221547234486	0.908521519131334	1.43313579479971
CHCHD5	na	8.65929412092863	8.84068345314269	8.24082573437481	7.96575548144042	9.73432738115048	6.15992158181509	6.36672794974039	6.57873196517143	5.72763566408885	6.32968309369871
PAX8	na	7.88267581411889	7.29645926918763	7.60691606249983	6.70586558386566	7.91408730174836	7.55990375950034	5.82652072976242	5.65540116304211	6.67565811883459	6.25006443843206
INSIG2	na	7.92150672945937	8.80207784854381	8.55778057031231	8.25024674863472	8.62635515890571	8.91988644639458	9.41504011961609	9.00247532076091	7.70268244480914	9.51442930436472
POLR1B	na	88.961627045056	92.8078734556988	94.9279733632791	88.35485926863	90.8537222240711	87.3188883967685	88.0923630864079	85.8697645980271	91.5236678185783	94.6665811120473
CCDC93	na	56.8096291431327	57.0204779925404	57.4876833681628	61.5313969331673	59.4743660726389	60.1192346588837	63.6672794974039	69.0959216926777	55.3013098601682	58.877995569688
PSD4	na	45.7428182710938	49.646807514155	45.7207350839833	44.7464121687036	45.4268611120356	43.3194485266607	46.5349933781025	43.8582131011429	47.7171302222023	47.0148159349571
SLC25A23	na	134.199643416724	137.860614022588	141.995766499997	134.157953286912	133.114948415407	121.838448949408	111.629963385448	105.028878742211	113.170180535273	105.096624951979
PSPN	na	2.29102400508874	2.04609704374045	2.13944514257808	2.31657174715359	2.53250793655947	2.2399714842964	2.04507018991661	2.46221547234486	3.3575795272245	2.10989436456624
GTF2F1	na	91.990438441614	93.0781126878909	96.0373152890603	94.8575168044997	92.1991170653683	99.9587274867267	98.047610426002	104.528741224391	103.492451309743	103.782917140079
ALKBH7	na	25.3954186326786	21.8121665983652	21.0378772353511	21.3368450395726	24.5336706354199	18.6397627086093	18.2898730192542	18.8898093268958	21.7650155235376	17.9540067626297
CLPP	na	72.5749807713704	75.7055906183966	75.1182961171858	77.3816246768498	82.1877966286567	61.6792147997329	60.1173463375486	63.5944089966572	83.3864750820107	64.9290133699534
TNFSF9	na	9.43591242773837	8.95650026693932	6.73529026367172	8.45345479663065	8.07236904778332	10.5198660780349	9.26069519962238	9.19483590453785	10.507248873432	10.2309972017646
THOC2	na	81.0012894002561	83.9285843979572	80.1895734921857	83.7217157743228	72.2556170649625	94.0788023404487	97.5459894360224	92.7562734972417	82.9519647902523	91.0041229697814
MED1	na	116.919886090207	125.004947691162	130.228818215817	133.832820410119	123.538902780292	139.558223369824	130.614388544674	131.266862369386	123.321920988175	136.983896386272
RPL23	na	507.79187990755	449.986927204503	462.833299177724	506.597663653851	470.413349215922	445.474328939446	508.026304159285	503.176815043726	512.643142403759	474.129092112903
AC046185.1	na	27.6087808070863	33.1622143504348	30.2295674775384	27.5956529178472	26.8287559529269	30.1996155472104	30.3673630087617	34.9326820138928	28.322170835529	28.7821438788941
ATG4C	na	6.87307201526622	7.52809289678089	6.65605155468735	7.59998099504775	6.41041071441617	6.79991343447121	7.06128008971207	6.73262043219299	5.92514034216088	7.28510695689851
SH2D3A	na	24.075167511102	25.8657550812472	25.6337223564447	30.8063400761828	30.7857996038011	29.6796221669273	29.2097761088089	27.6229798303689	35.6298439241941	33.2805979014599
TRIP10	na	35.5691184518862	34.7836497435876	35.0631287255851	38.5282459000282	36.8400763896386	29.3996257313902	32.6825368086673	33.5861579274542	36.9728757350839	33.5592631948931
GPR108	na	36.7340459121008	36.5595075551359	38.430773857421	37.6341304888461	37.1962103182173	31.7995951788506	33.1841577986469	32.8936598258572	31.0082344573086	32.0066994171935
FOSB	na	3.028811396558	3.66753243689326	4.04117415820303	3.90159452152184	4.27360714294411	4.67994042254783	5.13196858979074	4.92443094468973	4.46360572442786	5.61311519629885
OPA3	na	30.8317467803468	30.8458780745022	29.4767997421868	29.0181092538187	26.9078968259444	30.1996155472104	27.2032921488908	29.0079760335629	27.7296568013129	28.3442412749275
SNRPD2	na	62.4401118675033	49.646807514155	46.8300770097646	54.3378320341114	54.8841954376248	43.2394495450787	46.3034759981119	45.4355698881138	49.2971676467785	39.0131410806587
RTN2	na	6.87307201526622	6.91040322319887	7.17110316308578	6.2994494878738	7.6766646826959	4.91993736729387	6.01945187975455	5.61692904628672	6.20164689146172	5.41406855813223
EML2	na	16.0759989509617	20.3451536236078	19.7700578916011	20.0363135323986	17.92540773846	13.3598299241964	14.199732639421	15.1580140016231	13.7463255938132	13.0176501360973
VASP	na	76.2250868133762	78.6396165679112	81.734728317381	80.4297453967887	93.8215049622268	78.1990044964189	76.9023563868642	72.4045237336412	104.756481249404	96.6570474937136
SYMPK	na	104.649316842613	100.220149538683	98.0182830136697	97.9462791340378	100.152774803625	98.7987422537875	97.3530582860303	96.449596705759	99.8978661688324	90.2875550723816
GPCPD1	na	21.7841435060133	26.6378671732247	26.3072513828119	24.710098636305	25.8394950402084	25.2796781799165	23.9620488290229	27.5460355968582	23.7795632398723	24.7614017879283
SDCBP2	na	2.95114956587702	1.81446341614719	2.25830320605464	2.80427106234382	1.85981051591086	2.8399638461615	2.54669117989616	3.57790685825113	2.96257017108044	2.90608091723274
PANK2	na	21.0075251992035	20.8856320879921	21.9095030341792	22.6373765467465	20.220493055967	20.6397372481597	21.9941510991032	22.1599392511038	20.3824827770334	22.4126514575621
FOXA2	na	1.55323661361949	1.77585781154831	1.10934192578122	1.09732345917802	1.46410615082345	0.0399994907910071	0.0771724599968532	0.0384721167553885	0.0395009356144058	0.0796186552666504
FAM182A	na	0.931941968171691	1.3125905563618	1.1885806347656	1.05668184957883	1.74109920638464	2.07997352113237	1.38910427994336	1.73124525399248	1.22452900404658	1.03504251846646
GZF1	na	21.8618053366942	20.5381816466022	21.8302643251948	22.3528852795522	22.5155783734741	23.8396965114402	24.4636698190025	22.4292440683915	24.2535744672452	25.1594950642615
NAPB	na	10.9891490413579	10.3463020324989	9.98407733203102	10.3636104477924	10.4070248017991	11.6798513109741	11.5372827695296	12.9651033465659	11.1392638432624	11.9029889623642
CENPB	na	97.8150757426871	100.297360747881	104.238521668943	94.7355919757021	101.458599208414	81.5189622320725	78.6387367367934	78.0214527799279	88.5610976474979	88.1776607078153
PSMF1	na	122.006735999811	118.51920611855	123.018095698239	120.461730851987	128.129073415306	109.838601712105	106.652339715651	104.567213341146	129.563068815251	112.859443840477
DTD1	na	39.8793500546803	39.4935335046505	43.4624318779287	37.7154137080444	39.8870000008117	38.5995086133219	42.7535428382567	43.6658525173659	49.2576667111641	49.1645196271566
RBCK1	na	106.552031694297	96.5140114971909	97.2258959238259	102.33557297075	107.315023811708	101.838703553904	100.362784225908	102.797495970398	127.588022034531	118.313321726242
TMX4	na	18.1340374640075	19.4958303224326	17.8683288759762	15.9315109628808	16.857005952724	22.519713315337	24.3093248990088	23.6988239213193	19.9084715496605	21.1387529732957
STK35	na	68.2647491685764	71.7292133447123	65.7285091025376	66.6928813522639	68.8525595252107	74.8390472699743	70.0725936771427	70.8271669466702	81.8064376574345	76.0358157796511
SNRPB	na	114.00756743967	118.712234141545	111.845437731443	134.198594896512	143.878107145785	111.878575742447	110.896825015478	102.566663269866	137.779263423048	121.975779868508
NRSN2	na	9.66889791978129	12.7784551222281	11.9650450566404	11.2983674685737	13.0978144843935	12.7998370531223	11.3829378495358	11.6570513768827	12.1267872336226	10.1513785464979
AP5S1	na	14.3674386759802	14.0138344693921	13.9856321357419	11.0951594205777	13.1373849209023	13.3198304334054	13.4280080394525	13.0420475800767	12.2452900404658	13.4953620676972
RRBP1	na	92.4175785103594	99.7568822834966	108.913605499021	96.3206147500704	92.713532739982	88.9188680284088	95.7710228560948	109.9533096869	95.3157576375613	104.340247726945
ZNF133	na	12.5035547396369	12.8942719360247	13.9063934267575	12.5176157565492	11.7524196430963	13.6398263597334	14.46983624941	14.85023706758	14.0228321431141	13.1370781189973
FLRT3	na	2.60167132781264	2.70239232192135	2.85259352343744	1.62566438396743	2.05766269845457	0.0399994907910071	0	0	0.0790018712288117	0.0398093276333252
OVOL2	na	38.0154661183369	35.3627338125708	33.4783545458977	39.1378700440159	43.1317757945285	42.8794541279596	42.599197918263	48.6287555788111	55.1433061177106	49.6024222311232
MKKS	na	20.1144141463723	18.5692958120595	19.6115804736324	18.0042330524393	18.1628303575125	19.8397474323395	22.1099097890984	19.9285564792912	22.3575295577537	21.8951301983289
BFSP1	na	2.56284041247215	2.81820913571798	3.01107094140618	2.11336369915766	2.01809226194583	1.51998065005827	1.38910427994336	1.19263561941704	1.02702432597455	1.59237310533301
DSTN	na	102.940756567631	100.606205584672	106.932637774412	99.7751515660012	100.469338295695	98.5587453090415	100.78723275589	97.7191765586868	101.517404529023	107.047282006011
SNRPB2	na	38.7920844251466	33.5096647918247	40.134406100585	35.9271828856803	32.2894761911333	41.0794770423643	42.7921290682551	40.2418341261364	36.5778663789398	39.8093276333252
MGME1	na	18.5611775327528	18.6465070212573	18.0664256484371	16.9881928124597	18.3606825400562	14.0398212676435	15.2415608493785	14.6963486005584	13.4698190445124	13.9730739992971
TBC1D20	na	45.8981419324558	46.0950918910584	46.1169286289052	51.9399770677595	52.4703988105916	56.7192779416481	55.2940675877453	54.168740391587	55.3013098601682	55.0961094445221
ITPA	na	22.8325782202064	21.850772202964	20.9982578808589	23.8159832251229	24.5732410719286	21.1597306284428	19.717563529196	20.7364709311544	21.7255145879232	21.2581809561957
MCM8	na	26.7545006695956	28.413724984773	27.4562126630853	31.7817387065633	28.8864186513815	29.3196267498082	33.1455715686484	35.1635147144251	29.4281970327323	35.1914456278595
FAM110A	na	9.59123608910032	9.11092268533482	8.43892250683575	11.5015755165696	11.9898422621488	11.5998523293921	8.83624666963969	10.3874715239549	11.4157703925633	10.9077557715311
MRPS26	na	44.9273690489436	48.0639777256011	45.0472060576162	43.8929383671207	46.5348333342803	39.1195019936049	35.5379178285509	39.2415590904963	43.016518884088	42.7154085505579
NCLN	na	117.114040666909	119.870402279511	113.667928038083	130.78469969018	132.481821431267	114.278545189907	110.433790255497	108.45289713344	135.093199801268	126.474233891074
CITED1	na	4.85386441756089	4.86430617945842	4.27889028515615	5.7304669534852	6.01470634932875	6.79991343447121	4.55317513981434	6.07859444735138	6.7546599900634	6.48892040423201
HNRNPR	na	182.777118507673	186.465070212573	200.592791793941	207.597341832641	182.498853178317	219.597204442629	230.28262063061	234.718384324625	223.101284350164	252.789230471615
ZNF436	na	13.1636803004251	12.1607654486461	11.7273289296872	11.2170842493753	11.6732787700788	10.9598604767359	10.2639371795815	10.6567763412426	9.79623203237265	10.7485184609978
MAX	na	58.9453294868595	60.4177711972415	59.3101736748034	60.1902238163942	60.5031974218662	55.0392993284258	54.7924465977658	58.6699780519675	61.7399623653163	62.3812164014206
CHURC1-FNTB	na	39.296886324573	37.5246476701078	36.7667609687492	38.4063210712306	38.2250416674446	36.6795330553535	33.377088948639	37.6642023035253	42.2265001717998	38.8140944424921
ARMCX5	na	14.6780859987041	16.4073819545225	15.8477417968746	16.5004934972694	16.1447380955666	17.1997810401331	17.363803499292	16.7738429053494	17.9334247689403	19.3075239021627
NECAB3	na	23.6480274423567	22.4298562719472	20.6813030449214	24.710098636305	25.5625019846472	21.2397296100248	21.801219949111	20.7749430479098	27.7296568013129	22.2932234746621
ID1	na	124.258929089559	117.554066003579	108.755128081052	114.853188727299	116.891069446823	113.118559956968	114.176654565344	101.797220934758	99.9768680400612	99.8417937043796
RALY	na	104.222176773867	111.840436522945	113.866024810544	98.5559032780256	105.732206351358	121.238456587543	117.7265877252	120.340781210855	149.313536622454	128.862793549074
DYNLRB1	na	59.2171458942429	57.5995620615235	59.032838193358	58.0768601172365	57.5354146837105	49.3993711268938	49.3132019379892	48.6287555788111	58.2243790956342	48.2489050915901
EIF2S2	na	126.316967602605	119.136895792132	138.390405241208	142.042425549154	141.306028772717	150.638082318933	162.409442063378	177.125625541809	171.829069922665	183.122907113296
ERGIC3	na	136.102358268407	135.621488955853	138.113069759763	133.670253971722	154.878688495215	116.918511582114	113.28917127538	120.879390845431	135.211702608111	116.00438072351
ROMO1	na	9.86305249648373	9.1495282899337	9.23130959667948	9.26628698861437	11.1192926589564	5.87992514627804	6.59824532973095	5.11679152846667	6.87316279690662	5.49368721339888
CEP250	na	42.2092049751095	44.6280789163011	44.8094899306631	46.2501517238735	42.6173601199149	49.8393655255948	50.470788837942	62.286357026974	46.9271115099141	53.9416389431556
PLAGL2	na	32.6567998013497	33.1622143504348	32.9236835830071	30.7250568569845	34.4262797626053	37.5595218527557	34.3031584686012	34.7403214301158	38.3554084815881	37.0624840266258
MMP24OS	na	69.7014930361744	75.3195345724078	74.6824832177717	59.0116171380178	73.7197232157859	49.9193645071769	45.8018550081324	44.7045996697614	55.0643042464817	52.030791216756
KDM5C	na	199.552073934763	210.979629132859	204.039675634761	185.20381494349	194.013850202361	188.557599588807	193.780047052098	196.55404450328	201.810280053999	198.250451613959
AMOT	na	9.43591242773837	10.8867804968831	10.4991289404295	9.71334469420541	9.89260912718544	12.5998395991672	10.765558169561	13.1574639303429	9.36172174061418	9.4746199767314
TMEM115	na	67.9541018458525	67.8300472802258	67.8283348906235	65.5549162834867	66.2804811521425	55.3992947455448	52.7087901778507	54.1302682748316	62.3324763995324	55.0961094445221
PSMB2	na	110.085644990281	105.972384623916	112.677444175779	97.7837126956411	107.23588293869	90.5588471508401	96.0797126960822	86.1775415320703	94.0122267622859	90.8846949868814
AGO3	na	30.4822685422824	31.1161173066944	29.0409868427728	31.0908313433771	29.8756795641	30.9996053630305	34.0716410886107	31.8933847902171	33.2992887229441	32.56403000406
UROD	na	21.0075251992035	17.8357893246809	16.9967030771481	16.3785686684719	20.3392043654933	13.4798283965694	16.1676303693407	14.3500995497599	15.0498564690886	13.2963154295306
ST3GAL3	na	9.70772883512178	8.60904982554943	9.15207088769511	9.34757020781274	12.26683531771	8.91988644639458	9.22210896962396	9.50261283858096	9.79623203237265	8.59881476879824
TMEM53	na	5.55282089368966	6.02247431742471	5.42785156542956	6.78714880306403	5.81685416678504	5.83992565548704	4.7846925198049	5.07831941171128	4.46360572442786	5.73254317919883
HECTD3	na	30.8317467803468	31.0003004928977	31.9728190751946	30.4405655897902	32.4081875006595	27.5996486457949	26.2000501689317	26.9689538455273	24.4905800809316	25.1594950642615
KLC1	na	103.018418398312	108.018481667656	104.713953922849	103.636104477924	102.289578375097	104.918664344812	106.459408565659	114.993156981856	101.240897979722	107.604612592878
XRCC3	na	37.9766352029964	36.5981131597348	39.6589738466788	41.7389330583638	42.7756418659499	33.0395793933719	34.1488135486075	34.5094887295835	37.2888832199991	36.5847720950259
TUBGCP3	na	47.9173495301611	48.9519066313752	49.7619092421864	57.9955768980382	57.2979920646581	53.1193237704574	53.7506183878083	54.861238493184	60.7129380393418	58.2808556551881
MCF2L	na	32.9286162087331	34.9380721619831	33.9934061542961	32.8790621657413	30.1526726196612	29.1996282774352	29.5570521787948	30.4314443535123	22.673537042669	24.1642618734284
PCID2	na	38.7920844251466	39.9954063644359	36.9252383867179	43.4458806615296	45.4664315485443	41.1994755147373	45.8790274681292	41.4729418623088	45.939588119554	43.830069724291
LRFN3	na	42.7140068745358	45.5160078220752	40.2532641640616	37.6747720984453	40.2827043658991	32.9195809209988	31.6407085987098	34.3171281458065	36.5778663789398	31.3299408474269
IGFLR1	na	4.85386441756089	3.93777166908539	3.96193544921866	4.0235193503194	5.10458630962769	3.11996028169855	3.39558823986154	3.77026744202807	3.83159075459737	2.78665293433276
CAPNS1	na	249.876940216035	256.264003327341	276.899668545892	231.12883379057	259.582063497346	212.117299664711	207.015123941559	192.014334726144	226.972376040376	202.231384377292
PDCD2L	na	21.9006362520347	20.0363087868168	19.3738643466793	20.9710705531799	23.7422619052451	18.9197591441464	18.4828041692463	16.3506496210401	23.3450529481138	22.4524607851954
RBM42	na	55.6835325982585	57.8311956891168	56.9330124052722	54.5003984725082	61.4133174615672	45.3994220477931	47.9626838880443	47.436119959394	60.7129380393418	54.1406855813223
UBA2	na	84.0689317121546	86.2063150692909	81.5762508994122	85.3473801582902	83.6914732159889	87.3188883967685	94.6520221861404	95.6032101371404	98.989344649701	105.295671590145
COX6B1	na	95.7958681449817	90.8389876211561	104.040424896482	94.6949503661029	100.785901787765	80.0789805635962	75.1273898069366	75.6361815410938	92.5506921445529	77.1106676257509
THRA	na	32.3073215632853	36.5981131597348	37.994960958007	36.2523157624737	34.0701458340267	33.2795763381179	32.8754679586595	30.3929722367569	31.3242419422238	32.2853647106267
NR1D1	na	21.9782980827157	20.5767872512011	20.9586385263667	20.6052960667872	20.8931904766157	17.07978256776	13.5437667294477	15.1195418848677	17.8939238333258	16.9985828994299
FRMD8	na	57.2756001272185	62.6182906593775	53.7634640458972	55.8009299796821	68.5755664696495	45.239424084629	47.0752005980804	43.7427967508767	54.4322892766512	49.2839476100566
PRDX5	na	80.3023329241274	77.9833212897303	83.4779799150372	71.4479496753687	77.5580555571339	62.199208180016	64.1689004873834	66.3259292862898	70.2326635224136	67.4768103384862
BCL2L12	na	15.6100279668758	13.7049896326011	14.5006837441403	14.0619969213183	15.788604166988	13.5598273781514	13.119318199465	11.8494119606597	15.3658639540039	15.9237310533301
IRF3	na	35.9185966899506	37.177197228718	35.2216061435539	37.3496392216518	40.5201269849516	37.3595243988006	33.7629512486233	35.4328195317128	38.4739112884313	39.8889462885918
PRMT1	na	173.457698825956	175.809923343283	186.527920949215	194.795234808898	188.117855162558	158.517982004761	165.959375223233	165.737878982214	196.161646261139	185.431848116029
RRAS	na	3.26179688860092	3.28147639090449	3.28840642285149	3.12940393913731	3.08649404768186	2.71996537378848	2.39234625990245	2.07749430479098	1.73804116703386	2.07008503693291
PRRG2	na	4.89269533290138	6.02247431742471	4.59584512109365	3.90159452152184	4.90673412708398	3.83995111593668	3.82003676984423	4.03957225931579	4.46360572442786	3.74207679753257
SCAF1	na	55.9553490056419	65.2048661675022	59.7063672197252	53.159225355735	51.3228561518381	52.5993303901743	50.8180649079278	55.553736594781	58.3428819024774	50.9559393706563
PRR12	na	74.2447101310114	74.8948729218202	71.5129348583968	67.0180142290574	72.8096031760849	65.5191659156696	64.7476939373598	65.5949590679374	67.8626073855492	62.6200723672205
ASL	na	47.6067022074372	47.1760488198269	49.1676189248036	43.3645974423313	48.8694890882961	34.4395615710571	34.8819519185776	33.3937973436772	38.3949094172025	38.6150478043254
SBDS	na	47.6455331227777	47.0216264014314	48.7714253798817	53.9720575477188	51.5207083343818	52.9193263165024	55.6027574277327	56.5540116304211	53.5237677575199	56.3700079287885
STAT5A	na	8.03799947548083	8.06857136116516	8.91435476074199	6.90907363186159	8.62635515890571	6.91991190684423	5.82652072976242	6.6941483154376	6.59665624760578	5.81216183446548
WNK4	na	2.64050224315312	2.27773067133371	2.33754191503901	2.03208047995929	1.62238789685841	2.8399638461615	2.93255347988042	2.30832700532331	2.0540486519491	1.59237310533301
BECN1	na	45.6651564404129	49.2221458635674	47.979038290038	45.6811691894849	43.210916667546	43.7994424161528	43.4866812082268	42.1269678471504	43.2930254333888	41.7201753597248
TRAP1	na	396.230660134331	406.864466867558	423.649757584951	423.363647194719	436.382773818404	384.435105992369	392.460545313997	406.342497170413	492.734670854098	450.243495532908
GLIS2	na	22.6772545588445	21.233082529382	19.0965288652339	32.2287964121544	30.2713839291875	36.3195376382344	33.7243650186248	32.7012992420802	43.3720273046176	36.7440094055592
NSRP1	na	38.4426061870823	32.3128910492595	36.9252383867179	32.6758541177454	27.0266081354706	35.5995468039963	36.3868148885163	41.5498860958196	31.9562569120543	37.0226746989924
DNAJC8	na	82.5933569292161	79.1414894276966	79.6745218837873	78.8040810128213	85.353431549356	75.1990426870933	78.7159091967903	82.291857739776	89.8251275871589	75.160010571718
AHDC1	na	18.4058538713909	21.5805329707719	19.1757675742183	20.7272208955848	21.8428809528255	22.0797189166359	19.3702874592102	18.8898093268958	20.0664752921182	18.7501933152962
IFI6	na	2.48517858179118	2.35494188053146	2.53563868749994	1.74758921276499	1.50367658733219	1.19998472373021	1.04182820995752	1.03874715239549	1.3430318108898	0.91561453556648
ZNF384	na	87.1365740240531	88.0207784854381	78.8028960849592	91.2404135501721	88.6773482160903	90.118852752139	88.4396391563938	89.024478171969	94.7627445389596	90.2079364171149
EMG1	na	29.2396792513868	29.0700202629539	29.5560384511712	29.9528662745999	30.5483769847487	23.7596975298582	25.1968081889726	23.7757681548301	28.0851652218426	27.667482705161
UXT	na	39.6851954779778	36.5981131597348	36.0536125878898	40.9261008663801	42.0633740087925	35.1195529145042	39.435127058392	37.3564253694822	39.4614346787914	35.5099202489261
CFP	na	0.893111052831204	0.540478464384269	0.435812899414053	1.09732345917802	1.06840178573603	0.599992361865107	0.733138369970105	0.692498101596993	0.711016841059305	0.875805207933154
ELK1	na	86.0493083945195	91.7269165269303	88.1530637451152	87.5013854670471	91.0515744066148	80.6789729254613	75.8219419469083	72.8277170179504	87.889581742053	78.464184765284
TIMM17B	na	22.1336217440777	22.4684618765461	25.0394320390619	21.661977916366	24.3753888893849	17.4397779848791	17.9425969492684	16.1967611540186	20.8959949400207	17.2374388652298
PCNX4	na	60.420904269798	57.4837452477269	57.527302722655	55.2725890548927	54.6467728185724	69.1591195776513	69.107937927182	66.248985052779	56.9603491559732	64.0930174896536
ATG14	na	34.4041909916716	36.7911411827292	33.6368319638664	33.0416286041381	31.8937718260459	39.0395030120229	40.978576258329	41.4344697455534	35.2743355036644	41.7201753597248
KTN1	na	230.577975291813	224.259957114873	251.067849416987	219.586616664401	188.830123019716	227.917098527158	231.941828520542	275.883549252891	217.571153364147	259.07910423768
DLGAP5	na	45.354509117689	49.337962677364	51.0693479404285	51.2490697045733	45.8621359136317	64.2791817011484	67.0628677372654	69.7499476775194	56.84184634913	70.1042259622857
L3HYPDH	na	9.28058876637642	8.45462740715393	8.280445088867	8.00639709103961	6.48955158743365	8.31989408452948	8.02593583967273	9.07941955427169	7.30767308866508	7.32491628453184
HSPA2	na	3.9219224493892	5.01872859785393	4.35812899414053	2.84491267194301	4.39231845247034	4.31994500542877	4.43741644981906	4.57818189389123	3.3970804628389	3.54303015936594
ZBTB1	na	36.5398913353984	38.1423373436899	34.7461738896477	33.4480447001299	31.6563492069934	36.1195401842794	38.7791611484187	38.3567004051223	33.2597877873297	34.3554497475596
TRMT5	na	32.3849833939663	32.6989470952483	32.2897739111321	30.9282649049804	31.418926587941	28.319639480033	32.1809158186878	30.7392212875554	27.6111539944697	31.4493688303269
SGPP1	na	29.9774666428561	27.8732465203887	26.2280126738275	27.3924448698512	28.648996032329	32.5595855038798	30.4059492387602	27.8922846476567	31.047735392923	35.3904922660261
PLEKHG3	na	61.857648137396	66.7490903514573	61.2119026904283	77.5441911152465	79.9322817476584	82.1189545939376	86.741845036463	88.0626752530843	87.6525761283666	90.2079364171149
RHOT1	na	38.4426061870823	36.9841692057236	38.1930577304679	41.1699505239752	37.7897668658484	41.2794744963193	43.1394051382409	42.088495730395	46.7296068318421	48.2489050915901
WDR60	na	17.3962500725382	20.4223648328056	18.2249030664058	18.9796316828198	17.015287698759	17.4397779848791	18.6757353192385	20.7364709311544	12.9563068815251	14.0925019821971
AIF1L	na	107.056833593723	100.953656026062	106.694921647459	119.852106707999	109.689250002232	103.438683185544	104.22140722575	108.299008666419	126.442494901713	123.846818267275
FAM78A	na	13.629651284511	14.5929185383753	14.5403030986325	14.7122626749053	15.2741884923743	14.1598197400165	13.7366978794399	14.4655159000261	12.5612975253811	13.6147900505972
NUP214	na	102.358292837524	102.03461295483	106.893018419919	106.765508417061	106.28619246248	107.678629209391	102.677958025813	105.567488376786	106.297017738366	106.609379402045
SLC10A3	na	25.667235040062	24.9392205708741	26.0695352558588	28.002069013839	27.580594246593	19.9997453955035	19.8333222191913	17.8125900577449	23.8980660467155	21.8951301983289
MAP2K2	na	138.70402959622	131.799534100564	138.231927823239	138.628530342823	139.208795637754	129.278354236535	117.996691335189	121.456472596762	137.068246581988	127.787941702974
HNRNPH2	na	32.5791379706687	31.9654406078696	32.052057784179	29.5058085690089	30.8649404768186	32.5995849946708	33.5700200986311	32.6243550085695	31.5217466202959	32.3251740382601
TIMM8A	na	9.82422158114324	11.4658645658663	9.74636120507791	10.5668184957883	9.65518650813299	9.99987269775177	11.3829378495358	10.1566388234226	9.04571425569894	11.2262303925977
CANX	na	907.245506015141	898.236602202057	946.189423982401	988.3633038426	926.027355177575	1079.62625594007	1080.68454356593	1135.5814702688	1108.63325895391	1208.41214030959
INTS11	na	97.4655975046227	91.6110997131336	93.5016766015604	100.384775709989	103.872395835447	101.318710173621	98.7807487959721	98.4886188937946	116.606761933726	98.7271325306465
IPPK	na	13.9791295225754	13.5119616096067	14.8176385800778	12.0705580509582	12.9395327383586	10.7198635319899	11.845972609517	11.1953859758181	11.2182657144913	11.385467703131
ZNF484	na	6.21294645447794	6.48574157261123	6.37871607324204	4.91763476150148	5.22329761915391	5.95992412786006	6.36672794974039	5.30915211224361	5.49063005040241	6.44911107659868
FGD3	na	17.9398828873051	13.8208064463977	14.85725793457	16.3379270588727	17.0944285717764	15.5998014084928	14.5855949394053	15.3119024686446	16.0373798594488	15.3265911388302
HIVEP3	na	72.458488025349	80.2224463564651	74.1674316093733	62.547437173147	70.1188134934904	59.3592443338545	55.8728610377217	55.3229038942487	50.324191972753	47.0148159349571
PPCS	na	26.8321625002766	28.3365137755753	30.5465223134759	27.1892368218553	26.512192460857	26.6396608668107	27.8206718288656	26.5457605612181	27.1766437027112	28.4636692578275
BCL11B	na	2.21336217440777	2.1233082529382	2.13944514257808	2.27593013755441	2.76993055561192	8.87988695560358	9.33786765961924	9.81038977262407	6.63615718322018	8.63862409643157
COX7C	na	70.3616185969627	60.881038452428	66.6001349013657	62.344229125151	73.4823005967335	59.0792478983175	60.966243397514	60.208862722183	66.2035680897442	56.6884825498551
TRAF2	na	14.9499024060875	13.1645111682168	12.7574321464841	15.8095861340833	16.1051676590579	15.1598070097917	13.5823529594462	13.8499620319399	18.9999500305292	18.0336254178963
HELB	na	3.53361329598433	2.74099792652022	2.57525804199213	2.84491267194301	3.08649404768186	2.87996333695251	2.58527740989458	2.57763182261103	3.3575795272245	2.90608091723274
RAP1B	na	50.8684990960381	49.1835402589685	51.6636382578113	51.8993354581603	53.3409484137839	59.1992463706905	60.9276571675156	55.7460971785579	56.4863379286003	62.6200723672205
TSPAN8	na	0.621294645447794	0.386056045988764	0.475432253906239	1.30053150717395	1.38496527780596	3.03996130011654	2.93255347988042	2.96235299016491	5.49063005040241	5.09559393706563
RAB3IP	na	19.7649359083079	19.9204919730202	22.1868385156245	20.6865792859856	19.9039295638971	25.9996690141546	23.4218416090449	25.8917345763765	22.673537042669	25.1196857366282
PTPRB	na	0.54363281476682	0.463267255186516	0.435812899414053	0.447057705591044	0.356133928578676	2.35996995666942	1.7363803499292	2.38527123883409	1.69854023141945	1.23408915663308
DYRK2	na	36.0739203513125	39.8795895506393	38.2326770849601	35.2362755224941	36.6422242070949	33.0795788841629	31.5249499087145	34.3940723793173	34.5633186626051	33.2407885738265
YEATS4	na	23.0267327969089	21.850772202964	24.3262836582026	21.2555618203742	21.5658878972643	22.799709750874	27.7820855988672	27.8538125309013	27.3346474451688	26.7916774972279
TAS2R4	na	0.854280137490717	1.08095692876854	0.871625798828105	0.650265753586973	1.10797222224477	0.799989815820142	1.04182820995752	0.923330802129324	0.355508420529653	0.517521259233228
LRRC61	na	77.7783234269957	72.8487758780797	71.0771219589828	70.9196087505792	71.1476448427177	60.5192295667937	54.908205287761	59.1316434530321	68.4946223553797	63.4958775751537
IDUA	na	41.6267412450022	41.2307857116	37.6780061220695	37.3902808312509	36.16737896899	36.7595320369355	35.7694352085415	36.8562878516622	35.6693448598085	34.6341150409929
FGFRL1	na	102.280631006843	105.354694950334	103.049941034177	104.32701184111	113.013166668967	78.678998385911	83.1919118766077	81.9456086889775	102.38642511254	92.4372587645811
TMEM175	na	10.3678543959101	10.7323580784876	9.74636120507791	10.2416856189948	12.3855466272362	7.79990070424638	8.18028075966644	8.00220028512081	7.93968805849557	7.60358157796511
AUNIP	na	19.3377958395626	19.3028022994382	18.1060450029293	21.9871107931595	21.8033105163167	19.5197515060115	20.8365641991504	21.8136902003053	22.6340361070545	23.8059779247285
PIN1	na	28.3465681985556	30.7686668653045	28.4070771708978	31.9849467545592	29.9548204371175	26.7596593391837	25.0038770389804	24.5067383731825	29.0726886122027	28.4238599301942
FBXL12	na	13.0860184697442	13.3189335866123	12.4404773105466	12.5988989757476	12.5438283732711	13.9198227952705	14.3154913294163	12.772742762789	14.2203368211861	10.6688998057312
EMC1	na	100.45557798584	106.010990228515	105.506341012693	103.392254820329	112.380039684827	110.518593055553	108.967513515557	109.491644285836	119.68783491165	120.263978780275
UBR4	na	252.012640559761	273.443497373841	275.394133075189	261.244266503566	251.27227183051	296.116230325826	276.817614008712	300.58264820985	269.830891182006	260.39281204958
HP1BP3	na	191.048103475197	190.788897927647	184.863908060543	190.852998677777	180.83689484495	223.157159123029	215.8127843812	227.716459075145	192.251053635313	202.629477653625
ADGRE2	na	26.4826842622122	27.4871904744	28.0505029804681	26.0106301434789	25.1667976195598	20.5997377573687	21.6854612591157	20.6595266976436	22.0415220728385	21.8155115430622
SIN3B	na	57.8192329419853	62.7341074731741	58.3196898124987	64.4169512147095	62.0068740091984	63.2391949405822	58.7668282876037	63.3635762961249	64.2680222446383	60.9480806066209
SLC35E1	na	87.0589121933721	88.2910177176303	87.9549669726543	86.607270055865	85.353431549356	82.3589515386836	76.9409426168626	73.8664641703459	85.1245162490446	81.2508376996167
EPS15L1	na	43.2188087739622	46.828598378437	46.4338834648427	48.3635154230311	51.0062926597681	49.3993711268938	45.3002340181528	48.2440344112572	56.0913285724563	51.2346046640895
KLF2	na	8.58163229024765	8.80207784854381	8.280445088867	8.94115411182088	10.4465952383078	10.0798716793338	8.60472928964913	10.3874715239549	9.08521519131334	7.76281888849841
UQCR11	na	32.5014761399877	28.9928090537562	33.0029222919914	30.0341494937983	34.5054206356228	26.4796629036467	29.4027072588011	23.1986864034993	29.5466998395756	25.5575883405948
GFER	na	32.1908288172638	32.8919751182427	33.2802577734368	32.8790621657413	33.0808849213081	27.999643553705	26.4701537789206	27.0843701957935	32.509270010656	28.0257666538609
PKMYT1	na	69.1966911367481	62.3866570317842	61.6873349443345	83.1527332399342	81.3568174619731	64.3191811919394	57.4548964676572	59.4394203870752	78.7648656151252	68.7507088227526
WFIKKN1	na	0.698956476128768	1.27398495176292	0.713148380859359	1.01604023997965	0.989260912718544	0.999987269775177	1.38910427994336	0.846386568618547	1.02702432597455	1.19427982899976
WDR24	na	15.9983371202807	14.5929185383753	14.6987805166012	12.8833902429419	15.1159067463394	11.8798487649291	11.1128342395469	9.07941955427169	13.5488209157412	11.7835609794643
FBXL16	na	78.9044199718698	79.6047566828831	75.791825143553	73.927087860919	81.5546696445168	66.7991496209819	61.0434158575109	62.4402454939955	77.0268244480914	66.4417678200197
CHTF18	na	56.7319673124517	64.0853036341348	56.1010059609362	63.5634774131266	73.244877977681	57.0792733587671	55.6413436577312	56.5924837471765	62.9249904337485	60.9480806066209
TUBBP1	na	7.49436666071402	7.0262200369955	7.52767735351545	8.33152996783309	8.98248908748438	7.03991037921725	7.02269385971364	7.11734159974687	7.4261758955083	9.9523319083313
MACF1	na	109.619674006195	115.43075775064	113.350973202146	105.668184957883	101.775162700484	134.678285493321	132.350768894603	143.962660898664	111.629644046311	118.711415002576
SMARCA4	na	250.731220353525	257.808227511296	260.457636431635	255.06674184449	252.024110124176	273.196522102579	279.981684868583	307.469157109065	310.437852993615	292.59855810494
KDM4B	na	61.7411553913745	63.8150644019426	64.1833542773423	60.8811311795804	62.363007937777	58.5192550272434	55.4869987377375	61.2476098745785	62.6879848200621	59.4751354841878
TICAM1	na	31.1812250184112	30.9616948882989	29.2787029697259	32.147513192956	31.9729126990634	32.0395921235967	26.5473262389175	27.6229798303689	34.3658139845331	31.0114662263603
METTL25	na	4.46555526415602	4.20801090127752	4.23927093066397	4.3080106175137	4.23403670643537	4.87993787650287	5.44065842977815	4.23193284309274	3.87109169021177	6.13063645553208
EMC6	na	22.0171289980562	19.6502527408281	20.4039675634761	22.5560933275481	22.673860119509	18.7997606717733	17.1322861193014	17.6587015907233	21.4885089742368	19.0288586087294
METTL16	na	48.7327987523113	50.0714691647427	48.5337092529286	47.3474751830515	53.4596597233101	52.9993252980844	54.908205287761	54.7073500261625	57.1973547696597	61.0276992618875
TUBA4A	na	49.820064381845	44.3964452887078	46.6715995917958	56.9795366580585	55.6360337312909	40.2394877357531	39.5508857483873	36.4330945673529	44.8335619223506	44.2679723282576
AAMP	na	80.3023329241274	85.5886253957089	90.6094637236308	81.9741265615578	82.8209236127965	72.7190742580509	73.1980783070153	71.5581371650226	79.0018712288117	78.1855194718507
PNKD	na	35.2973020445028	31.3863565388865	30.7049997314446	33.5699695289275	31.7750605165196	26.5196623944377	27.5119819888782	25.4685412920672	29.4281970327323	26.7120588419612
TNFRSF19	na	22.4442690668016	23.2791795731225	21.3944514257808	29.3838837402113	28.7281369053465	50.919351776952	47.1909592880757	47.3591757258832	36.301359829639	36.107060163426
RNF6	na	34.3653600763311	34.8994665573842	37.8364835400382	36.536807029668	30.033961310135	42.4794592200495	41.3258523283149	42.1654399639058	40.88346836091	43.3523577926911
ECHS1	na	115.638465883971	112.844182242516	119.76930862988	110.260686842591	116.891069446823	94.5187967391498	96.4655749960665	93.1025225480402	102.899937275527	104.897578313812
AKAP9	na	105.814244302827	114.851673681657	113.628308683591	107.497057389846	93.781934525718	140.478211658017	149.83033108389	164.968436647106	106.218015867137	126.872327167407
SEM1	na	28.4630609445771	25.2094598030663	24.841335266601	26.4170462394708	26.8287559529269	22.9597077140381	26.4701537789206	24.8145153072256	20.342981841419	22.1339861641288
HIP1	na	129.811749983248	136.123361815638	139.618605230466	132.979346608536	120.610690478645	140.518211148808	133.585528254553	142.731553162491	125.928982738726	125.001288768641
PTPN12	na	46.2864510858607	47.2146544244258	49.5638124697254	38.3656794616314	33.8327232149742	40.1994882449621	44.4899231881859	40.0494735423594	32.8647784311857	36.3857254568592
POR	na	88.4179942302892	88.4454401360258	90.8867992050761	94.2885342701111	95.0481884939978	86.6388970533214	82.6131184266313	83.7537981764808	105.388496219235	97.7717086674467
STYXL1	na	24.2693220878045	26.0201774996427	25.8714384833979	20.6459376763864	23.4652688496839	18.3197667822813	19.0615976192227	19.2745304944496	20.8959949400207	17.754960124463
GNAI1	na	52.0334265562527	49.7240187233528	50.4354382685535	42.8362565175418	44.7937341278957	40.1994882449621	43.4866812082268	39.9340571920933	35.7483467310373	39.172378391192
PMS2P3	na	14.2897768452993	13.7822008417989	13.1932450458981	12.8021070237435	14.0079345240946	11.439854366228	12.9263870494729	13.5037129811414	13.1143106239827	12.0622262728975
PEX1	na	33.7440654308833	32.8147639090449	37.0440964501945	33.6106111385267	29.0051299609077	35.2795508776683	33.5700200986311	35.5867079987344	27.2951465095544	30.5337542947604
RBM48	na	13.0471875544037	13.3189335866123	14.659161162109	14.8341875037028	13.2560962304285	15.5198024269108	18.9458389292275	16.6584265550832	14.8523517910166	16.5606802954633
CASD1	na	20.2697378077343	22.6228842949416	19.8889159550777	20.8491457243823	21.4867470242468	28.19964100766	27.7820855988672	25.5839576423334	22.4365314289825	25.5177790129615
ZNF780B	na	16.6972935964095	16.6390155821157	17.4721353310543	15.4438116476906	16.7382946431978	23.0797061864111	19.6789772991976	21.2366084489745	17.7359200908682	20.2231384377292
ZFP36	na	20.0755832310318	19.3800135086359	19.4927224101558	18.817065244423	22.3968670639478	20.5597382665777	18.2127005592574	19.5823074284927	30.0207110669484	27.5878640498944
SRD5A3	na	10.2125307345481	10.5779356600921	10.5783676494138	10.5668184957883	10.7631587303778	15.7997988624478	15.0486296993864	14.3500995497599	13.3513162376692	11.0271837544311
PAICS	na	243.819317422919	232.753190126626	248.888784919916	253.684927118118	247.750502981232	252.716782817583	249.228459559837	246.798628985817	276.862057721371	287.343726857341
PPAT	na	42.325697721131	39.3005054816561	45.9980705654286	41.1699505239752	41.2323948421089	42.9194536187506	43.4480949782283	43.3580755833228	44.5570553730498	51.5928886127895
TUBGCP6	na	53.8196486619152	52.6194390682685	51.3070640673817	48.9731395670189	53.3805188502927	50.0393629795499	50.0077540779609	50.8601383506236	44.1620460169057	45.5816801401574
ADM2	na	16.3866462736856	17.9130005338786	19.2550062832027	17.5165337372491	15.9864563495317	26.0396685049456	23.8848763690261	28.4308942822321	27.2951465095544	24.4031178392283
DGCR6L	na	42.6751759591954	39.1074774586618	40.5305996455069	37.4309224408501	41.7863809532313	30.5996104551204	30.8689839987413	30.2390837697354	34.7608233406771	32.80288596986
DGCR8	na	50.5966826886547	56.3641827143595	52.6145027656238	59.2554667956129	56.0713085328871	59.3992438246455	62.3553476774574	61.3630262248447	55.9333248299987	61.9831231250873
ASPHD2	na	6.29060828515891	6.67876959560561	6.69567090917954	6.70586558386566	6.52912202394239	6.31991954497912	6.52107286973409	5.96317809708522	7.62368057358033	6.96663233583191
SDF2L1	na	43.9565961654314	43.9717836381202	42.1549931796865	57.6704440212447	60.4240565488487	39.639495373888	39.3579545983951	41.1651649282657	63.6755082104222	57.1263851538217
YWHAH	na	69.8956476128768	63.390402751355	70.5620703505843	72.7484811825426	76.9644990095028	76.6390243555696	79.6419787167525	77.4443710285971	86.1120396394047	84.1569186168495
GNAZ	na	27.5699498917459	30.305399610118	27.1392578271478	28.3678435002317	27.4618829370668	28.8396328603161	26.6630849289128	30.2775558864908	30.5737241655501	29.1802371552274
ADORA2A	na	1.98037668236484	2.66378671732247	2.0602064335937	1.62566438396743	1.4245357143147	1.63997912243129	2.12224264991346	1.57735678697093	1.42203368211861	0.875805207933154
ATF4	na	518.043241557439	527.159530797657	560.336530582995	596.537545696849	594.110533742249	590.272485602892	594.652390505752	626.018283843682	778.681943766782	749.530020680247
CDC42EP1	na	130.74369195142	141.296512831888	140.648708447262	132.979346608536	132.758814486829	115.998523293921	106.112132495673	107.721926915088	137.502756873747	119.149317606542
TPST2	na	12.7365402316798	11.6588925888607	13.58943859082	13.2491647293346	16.2238789685841	13.0398339978683	13.5437667294477	11.4646907931058	16.6298938936649	15.2071631559302
MPST	na	37.1611859808462	36.3278739275427	35.6970383974601	33.4886863097291	33.7535823419567	35.2395513868773	35.4993315985525	37.7411465370361	39.8564440349355	36.4653441121259
TST	na	22.5219308974825	21.1172657155854	21.3152127167964	17.8416666140426	21.447176587738	17.9597713651622	17.2094585792983	18.1588391085434	17.0644041854233	17.874388107363
APOL2	na	10.8338253799959	10.8095692876854	10.182174104492	8.65666284462658	7.71623511920465	7.95989866741041	8.411798139657	8.73317050347319	7.4261758955083	7.60358157796511
LIF	na	36.6175531660794	39.6093503184472	39.3816383652335	43.0394645655378	47.049249008894	11.8798487649291	11.8073863795185	10.9260811585303	16.3138864087496	15.9635403809634
APOBEC3A	na	1.55323661361949	1.23537934716404	1.14896128027341	1.62566438396743	1.06840178573603	0.399994907910071	0.501620989979546	0.461665401064662	0.94802245474574	0.875805207933154
APOBEC3F	na	7.8438448987784	6.56295278180898	9.19169024218729	6.09624143987787	6.76654464299484	3.9199500975187	3.97438168983794	3.77026744202807	3.08107297792366	3.38379284883264
EMC4	na	16.3089844430046	14.978974584364	13.9063934267575	14.3058465789134	15.2346180558656	14.1198202492255	14.8171123193958	12.9651033465659	13.7463255938132	15.4460191217302
SPECC1	na	36.7728768274413	34.7836497435876	35.8158964609367	37.2683560024534	34.940695437219	33.4395743012819	35.8080214385399	34.5479608463389	35.1163317612068	33.8379284883264
DOCK4	na	2.48517858179118	1.93028022994382	2.0602064335937	2.23528852795522	2.84907142862941	5.639928201532	6.05803810975298	4.88595882793434	4.50310666004227	4.77711931599902
POT1	na	23.2208873736113	23.0861515501281	18.3833804843746	19.914388703601	18.2024007940212	24.1196929469773	21.2610127291331	22.3138277181253	17.6569182196394	17.9540067626297
ATP6V1F	na	106.552031694297	96.5526171017898	99.8407733203102	99.8970763947987	110.955503970512	89.4788608994829	83.2304981066062	79.5603374501434	99.6608605551459	86.3862409643157
LSM8	na	30.7152540343253	30.4212164239146	29.7937545781243	29.5464501786081	28.3324325402591	32.8395819394168	36.6569184985053	34.2017117955404	30.3762194874781	34.9923989896928
CDHR3	na	9.47474334307886	8.80207784854381	8.43892250683575	13.0459566813386	7.87451686523961	9.95987320696077	10.7269719395626	9.42566860507018	10.5467498090464	9.83290392543132
PRKRIP1	na	30.1716212195585	27.2169512422078	30.3088061865228	29.749658226604	26.9474672624532	28.5196369339881	29.0940174188137	32.3165780745263	29.5466998395756	30.0560423631605
VGF	na	10.2513616498886	10.1146684049056	10.1425547499998	9.71334469420541	10.9214404764127	6.27992005418811	6.86834893971993	5.38609634575439	8.45320022148285	8.43957745826494
PODXL	na	141.11154634733	147.627831986103	149.206489017575	133.914103629317	130.50329960583	135.478275309141	137.637082404388	140.731003091211	118.423804971989	117.716181811743
FOXP2	na	0.27181640738341	0.386056045988764	0.356574190429679	0.568982534388601	0.514415674613643	1.07998625135719	1.42769050994178	1.19263561941704	0.987523390360146	1.47294512243303
STRIP2	na	16.2701535276641	17.5655500924887	15.4515482519528	16.4598518876703	16.3425902781104	14.3598171939715	13.1579044294635	13.8884341486953	12.7193012678387	16.3616336572967
IFT22	na	22.2112835747586	19.9204919730202	20.800161108398	20.9710705531799	20.9327609131244	19.2397550704744	17.5567346492841	17.427868890191	20.145477163347	19.7454265061293
MKLN1	na	55.8388562596205	54.7427473212067	59.8252252832018	53.3217917941318	52.4703988105916	69.7191124487254	66.5226605172874	65.4025984841604	63.2409979186638	67.5166196661195
DNAJB9	na	14.6780859987041	13.5119616096067	14.6987805166012	17.1914008604556	12.8208214288323	18.7197616901913	17.4023897292904	19.2360583776943	20.6194883907198	21.9349395259622
CALU	na	209.492788261928	206.038111744203	216.242436818354	231.61653310576	216.925132940922	207.917353131655	206.359158031585	203.902218803559	211.567011150758	226.355836923087
IRF5	na	21.5123270986299	22.4298562719472	24.0093288222651	20.4020880187913	20.4974861115282	18.7997606717733	16.9779411993077	19.6977237787589	19.3949593866733	16.7199176059966
KLHDC10	na	42.325697721131	37.5632532747067	38.8665867568351	41.0480256951777	40.0848521833554	49.7993660348038	50.9338235979231	50.0137517820051	49.7711788741514	53.8222109602557
NDUFA5	na	31.7636887485185	30.2281884009202	30.2691868320306	29.7090166170048	28.1741507942241	33.75957022761	38.2389539284408	34.0093512117634	28.2431689643002	33.4000258843598
MRPS12	na	41.1219393455759	37.2930140425146	38.9062061113273	41.0073840855785	44.1606071437558	32.6795839762528	32.0651571286925	28.4693663989875	38.8294197089609	36.8236280608258
MYO1B	na	110.396292313005	107.400791994074	114.658411900388	119.120557735214	114.002427581685	99.2787361432796	102.330681955827	107.875815382109	118.621309650061	126.394615235807
HOXD3	na	5.00918807892284	5.52060145763932	4.99203866601551	3.04812071993894	2.76993055561192	4.91993736729387	4.86186497980175	6.50178773166066	2.96257017108044	3.14493688303269
MTX2	na	18.3281920407099	17.4497332786921	16.0458385693356	17.4758921276499	17.92540773846	15.6398008992838	16.1290441393423	14.6194043670476	16.353387344364	17.5161041586631
CHN1	na	15.9983371202807	14.5157073291775	15.6892643789059	15.6470196956865	16.9757172622502	21.5197260455618	19.7947359891928	20.7364709311544	19.4739612579021	22.8107447338953
GAD1	na	13.3190039617871	12.7398495176292	11.5688515117185	15.2406035996947	16.6591537701803	26.8396583207658	28.0136029788577	25.1222922412687	21.0934996180927	20.8600876798624
EIF2S2P4	na	14.3286077606397	12.8556663314258	15.293070833984	17.2320424700548	17.8066964289338	16.1997937703579	16.823596279314	17.3509246566802	18.8024453524572	20.7406596969624
OSGEPL1	na	6.71774835390427	6.33131915421573	5.54670962890613	5.93367500148113	6.21255853187246	6.31991954497912	5.71076203976714	5.96317809708522	4.89811601618632	4.93635662653232
ORMDL1	na	30.4822685422824	30.3826108193157	30.4672836044915	30.6031320281869	28.0950099212067	30.2396150380014	31.7564672887051	28.623254866009	25.9521146986646	30.4541356394938
HAT1	na	33.5499108541809	31.2705397250899	30.9030965039056	32.6758541177454	31.9333422625546	31.8795941604327	36.0781250485289	32.3935223080371	34.7213224050627	34.9923989896928
HERC2	na	155.245999531268	168.822308910886	166.52014693066	157.852011683238	160.774683535018	170.157833824944	173.676621222918	180.472699699527	153.22412924828	153.265911388302
PSMG2	na	62.9449137669296	56.7888443649471	58.7158833574206	95.3452161196899	92.1199761923509	102.758691842097	107.616995465612	90.6787791924507	107.166038321883	107.286137971811
TWSG1	na	19.3377958395626	19.8432807638225	17.2740385585934	16.5004934972694	13.9683640875858	18.9597586349374	19.4860461492054	17.8895342912557	16.155882666292	16.3218243296633
ARHGAP22	na	13.3578348771276	12.2765822624427	13.1932450458981	13.6555808253264	13.6518005955159	10.2798691332888	10.1867647195846	10.9260811585303	11.6527760062497	11.5845143412976
EIF2AK4	na	83.0204969979615	77.2112091977528	84.1118895869122	70.8383255313809	69.2482638902981	64.1591832287754	61.0820020875093	66.5952341035775	61.7004614297019	61.823885814554
MYO5C	na	57.7415711113044	62.9271354961685	59.032838193358	61.9784546387584	62.0464444457071	86.1989026546203	90.8705716462946	88.1011473698397	81.2929254944472	90.5662203658148
TMOD2	na	20.8522015378416	21.3488993431786	20.6416836904292	19.5079726076092	18.8750982146698	21.9597204442629	20.6822192791567	21.9291065505714	15.5238676964615	16.7199176059966
TTBK2	na	10.2901925652291	12.5082158900359	10.4595095859373	10.5261768861891	10.8027291668865	15.7997988624478	14.0453877194273	13.7345456816737	12.2847909760802	12.6991755150307
ELL3	na	7.99916856014035	7.21924805998988	7.6861547714842	6.8684320222624	6.17298809536372	5.83992565548704	5.09338235979231	4.30887707660351	2.96257017108044	3.46341150409929
CCDC32	na	14.0956222685968	13.8208064463977	13.3913418183591	14.224563359715	13.6518005955159	13.5198278873604	14.2769050994178	14.157738965983	13.5488209157412	13.2565061018973
INO80	na	76.6522268821216	74.933478526419	84.7854186132793	73.4393885457288	74.9859771840657	76.3190284292415	75.3203209569287	82.0225529224883	80.8979161383032	82.8432108049497
ICE2	na	38.7144225944657	36.0962402999494	39.3023996562491	33.2041950425348	32.7247509927294	40.7994806068272	40.7084726483401	40.6650274104456	36.3408607652534	40.1676115820251
DLL4	na	1.2037583755551	1.23537934716404	1.10934192578122	2.03208047995929	1.38496527780596	1.83997657638633	2.08365641991504	1.76971737074787	1.46153461773302	1.91084772639961
MINDY2	na	18.7165011941148	19.3028022994382	17.0759417861324	16.9069095932613	16.3425902781104	24.3196904009323	21.7626337191126	22.5061883019023	22.9105426563554	25.5575883405948
IVD	na	132.063943072997	127.514311990089	133.279508511716	126.883105168658	131.650842264584	116.398518201831	111.012583705473	115.801071433719	118.107797487073	120.263978780275
KNSTRN	na	29.2008483360463	28.9542034491573	31.3389094033196	32.0255883641584	31.9729126990634	34.8795559697582	38.3161263884376	35.7790685825113	33.8918027571602	38.6946664595921
DUT	na	40.2288282927447	40.2270399920292	42.1549931796865	44.5025625111085	43.6461914691422	42.7994551463776	43.4866812082268	40.0494735423594	46.5716030893845	43.6708324137577
CHAC1	na	31.802519663859	33.5868760010224	36.0536125878898	48.1603073750352	47.959369048595	49.1993736729387	45.4545789381465	46.4743170405093	73.9457514701677	61.7840764869207
CLN6	na	97.970399404049	97.2861235891685	97.5824701142556	107.82219026664	110.124524803828	92.7988186351365	89.2885362163591	88.2935079536166	111.471640303853	106.330714108612
ARPP19	na	87.0977431087126	83.5425283519685	78.8425154394513	71.529232894567	74.3132797634171	92.4788227088084	91.0249165662883	85.2157386131855	85.164017184659	95.4627676647138
VPS13C	na	32.3849833939663	36.9455636011247	32.5274900380852	36.2523157624737	32.6060396832032	53.4393196967855	51.2810996679089	49.9368075484943	33.4967934010161	37.6596239411256
CALML4	na	10.445516226591	8.53183861635168	10.0236966865232	11.4609339069704	7.99322817476584	10.2798691332888	12.116076219506	11.3492744428396	9.04571425569894	9.87271325306465
THAP10	na	2.91231865053653	2.58657550812472	2.53563868749994	2.23528852795522	1.34539484129722	1.99997453955035	2.4695187198993	2.61610393936642	2.0145477163347	2.70703427906611
LOXL1	na	47.1795621386919	50.3031027923359	48.6921866708973	46.3314349430718	52.4703988105916	50.559356359833	49.660478007975	47.1668151421063	61.4634558160155	49.8014688692898
ANAPC13	na	29.7056502354726	25.7885438720494	25.0790513935541	24.5475321979082	23.4256984131751	27.5996486457949	24.8881183489852	23.4295191040316	25.3596006644485	24.0846432181617
MBD4	na	32.2296597326043	32.0040462124685	36.2913287148429	36.0491077144778	38.8185982150757	40.7994806068272	44.952957948167	44.7815439032722	42.8585151416303	48.2887144192235
COPB1	na	96.0288536370247	94.8539704994393	94.5317798183572	95.5077825580867	97.8972599226272	92.5988211811814	94.1504011961609	90.4479464919184	100.490380203048	100.08064967018
PSMA1	na	105.154118742039	104.505371649158	102.812224907224	104.083162183515	104.901227184674	99.7587300327717	102.176337035834	99.1041727618808	107.126537386269	110.988405441711
SUMF2	na	235.587163370735	237.810524329078	249.879268782221	215.806946971677	234.494406750804	191.877557324461	189.07252699229	192.206695309921	193.080573283216	194.90646809276
PALLD	na	23.4150419503137	22.5456730857438	24.0489481767573	24.0191912731188	23.6631210322276	29.6796221669273	30.8689839987413	32.0088011404832	31.2057391353806	33.0417419356599
SPCS3	na	84.2242553735166	79.2573062414932	77.4162186777326	73.276822107332	73.0865962316461	73.7990605094081	76.0534593268988	75.7900700081154	68.9291326471382	77.3495235915509
SERGEF	na	7.68852123741645	8.72486663934606	8.280445088867	8.37217157743228	7.99322817476584	7.95989866741041	9.41504011961609	9.19483590453785	7.26817215305067	7.08606031873189
TPH1	na	1.00960379885267	1.27398495176292	1.22819998925778	0.894115411182088	0.949690476209803	1.15998523293921	0.655965909973252	0.538609634575439	0.434510291758464	0.398093276333252
E2F8	na	16.7749554270904	16.9478604189067	16.7986063046871	17.7603833948442	20.6557678575632	22.519713315337	21.2995989591315	24.5067383731825	22.7920398495122	22.890363389162
DCTD	na	85.1173664263478	84.8165133037314	83.438360560545	85.0222472814967	82.8604940493053	78.2790034780009	79.7577374067478	77.3674267950863	81.7274357862057	80.3750324916836
PIMREG	na	25.2400949713166	25.5183046398573	25.475244938476	31.7004554873649	33.5161597229043	30.3996130011654	30.1744318587696	30.2390837697354	36.6173673145542	36.3857254568592
RPAIN	na	28.3077372832151	30.2667940055191	29.3183223242181	28.7336179866244	27.3431716275406	34.9595549513402	34.2259860086044	34.7018493133604	32.8252774955712	32.68345798696
PLD2	na	43.2188087739622	42.5047706633629	45.2453028300771	46.7378510390637	46.0995585326842	37.6795203251287	35.1906417585651	36.2792061003314	37.4073860268423	30.7726102605604
CD68	na	27.3369643997029	26.6764727778236	27.8920255624994	16.8256263740629	19.7060773813534	7.59990325029135	8.14169452966801	7.46359065054537	9.59872735430062	10.1911878741313
TXNDC17	na	11.3386272794222	11.8133150072562	12.2819998925778	10.8513097629826	11.4754265875351	8.4398925569025	8.25745321966329	6.50178773166066	10.902258229576	10.7485184609978
FXR2	na	31.6083650871565	30.7300612607056	29.6352771601556	35.6833332280851	35.1385476197627	29.4796247129722	30.1744318587696	29.5465856681384	34.0893074352322	36.3857254568592
KIF1C	na	252.284456967145	245.493039644255	243.064739809565	262.829289277935	257.24740774333	238.076969188074	228.31472290069	254.300691753118	282.23418496493	262.701753052313
MPDU1	na	40.2676592080851	39.7637727368427	41.0060318994131	45.6405275798857	52.3516875010654	39.239500465978	38.4704713084313	33.6246300442096	43.8460385319905	42.7552178781913
PHF20L1	na	19.8037668236484	18.1446341614719	21.9491223886714	19.7924638748035	20.6557678575632	24.4796883640963	23.8462901390276	24.1989614391394	22.2390267509105	21.417418266729
CCNT1	na	55.0234070374703	60.4949824064393	58.0819736855456	61.1249808371755	57.2584216281494	67.639138927593	60.5803810975298	65.4795427176712	66.480074639045	64.5309200936201
PUS7L	na	18.095206548667	17.9902117430764	16.2835546962887	16.2972854492735	14.6806319447432	19.4397525244295	22.4185996290859	19.505363194982	15.9188770526056	17.993816090263
KRI1	na	58.1298802647092	58.4102797581	64.341831695311	64.3763096051103	58.5642460329378	54.9193008560527	61.5450368474904	59.4394203870752	57.7108669326469	60.3111313644877
ILF3	na	494.511706861104	487.241335642419	518.815447075184	507.288571017037	493.680765883062	502.873598224541	519.756518078806	536.224363336605	525.599449285284	531.494333232525
SLC44A2	na	122.084397830492	123.074667461218	121.631418291013	123.631776400723	132.956666669372	97.6787565116393	87.8608457064174	86.8315675169118	87.0205611585361	90.9245043145147
AP1M2	na	81.4284294690015	81.3034032852336	86.4494315019512	79.5356299856066	85.195149803321	74.3990528712732	73.3910094570074	71.7504977487996	79.4363815205701	71.4577431018187
CDKN2D	na	2.17453125906728	3.39729320470112	2.85259352343744	2.35721335675278	2.76993055561192	2.63996639220647	2.893967249882	3.19318569069725	3.59458514091093	2.70703427906611
MTUS1	na	276.553779054949	279.813422132656	276.50347500097	264.04853756591	250.362151790809	208.717342947475	212.764472211324	218.136902003053	222.113760959804	244.270034358083
KLK14	na	2.0968694283863	2.7796035311191	2.6544967509765	2.03208047995929	1.97852182543709	2.15997250271438	2.27658756990717	1.53888467021554	1.22452900404658	1.59237310533301
KLK10	na	318.762984030059	370.999860195202	377.929022500968	230.316001598586	312.566877982551	86.2789016362023	87.282052256441	76.1747911756692	144.375919670653	127.389848426641
NGDN	na	24.0363365957615	25.8657550812472	25.7525804199213	27.0673119930578	25.4833611116297	25.6396735970356	26.2386363989301	26.237983627175	28.322170835529	27.1101521182945
RAB2B	na	14.7169169140446	14.052440073991	12.5989547285153	13.1678815101362	14.3244980161645	15.7597993716568	17.4795621892873	14.6963486005584	13.2723143664404	15.6848750875301
BCL2L2	na	36.6952149967603	35.3241282079719	36.5686641962882	39.9100606264005	40.1244226198642	33.679571246028	33.5700200986311	35.4712916484682	36.6173673145542	37.1022933542591
AJUBA	na	27.2204716536815	29.0700202629539	26.8223029912103	34.4234433305104	33.7931527784655	39.519496901515	37.4672293284722	34.2017117955404	40.290954326694	39.7695183056919
DTD2	na	22.3277763207801	20.8084208787944	20.6813030449214	17.0288344220589	19.0333799607048	23.0397066956201	24.2707386690103	21.7752180835499	20.8959949400207	23.009791372062
PARP2	na	39.9570118853613	38.3739709712831	43.4228125234365	42.9175397367402	40.3222748024079	42.4794592200495	45.223061558156	45.7433468221569	44.9915656648082	46.7361506415238
HEATR5A	na	36.5787222507389	37.7562812977011	34.9442706621086	35.5207667896884	33.9514345245004	37.9595167606657	35.3449866785588	34.3171281458065	31.8772550408255	33.0815512632932
FOXA1	na	3.88309153404871	3.70613804149213	4.23927093066397	4.34865222711288	4.19446626992663	15.1598070097917	13.7752841094383	14.85023706758	13.1538115595971	13.7740273611305
SNX6	na	109.658504921536	107.053341552684	101.940599108396	110.626461328984	101.537740081431	116.398518201831	120.041761525105	122.610636099423	112.893673985972	124.404148854141
EAPP	na	33.161601700776	29.8807379595303	32.9236835830071	31.1314729529763	32.7247509927294	33.879568699983	30.1744318587696	36.048373399799	31.2057391353806	29.8171863973606
EGLN3	na	14.5227623373422	13.3961447958101	12.519716019531	14.3464881885126	12.1876944446925	11.399854875437	12.6176972094855	10.7721926915088	12.7193012678387	11.9029889623642
MIS18BP1	na	48.8881224136733	50.8821868613191	52.6937414746082	47.4287584022498	43.8440436516859	57.9192626653783	57.8407587676415	67.4031485554407	49.2576667111641	57.6040970854216
NRL	na	2.67933315849361	2.58657550812472	2.09982578808589	2.72298784314545	2.57207837306822	3.07996079090755	3.00972593987727	2.3467991220787	3.00207110669484	2.26913167509954
NEDD8	na	29.0843555900249	29.6104987273382	29.71451586914	25.9699885338797	27.1057490084881	22.439714333755	20.4892881291645	21.390496915996	22.1600248796817	23.6467406141952
DAD1	na	36.6563840814198	31.6952013756775	31.9728190751946	36.2116741528746	35.7321041673938	28.279639989242	28.8625000388231	25.8147903428657	31.9562569120543	28.5432879130942
TEP1	na	17.8622210566241	21.850772202964	21.6717869072261	17.1507592508564	17.9649781749688	19.1597560888924	17.4409759592888	18.0818948750326	13.3118153020548	12.6991755150307
REEP5	na	70.711096835027	63.3131915421573	68.9772961708969	62.6693620019445	66.1617698426163	57.1192728495581	60.1559325675471	56.0154019958457	57.5133622545749	58.4002836380881
ITFG1	na	43.684779758048	44.2420228703123	41.4814641533194	40.8041760375826	42.4195079373712	40.5194841712902	39.705230668381	38.7798936894316	38.9874234514186	42.5163619123913
QRICH2	na	2.60167132781264	2.00749143914157	1.4659161162109	2.68234623354626	2.09723313496331	2.47996842904244	2.27658756990717	2.26985488856792	1.46153461773302	1.39332646716638
SEC14L1	na	37.3941714728891	37.4088308563112	37.994960958007	39.4223613112102	38.462464286497	41.3994729686924	39.3579545983951	36.6254551511299	38.4739112884313	35.0720176449595
RHBDF2	na	59.9937642010526	59.6070535006651	58.2404511035143	60.2308654259934	62.6004305568295	57.6792657206322	55.6413436577312	51.7449970359975	59.567410906524	60.0722753986877
MAP7D3	na	36.268074928015	30.2281884009202	37.7176254765617	33.0009869945389	30.0735317466438	33.639571755237	35.1906417585651	37.0486484354391	29.0331876765883	33.2407885738265
ASH2L	na	41.1219393455759	45.3229797990809	46.8696963642568	49.3389140534116	50.0566021835583	50.559356359833	48.2327874980332	46.5897333907755	50.324191972753	54.4193508747555
TTI2	na	12.3870619936154	12.9328775406236	12.4800966650388	13.7368640445248	11.5941378970613	12.7598375623313	13.5051804994493	10.3874715239549	13.1143106239827	12.1418449281642
CHRNA10	na	1.47557478293851	1.08095692876854	0.792387089843732	0.812832191983716	1.02883134922729	1.07998625135719	0.578793449976399	1.19263561941704	0.869020583516928	0.636949242133203
CDKN1C	na	7.06722659196866	7.33506487378651	8.39930315234356	6.8684320222624	9.02205952399312	5.11993482124891	5.74934826976556	4.80901459442356	5.13512162987276	4.5780726778324
SGO1	na	7.26138116867109	6.44713596801235	5.50709027441394	7.92511387184123	6.44998115092491	9.23988237272264	8.21886698966487	8.81011473698397	8.41369928586844	7.48415359506514
CDH15	na	2.7181640738341	2.23912506673483	2.33754191503901	2.56042140474871	2.57207837306822	2.2799709750874	2.3151737999056	2.73152028963258	3.87109169021177	2.94589024486606
KLF16	na	53.4313395085103	61.1898832892191	58.1612123945299	57.3859527540504	62.7587123028645	48.9993762189837	43.2551638282362	45.7433468221569	62.1349717214604	59.9130380881544
PGAP6	na	83.2923134053449	87.8277504624437	79.9914767197248	78.3570233072302	85.9074176604784	65.9591603143707	64.3618316373756	63.3251041793695	75.8812973152736	64.4513014383535
DOHH	na	13.7849749458729	11.3500477520697	10.3802708769529	12.1111996605574	12.3855466272362	9.5998777898417	8.75907420964284	9.57955707209174	13.0353087527539	11.9029889623642
MAU2	na	53.6643250005532	55.3604369947887	50.2373414960926	50.4768791221888	53.7762232153801	53.2393222428304	51.0495822879184	53.1684653559469	53.9977789848928	50.1995621456231
ABHD17A	na	85.2726900877097	84.8165133037314	81.8139670263653	87.3794606382495	95.2460406765415	74.9590457423473	77.6740809868327	72.3660516168858	90.5756453638326	83.3209227365496
CBFA2T3	na	12.7365402316798	13.8208064463977	12.5593353740232	15.4031700380914	15.788604166988	14.5198151571356	14.1225601794241	13.465240864386	15.6423705033047	13.3361247571639
ERMARD	na	8.38747771354522	8.26159938415954	10.4198902314451	6.99035685105996	7.59752380967842	8.59989052006653	7.21562500970577	7.27123006676843	5.01661882302954	6.64815771476531
PHF10	na	41.5102484989807	42.6977986863573	40.0155480371085	41.9014994967606	39.2934434531806	47.5593945505074	54.0207219977972	50.3600008328035	45.6235806346387	47.0546252625904
GALNT8	na	13.7461440305324	13.4733560050079	13.8667740722653	21.0929953819774	18.0441190479862	42.0394648213485	46.4192346881072	50.6677777668467	43.8855394676049	41.5211287215582
CRACR2A	na	24.8517858179118	27.3327680560045	27.812786853515	26.5389710682683	24.4545297624024	30.5196114735384	28.4380515088404	30.893109754577	27.6506549300841	24.482736494495
SAT1	na	61.935309968077	66.9035127698528	63.7871607324204	67.9527712498387	74.8276954380307	55.6392916902909	63.3971758874149	54.8227663764286	63.5965063391934	73.2889721729517
GNL3L	na	75.7591158292904	75.4353513862044	71.8695090488265	72.8704060113402	70.3166656760341	75.3190411594664	80.0664272467352	76.5595123432231	78.4093571945956	85.0725331524159
SH3BP4	na	18.9106557708172	19.2255910902404	17.9475675849605	20.564654457188	20.220493055967	19.6797494691755	18.3670454792511	18.8898093268958	19.9479724852749	20.8202783522291
MOSPD2	na	21.4346652679489	22.9317291317326	24.207425594726	25.6042140474871	25.2459384925773	30.0796170748373	29.3255347988042	29.7774183686707	26.1891203123511	29.3394744657607
DOCK6	na	55.4893780215561	55.2446201809921	55.5067156435534	52.9560173077391	55.161188493186	51.5593436296082	51.9756518078806	52.8606884219038	53.049756530147	48.4877610573901
ECSIT	na	38.2484516103798	34.7450441389887	37.5195287041007	40.235193503194	40.3618452389166	37.6395208343377	37.5058155584707	36.1637897500652	44.9125637935794	37.9382892345589
LDLR	na	128.491498861672	139.906711066328	136.449056871091	162.281947129549	158.717020836563	169.19784604596	161.8692348434	157.120124829007	209.552463434423	199.962252702192
ELOF1	na	43.2576396893027	40.0340119690348	43.8586254228506	43.8929383671207	43.527480159616	35.5995468039963	37.4286430984738	34.855737780382	44.1225450812913	38.9733317530254
PRKCSH	na	363.962169486386	361.773120696071	374.600996723624	379.064292731606	377.422823420379	347.755572937016	324.008573296788	360.98387151581	376.167409855987	350.083227207462
CDC16	na	64.5758122112301	63.6220363789483	63.7871607324204	65.1891417970941	65.1725089298977	63.3991929037463	68.2204546372182	70.7502227131595	67.9416092567781	68.7905181503859
THEM6	na	59.8384405396907	56.7116331557494	57.6461607861315	67.1805806674542	65.2120793664065	58.7192524811984	56.528826947695	54.3995730921193	75.1702804742143	72.8908788966184
NECTIN2	na	30.2492830502395	25.5183046398573	25.5148642929682	26.254479801074	26.7891855164182	25.6396735970356	22.6501170090764	23.3910469872762	26.6236306041095	23.009791372062
TOMM40	na	99.8342833403924	98.1354468903437	104.00080554199	104.8147111563	100.390197422678	82.7589464465937	90.4847093463104	88.0242031363289	112.893673985972	103.225586553212
APOC1	na	6.9507338459472	7.10343124619325	7.05224509960922	7.437414556651	7.16224900808226	4.99993634887589	4.63034759981119	4.6935982441574	5.68813472847444	5.01597528179897
XPO7	na	156.721574314206	163.958002731428	164.974992105465	169.841286514998	160.814253971527	170.477829751272	160.210026953467	163.544968327157	157.490230294636	162.382247416333
FAM98C	na	25.1624331406357	24.360136501891	22.4245546425776	25.157156341896	27.9367281751717	19.5197515060115	19.717563529196	18.7743929766296	21.8835183303808	20.1037104548292
SAFB2	na	47.9561804455016	53.0054951142573	51.1882060039051	46.0063020662783	45.1102976199656	45.359422557002	48.0012701180427	50.8601383506236	40.9624702321389	42.2775059465914
RPL36	na	492.570161094079	441.725327820343	448.055279952138	436.531528704855	474.330822430288	415.234713901445	443.008506611936	455.817639317843	502.412400079628	442.48067664441
ATP8B3	na	1.39791295225754	1.3125905563618	1.22819998925778	1.09732345917802	0.830979166683577	2.07997352113237	2.12224264991346	1.92360583776943	0.790018712288117	1.07485184609978
GTPBP3	na	35.6079493672267	37.7948869023	37.4799093496085	33.4074030905307	37.1566398817085	27.2796527194668	26.7788436189081	25.9302066931319	30.0997129381772	30.2948983289605
SLC27A1	na	20.0755832310318	18.8009294396528	17.9079482304683	14.9561123325004	16.698724206689	15.0398085374187	13.6981116494414	13.3498245141198	13.9833312074997	12.5001288768641
NSUN5	na	62.8284210209082	62.3866570317842	64.6191671767563	68.6030370034257	70.0396726204729	55.7992896534549	56.2201371077076	56.3616510466442	66.9540858664179	58.0818090170215
COLGALT1	na	142.820106622312	145.00265087338	144.135211642575	155.007099011295	160.299838296913	138.078242210557	140.994084414251	131.536167186673	159.504778010971	155.535043063402
DDA1	na	36.190413097334	33.2008199550337	35.3404642070305	33.1229118233364	35.1781180562714	30.9196063814485	30.5602941587539	28.123117348189	35.5903429885797	29.8968050526272
MRPL34	na	33.7828963462238	33.4710591872258	35.1423674345695	33.6512527481259	37.5523442467959	30.4396124919564	32.4896056586752	30.893109754577	35.3138364392788	32.4047926935267
PGLS	na	48.1115041068635	46.7513871692393	46.9093157187489	44.8683369975011	49.8191795645059	38.0795152330388	36.0395388185304	37.5872580700146	48.86265735502	40.1278022543918
LSM7	na	41.6267412450022	42.3503482449674	45.0868254121084	46.2501517238735	45.3477202390181	32.6395844854618	38.0074365484502	34.2786560290512	38.6714159665033	32.0863180724601
TULP4	na	47.4125476307348	52.6194390682685	46.7508383007802	46.4940013814686	46.1786994057017	53.9593130770686	50.9338235979231	50.2830565992928	49.7711788741514	50.7568927324896
SNX9	na	57.0426146351756	57.9084068983146	63.4305865419908	53.2405085749334	59.5535069456564	77.0790187542707	75.9377006369035	80.1374192014742	101.240897979722	102.071116051846
RTN4IP1	na	2.98998048121751	2.50936429892696	2.89221287792962	2.43849657595115	1.82024007940212	2.51996791983345	2.12224264991346	1.92360583776943	2.13305052317792	1.87103839876628
QRSL1	na	19.4154576702436	18.7623238350539	20.166251436523	22.6780181563457	20.0226408734233	22.719710769292	20.6436330491582	24.1220172056286	22.7920398495122	23.4078846483952
MTRES1	na	7.26138116867109	6.56295278180898	7.17110316308578	5.60854212468764	5.10458630962769	5.51992972915898	6.28955548974354	6.84803678245915	5.05611975864395	5.45387788576555
RSPH3	na	20.8910324531821	22.0051946213595	23.3357997958979	22.1903188411555	18.1232599210037	24.1596924377683	22.5729445490796	23.3910469872762	22.7525389138978	21.8951301983289
MLLT1	na	139.247662410987	144.230538781402	146.433134203122	147.488401235445	146.845889883941	131.918320628741	129.842663944705	127.72742762789	144.889431833641	131.490209172873
AFDN	na	108.881886614726	116.550320284008	118.85806347656	108.025398314636	107.948150795848	137.638247811855	135.399081064479	140.384754040413	116.132750706353	120.224169452642
ACTN4	na	969.918603374687	998.340934926943	1014.33471370896	1046.68401361743	1072.39839982341	1243.38417123846	1199.41437327109	1229.26107456817	1284.37292150241	1190.57756152986
NDUFA10	na	55.6058707675776	55.5148594131842	57.1311091777331	56.0041380276781	59.4347956361302	52.6393298809653	57.6864138476478	54.7458221429178	58.1848781600198	56.7681012051217
ARPC1B	na	88.4179942302892	82.1527265864089	79.7537605927716	76.3655844368702	79.3387252000273	57.0792733587671	62.2781752174605	62.1709406767078	65.7690577979857	63.0977842988204
ZSWIM6	na	14.5615932526827	17.4111276740932	17.5513740400387	15.7283029148849	17.2922807543202	22.0397194258449	21.0680815791409	20.2748055300897	19.6319650003597	22.4922701128287
FCHO1	na	26.3661915161908	26.4448391502303	26.0299159013666	21.0523537723783	24.4545297624024	12.8798360347043	13.8524565694351	12.3495494784797	14.3388396280293	12.2214635834308
MAP1S	na	53.2371849318078	56.7502387603483	52.0994511572254	52.0212602869578	52.9848144852052	58.2392585917063	52.3615141078649	52.1681903203068	70.1536616511848	51.2744139917229
KLHDC7B	na	2.17453125906728	2.35494188053146	2.3771612695312	1.74758921276499	1.14754265875351	8.91988644639458	7.52431484969319	9.50261283858096	6.47815344076256	4.85673797126567
SSBP4	na	72.6526426020514	74.3930000620348	70.8394058320297	73.5206717649271	77.7163373031689	59.5592417878096	57.5706551576525	57.5158145493058	71.8917028182186	58.9178048973213
GDF15	na	30.4434376269419	33.0850031412371	35.3800835615226	27.9614274042398	31.3397857149235	29.5196242037632	27.7049131388703	35.1250425976697	35.037329889978	25.955681616928
PGPEP1	na	16.8526172577714	14.5157073291775	13.1932450458981	13.2085231197354	11.1192926589564	11.079858949109	10.8427306295579	13.3113523973644	11.099762907648	10.8281371162645
IQCN	na	1.08726562953364	0.887928905774157	0.832006444335919	0.48769931519023	0.395704365087418	1.15998523293921	1.00324197995909	1.65430102048171	0.355508420529653	0.278665293433276
LSM4	na	72.380826194668	70.9184956481359	69.1753929433578	70.0661349489963	75.3421111126443	55.6792911810819	56.4130682576997	56.5155395136657	69.008134518367	64.7299667317868
JUND	na	50.5190208579738	55.5148594131842	50.0788640781239	43.9335799767199	54.6863432550811	52.8793268257114	46.8050969880915	48.4363949950341	58.4218837737062	51.9909818891227
TRPM4	na	20.968694283863	21.0400545063876	18.1060450029293	19.5892558268076	19.8247886908796	17.9597713651622	18.7143215492369	20.4671661138667	16.8273985717369	15.2469724835635
ZNF557	na	10.5620089726125	9.03371147613707	9.74636120507791	7.51869777584938	8.58678472239697	9.07988440955861	9.87807487959721	10.3105272904441	11.0207610364192	10.8679464438978
CRB3	na	15.4935352208544	15.5194530487483	16.6005095322262	16.2566438396743	19.5477956353184	17.159781549342	16.7850100493156	17.7356458242341	18.9604490949148	17.5161041586631
CAMSAP1	na	100.300254324478	108.481748922843	108.794747435544	106.724866807462	108.937411708566	121.838448949408	117.417897885212	125.380628505811	125.217965897667	125.200335406808
UBAC1	na	50.3636971966118	46.7899927738382	50.2769608505848	52.3870347733505	52.3516875010654	48.0793879307905	49.1588570179955	46.935982441574	54.4717902122657	54.6980161681888
ZBTB46	na	15.066395152109	13.7049896326011	13.2724837548825	18.6138571964271	18.3211121035474	15.1198075190007	16.7464238193171	14.6963486005584	18.1309294470123	18.3521000389629
HELZ2	na	18.095206548667	17.0636772327034	13.6290579453122	16.7037015452654	18.6772460321261	16.2797927519399	15.5116644593675	15.8889842199755	16.8273985717369	14.8488792072303
SAMD10	na	18.9106557708172	18.9939574626472	16.560890177734	17.7603833948442	20.1413521829496	15.1198075190007	13.8524565694351	13.3882966308752	17.2619088634954	14.4109766032637
H19	na	5.55282089368966	6.33131915421573	6.65605155468735	5.97431661108031	7.16224900808226	2.03997403034136	2.66244986989144	2.76999240638797	2.29105426563554	2.82646226196609
ATXN10	na	74.5941883690758	73.1190151102718	72.186463884764	73.6832382033239	80.9215426603769	76.4790263924056	74.625768816957	74.4050738049214	84.0579909874556	81.76835895885
TUBGCP2	na	93.7766605472764	93.5413799430775	95.0072120722635	90.6714310157836	95.2856111130502	89.1588649731548	88.2852942364001	93.9873812334141	102.544428854998	92.8353520409144
CYP2E1	na	7.64969032207596	7.06482564159438	7.0918644541014	7.35613133745263	7.39967162713471	9.43987982667768	7.98734960967431	7.54053488405615	4.58210853127108	5.73254317919883
PNPLA7	na	2.21336217440777	2.47075869432809	2.21868385156245	2.31657174715359	2.05766269845457	1.79997708559532	2.39234625990245	1.96207795452481	1.50103555334742	1.35351713953306
PAK4	na	69.7791548668554	71.188734880328	68.3037671445297	63.3602693651307	74.0758571443646	71.3590915711567	61.0820020875093	65.4410706009158	75.9602991865024	74.6424893124847
MNX1	na	29.8609738968346	32.5831302814517	32.8048255195305	33.1229118233364	33.2391666673431	30.6396099459114	29.3255347988042	32.5089386583033	36.5383654433254	32.6038393316933
ZNF337	na	19.0271485168387	19.1483798810427	17.0363224316402	17.5165337372491	17.2527103178114	17.2397805309241	18.5213903992448	20.4671661138667	14.8128508554022	15.4858284493635
CEP85	na	37.6659878802725	40.6130960380179	41.1248899628897	45.8843772374808	48.11765079463	46.3594098267772	45.5703376281418	44.2814063854522	49.6526760673081	50.5180367666897
TAF4	na	34.3265291609906	39.8409839460404	37.6780061220695	39.5036445304086	41.6676696437051	42.5994576924226	39.2421959083999	41.2421091617765	42.4635057854863	44.5068282940576
RBBP8NL	na	6.56242469254232	5.7136294806337	6.02214188281236	4.95827637110067	5.73771329376756	2.55996741062445	1.58203542993549	2.38527123883409	2.37005613686435	1.47294512243303
LAMA5	na	65.8960633328066	71.80642455391	60.7364704365221	51.0865032661766	58.7225277789728	100.518720357801	96.3112300760728	94.7183514517665	95.0787520238749	86.4658596195823
OSBPL2	na	28.4630609445771	28.4909361939708	30.1107094140618	27.555011308248	28.1741507942241	28.4796374431971	29.6728108687901	30.5468607037785	28.7566811272875	28.1451946367609
ADRM1	na	154.935352208544	161.950511292286	170.799037215816	166.71188257586	174.030779765446	139.598222860615	137.444151254396	139.346006888017	170.051527820017	148.170317451236
ASS1	na	209.764604669311	212.253614084622	212.676694914058	194.429460322505	209.367179567753	231.517052698349	234.334174780445	236.718934395905	277.770579240502	248.967535018816
PRDM12	na	1.28142020623608	2.00749143914157	1.34705805273434	1.50373955516988	1.50367658733219	0.839989306611149	1.00324197995909	0.961802918884713	1.22452900404658	1.71180108823298
EXOSC2	na	36.6563840814198	34.5520161159944	38.1930577304679	36.0491077144778	35.8112450404113	35.8395437487424	38.7019886884219	36.5485109176191	40.1724515198507	40.0481835991251
POMT1	na	35.6079493672267	36.0962402999494	35.2612254980461	36.3742405912713	37.9480486118834	31.6795967064776	27.6277406788734	32.9321319426126	31.2057391353806	29.6977584144606
UCK1	na	26.7545006695956	25.3638822214618	25.5544836474604	25.6042140474871	27.2640307545231	22.0797189166359	24.1935662090135	24.1220172056286	22.5550342358257	22.4126514575621
FIBCD1	na	25.2400949713166	26.6764727778236	25.0394320390619	27.1892368218553	31.3793561514322	23.4397016035302	21.0294953491425	22.3522998348807	24.3720772740884	21.2581809561957
PRRC2B	na	258.186756098899	275.21935518539	263.825281563471	289.205693907806	286.885664688378	295.076243565259	273.614956918843	297.197101935376	293.689456293107	284.039552663775
CHMP2A	na	36.1515821819935	33.9729320470112	39.50049642871	30.4405655897902	32.2499057546245	26.9996562839298	26.7016711589112	29.7389462519153	27.3346474451688	26.6722495143279
UBE2M	na	71.5653769725178	74.1613664344415	76.3464961064436	74.4554287857084	75.4608224221706	66.6791511486088	73.08231961702	73.1739660687489	78.1328506452948	78.4243754376506
TRIM28	na	390.677839240641	399.143345947783	395.123822350577	398.247132462422	432.781864096109	402.874871247024	371.276705044861	376.949799969297	444.148520048379	400.282789353085
METTL26	na	61.5470008146721	59.2209974546764	65.9662252294907	56.1260628564756	65.0933680568802	42.1994627845125	44.2969920381937	42.7040495984812	56.2098313792995	47.6517651770903
YIPF2	na	45.5486636943914	45.3229797990809	50.7127737499989	45.2341114838938	49.186052580366	36.4795356013985	37.7759191684596	34.3556002625619	42.2660011074142	42.1580779636914
ATG4D	na	24.8517858179118	23.9354748513034	22.0679804521479	25.2384395610944	27.897157738663	23.5597000759032	22.4957720890827	20.9673036316867	24.6880847590037	25.1993043918948
EIF2S3	na	176.13703198445	164.382664382016	173.612011384762	194.307535493707	188.790552583207	197.717482979948	201.651637971777	200.439728295574	213.305052317792	232.446664050986
TMEM160	na	13.707313115192	13.125905563618	11.251896675781	11.4202922973712	13.4539484129722	8.31989408452948	7.71724599968532	7.19428583325765	11.4947722637921	9.11633602803147
ZC3H4	na	38.6367607637847	47.0988376106292	43.6209092958975	32.2694380217535	36.0486676594638	37.7195198159197	32.9912266486547	39.6647523748055	31.245240070995	30.0958516907938
NPAS1	na	2.7181640738341	2.9340259495146	1.94134837011714	1.91015565116173	1.74109920638464	1.63997912243129	1.65920788993234	1.88513372101404	1.10602619720336	1.43313579479971
MAP3K10	na	11.9987528402105	13.2031167728157	13.3913418183591	10.4042520573916	10.5653065478341	9.43987982667768	8.14169452966801	9.15636378778246	7.97918899410998	7.20548830163186
ARHGEF16	na	80.6129802468513	80.6857136116516	80.1499541376935	85.2254553294926	90.5371587320012	67.759137399966	66.2911431372969	66.4798177533113	70.9436803634729	68.3924248740527
LRRC47	na	51.4897937414859	53.2371287418505	50.6335350410145	51.7367690197635	55.9921676598696	53.0793242796664	48.8115809480096	52.97610477217	57.3948594477317	55.215537427422
SESN2	na	62.3236191214818	63.9308812157393	66.0454639384751	70.7570423121825	75.8960972237667	86.4388995993663	79.4104613367619	90.6403070756953	114.789718895463	105.216052934878
SMPDL3B	na	14.9499024060875	14.4384961199798	15.4119288974606	9.79462791340378	10.4070248017991	4.15994704226474	3.97438168983794	4.27040495984812	3.55508420529653	2.86627158959941
ATP5IF1	na	55.4505471062156	56.3641827143595	60.7760897910143	54.5410400821074	55.0029067471511	47.1993991333884	47.846925198049	45.1662650708261	41.0414721033677	45.422442829624
MED18	na	9.0476032743335	9.61279554512022	9.27092895117167	8.77858767342414	6.96439682553855	8.67988950164854	8.95200535963497	7.0403973662361	8.29519647902523	7.52396292269846
THEMIS2	na	3.99958428007017	4.13079969207977	3.05069029589837	3.65774486392672	3.6009097222955	3.9599495883097	3.54993315985525	3.46249050798497	3.51558326968212	2.82646226196609
CLIP1	na	61.9741408834175	61.7303617536033	66.5605155468735	65.7581243314826	58.0102599218154	81.1589668149534	79.8349098667446	86.6007348163795	76.8293197700194	83.4801600470829
HIP1R	na	29.3173410820678	35.1697057895764	30.4672836044915	30.1560743225959	32.2103353181158	28.319639480033	30.2516043187665	31.7010242064401	30.5342232299357	32.4844113487934
ZNF317	na	43.9954270807719	42.7364042909561	43.9378641318349	44.827695387902	43.0526349215111	45.7994169557031	49.5833055479782	47.0129266750847	49.1786648399353	53.5037363391891
PPAN	na	66.2843724862115	70.262200369955	72.8996122656234	65.839407550681	72.8096031760849	63.0791969774182	64.0917280273866	69.519114976987	70.8251775566297	66.5213864752864
EIF3G	na	173.923669810042	166.390155821157	171.076372697262	166.061616822273	166.947671630382	154.078038526959	156.660093793612	165.545518398437	185.654397387707	164.7309977467
SHFL	na	16.8526172577714	17.5269444878899	14.3422063261716	17.9635914428401	16.9361468257415	15.5598019177018	15.9746992193486	14.157738965983	14.3783405636437	12.7787941702974
DNMT1	na	197.68818999842	207.119068672972	209.586385263667	229.6250942354	221.238310520375	209.117337855385	209.716160041449	232.910194837122	236.926611815206	229.421155150853
ZNF426	na	8.62046320558814	7.72112091977527	7.72577412597639	7.51869777584938	6.88525595252107	12.7998370531223	11.305765389539	11.2723302093288	10.8627572939616	12.3010822386975
SLC6A8	na	166.273979487966	172.451235743181	174.087443638668	174.027372303714	182.340571432282	157.717992188941	152.145504883796	139.346006888017	176.17417284025	174.882376293198
DKC1	na	97.3491047586012	102.961147465203	109.230560334958	111.032877424976	112.419610121335	104.758666381648	106.92244332564	110.145670270677	114.789718895463	125.518810027874
PLXNA3	na	73.6622464009041	76.516308314973	71.4733155039046	77.7473991632425	81.5942400810255	93.5188094693746	88.555397846389	90.1016974411199	85.5985274764175	80.4148418193169
DUSP9	na	29.0066937593439	30.5370332377112	28.248599752929	32.6758541177454	34.6241319451491	28.159641516869	25.7370154089505	24.6990989569594	35.6693448598085	34.4350684028263
ZNF236	na	27.6476117224268	32.5445246768528	30.6257610224602	31.8223803161625	30.5088065482399	32.8395819394168	31.7950535187035	33.9324069782527	30.5737241655501	29.9764237078939
LRP3	na	90.476032743335	98.5601085409314	98.1371410771462	96.4018979692687	100.073633930608	75.3590406502574	72.812216007031	74.2511853378998	93.3802117924554	81.9674055970166
C12ORF65	na	11.0668108720388	11.4272589612674	12.5593353740232	11.6641419549663	9.53647519860677	13.0398339978683	14.6627673994021	14.2731553162491	12.363792847309	13.3759340847973
NOL11	na	46.9077457313084	47.7165272842112	49.4449544062489	63.3602693651307	58.2081121043592	71.6390880066937	81.9185662866597	72.1352189163534	77.1453272549346	86.5852876024823
UBE4B	na	69.35201479811	67.5598080480337	68.2245284355453	66.8148061810615	68.6942777791757	74.2790543989002	69.3008690771742	71.8659140990657	67.0725886732611	63.9735895067536
CASZ1	na	69.274352967429	75.7441962229954	73.9297154824202	79.8201212528009	86.6196855176358	86.3989001085753	81.764221366666	86.7546232834011	97.8833184524977	84.3559652550161
HABP4	na	33.2780944467975	36.5981131597348	36.3309480693351	33.4074030905307	31.8146309530284	33.519573282864	33.6857787886264	37.0101763186837	30.0997129381772	32.9621232803933
SLC35D2	na	17.6680664799216	15.2106082119573	16.4420321142574	14.3871297981118	15.788604166988	17.3997784940881	15.8589405293533	15.1195418848677	14.8523517910166	14.450785930897
PRRG1	na	7.80501398343791	6.75598080480337	7.17110316308578	7.1529232894567	8.54721428588822	7.83990019503739	7.71724599968532	7.0403973662361	7.22867121743627	8.28034014773164
UBA1	na	329.363823918012	340.926094212677	333.119532570305	328.384205561421	336.229999014779	325.435857075634	310.96642755732	307.007491708	349.622781123106	323.570215003667
POLN	na	3.45595146530335	3.28147639090449	2.57525804199213	2.51977979514952	2.37422619052451	2.67996588299748	2.43093248990088	2.19291065505714	2.84406736423722	2.46817831326616
PPIL4	na	29.5114956587702	31.0775117020955	34.0726448632805	29.5870917882073	27.0266081354706	34.6395590250121	37.9688503184518	38.8953100396978	41.3179786526685	42.0386499807914
ULBP2	na	5.39749723232771	5.79084068983146	5.34861285644519	6.62458236466729	7.43924206364345	6.03992310944207	6.63683155972937	5.15526364522206	7.30767308866508	6.80739502529861
AKAP12	na	461.58309065237	556.808635129594	581.414027172838	230.722417694578	246.167685520883	10.7198635319899	10.6112132495673	11.1569138590627	8.65070489955488	9.19595468329812
ULBP3	na	31.1035631877302	32.4287078630562	34.4688384082023	33.8138191865226	35.6529632943763	35.1195529145042	34.9205381485761	35.7405964657559	40.2119524554651	43.4717857755911
LATS1	na	26.6768388389147	26.8308951962191	27.2977352451166	26.8641039450618	30.5879474212574	32.7595829578348	33.8401237086201	33.5092136939434	28.7961820629019	31.4891781579602
EPS8L1	na	4.58204801017748	6.29271354961685	4.19965157617178	7.92511387184123	9.73432738115048	10.9598604767359	10.495454559572	9.6949734223579	21.2515033605503	21.8951301983289
AAR2	na	34.7925001450765	32.6603414906494	33.0821610009758	34.992425864899	31.260644841906	31.2796017985676	31.0619151487334	29.6235299016491	36.1038551515669	33.2407885738265
RBM39	na	152.411342711412	157.626683577212	159.032088931637	169.556795247803	165.958410717663	189.157591950673	209.137366591472	206.903043910479	185.456892709635	198.568926235026
ZNF341	na	8.81461778229058	9.61279554512022	11.6480902207029	12.1111996605574	11.0797222224477	9.23988237272264	10.6112132495673	9.23330802129324	10.3492451309743	9.55423863199805
ACSS2	na	24.7741239872308	22.8159123179359	25.1979094570307	27.4330864794504	26.3934811513308	21.7197234995169	20.257770749174	19.5823074284927	22.1995258152961	19.9046638166626
ARHGEF9	na	16.0371680356212	16.9092548143079	20.166251436523	18.8983484636214	18.7563869051436	16.879785113805	16.013285449347	16.0813448037524	14.0623330787285	14.0128833269305
C1QL1	na	10.7173326339744	11.0025973106798	11.7273289296872	12.8021070237435	14.1266458336208	9.31988135430465	8.64331551964756	8.81011473698397	9.55922641868621	9.43481064909807
ATP6V1E1	na	32.9674471240736	31.8882293986719	31.2992900488274	34.7079345977047	35.098977183254	32.7595829578348	32.2195020486862	36.2022618668206	42.5425076567151	36.4653441121259
ZNF227	na	4.93152624824187	6.3699247588146	5.26937414746082	6.78714880306403	5.42114980169762	6.67991496209819	5.98086564975612	6.54025984841605	6.00414221338969	5.8519711620988
ZNF428	na	26.4050224315312	23.6652356191112	23.6131352773432	24.8726650747017	25.7603541671909	20.2797418310406	17.5953208792825	21.9291065505714	19.3949593866733	18.7900026429295
COX4I1	na	139.713633395073	125.082158900359	138.826218140622	135.052068698094	142.176578375909	118.118496305844	123.475935994965	122.764524566445	138.529781199721	125.916903304208
EMC8	na	25.4730804633596	25.7885438720494	25.4356255839838	27.2298784314545	25.8790654767171	24.4796883640963	21.6082887991189	21.6598017332837	27.6506549300841	24.4429271668617
GSE1	na	179.010519719646	191.792643647218	182.724462917965	165.73648394548	163.386332344595	181.357691246426	171.438619883009	167.007458835141	139.675308332539	146.259469724837
AC010531.1	na	10.3290234805696	10.3076964279	10.1029353955076	9.95719435180052	9.21991170653683	9.51987880825969	7.13845254970892	9.27178013804863	11.1787647788769	8.39976813063162
GINS2	na	23.6480274423567	24.5145589202865	25.7525804199213	28.7742595962236	29.3612638894864	20.1197438678766	21.5697025691205	23.5064633375424	26.860636217796	24.482736494495
CHMP1A	na	52.926537609084	55.8623098545741	53.8427027548816	53.0373005269375	54.1323571439587	50.3593589058779	46.9208556780867	46.6666776242863	53.4052649506767	49.6820408863898
SH3BGRL	na	33.3945871928189	34.1659600700056	32.2105352021477	29.7902998362032	29.0447003974165	33.3595753196999	35.1520555285666	32.085745373994	28.7566811272875	29.6977584144606
COX7B	na	46.3252820012011	41.6554473621876	40.9267931904288	44.7464121687036	53.024384921714	42.0794643121395	50.8566511379263	43.3580755833228	50.9562069425835	45.8205361059573
F12	na	41.7432339910237	38.9144494356674	37.1233351591789	40.4790431607891	40.6784087309865	32.8795814302078	34.2259860086044	33.5092136939434	42.6610104635583	40.2472302372918
PRR7	na	58.0910493493687	62.8885298915696	56.5764382148425	55.7602883700829	65.132938493389	50.559356359833	52.1685829578728	48.2825065280126	65.0975418925408	55.8922959971886
NFATC1	na	6.71774835390427	7.37367047838539	7.21072251757796	5.24276763829497	6.09384722234623	1.83997657638633	1.7363803499292	2.30832700532331	1.65903929580505	1.11466117373311
CAP1	na	118.550784534507	119.175501396731	121.750276354489	119.933389927197	122.193507938995	119.998472373021	116.800518205237	115.762599316964	126.442494901713	125.120716751541
PPT1	na	112.143683503327	102.073218559429	104.515857150388	128.874544039018	124.84472718508	120.198469826976	122.781383854993	110.684279905253	127.430018292073	132.843726312406
RAB11FIP4	na	22.7549163895255	24.2829252926932	22.6226514150386	21.9058275739612	20.4974861115282	28.319639480033	30.3287767787633	30.4314443535123	28.9936867409739	28.0257666538609
RLIM	na	35.8797657746101	37.9107037160966	37.6780061220695	32.8384205561421	33.1995962308344	42.1994627845125	42.7921290682551	43.5119640503444	38.9084215801898	45.8205361059573
ABCB7	na	31.8413505791994	28.8769922399595	29.5560384511712	31.7004554873649	28.3720029767679	31.1596033261945	34.4960896185934	35.5097637652236	33.8523018215458	37.1819120095257
TRAF3	na	94.6309406847671	95.0856041270325	91.9565217763651	101.441457559568	100.034063494099	94.9187916470598	91.179261486282	96.7958457565575	102.544428854998	105.932620832278
HAUS8	na	9.28058876637642	9.53558433592247	10.0236966865232	12.3550493181525	11.2380039684827	10.5998650596169	11.2671791595406	12.3110773617243	11.2972675857201	11.8631796347309
MRPS25	na	51.0238227574001	48.0253721210022	50.0788640781239	46.9004174774604	45.5455724215618	48.1593869123725	49.4675468579829	51.2448595181775	43.6880347895329	47.9304304705235
SH3BP5	na	34.753669229736	35.6329730447629	38.1138190214835	38.284396242433	35.5342519848501	37.7995187975017	37.6601604784644	39.8571129585825	39.2639300007194	42.237696618958
HACL1	na	18.5611775327528	17.0636772327034	18.7399546748043	16.7037015452654	16.0260267860404	18.7597611809823	19.177356309218	19.6592516620035	17.4594135415674	16.7597269336299
TBC1D5	na	28.1912445371937	27.7188241019932	26.5845868642572	24.0191912731188	21.3284652782118	27.8796450813319	26.5087400089191	27.2382586628151	23.5425576261859	22.8505540615287
CAPN7	na	33.083939870095	32.5059190722539	33.121780355468	31.4566058297698	34.1888571435529	38.0395157422478	40.0525067383668	41.5114139790642	35.3138364392788	39.172378391192
RBSN	na	26.9874861616386	27.6030072881966	23.573515922851	24.1411161019164	22.3177261909304	25.5996741062445	25.8913603289442	26.8535374952612	22.8315407851266	25.7566349787614
SLC6A6	na	55.80002534428	59.2596030592752	54.2388962998035	57.1827447060544	56.9418581360794	74.8790467607653	75.5518383369193	73.3278545357705	66.8355830595747	61.6248391763874
NR1H2	na	30.132790304218	29.9193435641292	32.1312964931633	31.9443051449601	32.7247509927294	28.9996308234801	28.129361668853	28.815615449786	37.6443916405288	29.5783304315606
LRRC4B	na	3.028811396558	3.4358988093	3.32802577734367	3.00747911033975	2.57207837306822	1.39998217768525	1.3119318199465	1.26957985292782	1.30353087527539	1.15447050136643
PDLIM4	na	1.86388393634338	2.08470264833932	2.0602064335937	1.66630599356662	1.82024007940212	1.03998676056618	0.578793449976399	0.961802918884713	1.06652526158896	1.43313579479971
KIF3A	na	22.7549163895255	22.3140394581505	22.503793351562	18.0448746620385	19.5477956353184	23.7596975298582	22.6887032390748	22.1599392511038	16.5113910868216	20.0639011271959
MGAT1	na	67.837609099831	64.1625148433325	59.7856059287096	62.9538532691388	63.1939871044606	56.279283542947	55.8728610377217	53.3223538229685	61.3844539447867	54.7776348234555
TUBG1	na	77.4676761042718	78.7168277771089	81.3385347724591	79.6575548144042	82.1877966286567	60.7992260023308	61.1591745475062	57.9005357168597	64.3075231802527	60.6694153131876
PSME3	na	117.541180735655	120.642514371489	124.919824713864	127.005029997456	123.301480161239	102.998688786843	103.604027545775	95.564738020385	108.0350589054	106.410332763878
RPL27	na	679.618680289206	562.869715051618	541.002285590808	590.116171380178	640.289233147951	509.033519806356	494.058088899854	530.684378523829	596.622131519986	470.108350021937
PSMC3IP	na	11.1056417873793	11.7747094026573	12.7574321464841	13.777505654124	12.1876944446925	9.51987880825969	10.1095922595878	11.1184417423073	11.8897816199362	12.858412825564
AOC3	na	1.28142020623608	0.810717696576404	0.792387089843732	0.731548972785345	1.02883134922729	0.759990325029135	0.848897059965385	0.730970218352382	0.513512162987276	0.597139914499878
ACLY	na	119.832204740743	119.059684582935	126.425360184567	125.257440784691	124.132459327923	125.278405157434	127.913352444784	121.456472596762	130.945601561755	132.843726312406
VPS25	na	33.161601700776	32.776158304446	31.2992900488274	35.0330674744982	36.4443720245512	30.4796119827474	29.4027072588011	27.1228423125489	31.7192512983679	30.2152796736938
AOC2	na	2.75699498917459	2.50936429892696	1.90172901562496	1.9914388703601	1.74109920638464	1.99997453955035	2.58527740989458	1.76971737074787	0.908521519131334	1.47294512243303
NDUFA2	na	16.8137863424309	16.3687763499236	16.3231740507809	16.3379270588727	18.5981051591086	11.5598528386011	11.7688001495201	10.1566388234226	13.430318108898	11.624323668931
ANKHD1	na	152.605497288114	152.414926956364	155.189011545895	166.833807404658	159.983274804843	180.077707541114	174.718449432876	174.086328318133	171.078552145992	175.598944190597
DIAPH1	na	193.300296564945	203.837592282067	202.890714354488	205.524619743083	206.557678575632	215.317258927991	204.391260301666	215.751630764219	232.344503283935	227.58992607972
NDFIP1	na	60.1490878624146	56.0167322729696	58.6762640029284	53.3217917941318	55.3590406757297	54.8393018744707	57.3005515476635	51.3218037516883	54.7877976971809	56.8875291880217
UBE2D2	na	73.4680918242016	68.5635537676044	73.3354251650374	76.7313589232628	74.6694136919957	73.5590635646621	67.024281507267	68.9805053424116	83.6629816313116	80.1361765258836
EXOC4	na	92.6117330870618	90.6845652027606	92.3130959667948	85.1441721102943	80.5258382952895	89.7188578442289	91.1406752562836	95.6032101371404	93.2222080499978	93.6315385935809
ACAP3	na	48.5386441756089	52.8124670912629	45.9980705654286	58.6864842612243	63.3126984139868	64.5191786458945	66.0982119873048	61.0552492908016	59.5279099709096	62.9385469882871
C1ORF159	na	19.3377958395626	19.3028022994382	19.9285353095699	23.409567129131	22.832141865544	21.7197234995169	20.7593917391535	20.697998814399	22.8315407851266	22.6913167509954
ANO1	na	0.776618306809743	1.4670129747573	0.871625798828105	1.05668184957883	0.791408730174836	0.439994398701078	0.192931149992133	0.192360583776943	0.355508420529653	0.159237310533301
PPFIA1	na	60.420904269798	65.3592885858977	67.2340445732407	67.0992974482558	62.2442966282508	68.5991267065772	69.1465241571805	76.0593748254031	73.9457514701677	72.5325949479185
KREMEN2	na	9.66889791978129	8.76347224394494	9.38978701464823	9.67270308460622	10.8027291668865	5.87992514627804	7.09986631971049	6.84803678245915	5.68813472847444	6.17044578316541
THOC6	na	39.4133790705944	40.3814624104247	38.6684899843741	40.9261008663801	43.6857619056509	38.0395157422478	39.5122995183888	38.2412840548562	45.742083441482	42.7950272058246
TRAF7	na	199.163764781358	184.14873393664	181.615120992183	179.432706380405	197.337766869095	179.997708559532	168.120204103145	176.163822622924	196.596156552898	175.519325535331
NINJ1	na	20.3473996384153	18.2604509752685	20.6813030449214	17.1507592508564	18.2815416670387	16.3997912243129	15.0486296993864	15.5812072859323	20.145477163347	15.6450657598968
NPHP4	na	12.4258929089559	13.4733560050079	13.6290579453122	13.6149392157272	14.7597728177607	15.4398034453287	12.8106283594776	14.3885716665153	15.5633686320759	15.7644937427968
MAP1B	na	31.1035631877302	35.9804234861528	35.7366577519523	35.4801251800892	32.2103353181158	8.71988899243955	7.98734960967431	8.54080991969625	8.29519647902523	8.71824275169822
IL13RA1	na	23.997505680421	22.3912506673483	25.1186707480463	22.8405845947424	21.2493244051943	17.3197795125061	19.5246323792039	20.4671661138667	15.089357404703	16.6004896230966
WDR44	na	11.2221345334008	11.2728365428719	10.617987003906	10.4855352765899	10.6048769843428	14.1198202492255	13.0807319694666	11.4262186763504	11.4552713281777	14.3313579479971
ZCCHC9	na	9.9407143271647	8.26159938415954	10.3010321679685	11.6641419549663	8.428502976362	9.5998777898417	9.37645388961766	10.002750356401	9.83573296798705	8.95709871749817
TNS4	na	2.64050224315312	2.31633627593258	2.25830320605464	3.04812071993894	2.92821230164689	0.239996944746043	0.463034759981119	0.269304817287719	0.316007484915247	0.676758569766528
TOP2A	na	269.564214293662	273.906764629028	287.91384909472	313.550018057719	274.341836315107	326.635841799364	340.909342036099	346.441411382273	313.360922229082	354.939965178727
STARD3	na	46.2087892551797	45.593219031273	43.7001480048818	47.3474751830515	47.3262420644552	43.1994500542877	39.0878509884061	42.2423841974166	42.5030067211007	37.6198146134923
RARA	na	29.3173410820678	30.7686668653045	32.1709158476555	32.1068715833568	31.1815039688885	25.9996690141546	26.2772226289285	23.968128738607	30.6132251011645	27.6276733775277
CHD1L	na	69.35201479811	73.6208879700572	73.890096127928	72.7891227921418	75.3421111126443	73.9990579633631	78.6773229667918	79.1756162825895	69.6401494881975	77.5485702297175
PEX11B	na	19.8037668236484	20.7698152741955	19.0965288652339	20.5240128475888	18.3606825400562	16.1997937703579	14.2383188694194	12.580382179012	13.7068246581988	15.8043030704301
PIAS3	na	35.9962585206316	34.5520161159944	33.3991158369133	33.5699695289275	36.5235128975687	30.2396150380014	29.2869485688058	26.0071509266426	26.7026324753383	23.9652152352618
PRKAB2	na	30.4046067116014	33.1236087458359	31.853961011718	33.1229118233364	31.5772083339759	46.8794032070603	46.1105448481198	46.2819564567324	41.752488944427	41.2424634281249
CLUHP3	na	20.2697378077343	21.3875049477775	18.8191933837886	21.4181282587709	20.4183452385108	20.2397423402496	19.9490809091866	20.005500712802	20.5009855838766	19.5463798679627
PDHA1	na	66.4396961475735	68.9882154181921	72.2657025937484	65.1891417970941	70.0396726204729	67.439141473638	64.2846591773787	66.941483154376	66.5590765102738	66.2427211818531
MCCC2	na	90.476032743335	94.8153648948404	94.9279733632791	84.9409640622983	90.1810248034225	92.3588242364354	89.4042949063544	82.5996346738191	79.9498936835574	82.0470242522832
ZSCAN5A	na	8.65929412092863	6.17689673582022	7.28996122656234	6.21816626867543	5.89599503980252	6.43991801735214	6.40531417973882	6.50178773166066	4.93761695180073	5.13540326469895
SELENOS	na	21.5123270986299	20.924237692591	20.2851094999995	20.6459376763864	24.0192549608063	18.6797621994003	20.9523228891456	22.2368834846146	22.871041720741	24.9604484260949
CHSY1	na	32.2684906479448	31.2705397250899	30.4672836044915	31.1314729529763	32.4477579371683	33.4395743012819	31.4863636787161	31.9318569069725	36.8148719926262	35.8283948699927
SNRPA1	na	25.4730804633596	26.2904167318348	27.0600191181635	30.0747911033975	27.8575873021542	29.6796221669273	31.6021223687114	30.7007491708	28.0851652218426	31.4493688303269
LLGL1	na	80.8459657388942	82.5773882369966	81.9328250898419	80.917444711979	85.8678472239697	77.4790136621807	72.1948363270562	72.981605484972	83.1494694683243	73.6870654492849
THAP1	na	9.55240517375983	7.56669850137977	8.99359346972636	9.42885342701111	9.77389781765922	10.1998701517068	10.3796958695768	9.11789167102708	10.0727385816735	10.8679464438978
RHPN2	na	16.8914481731119	17.0250716281045	17.5513740400387	17.9635914428401	19.1916617067398	14.9198100650456	16.7464238193171	14.0038504989614	18.683942545614	18.8696212981961
C19ORF12	na	13.4354967078085	13.7049896326011	14.85725793457	14.5496962365085	15.0763363098306	14.1998192308075	11.9617312995122	12.8112148795444	15.5633686320759	14.0526926545638
FAAP24	na	5.47515906300869	4.82570057485955	5.6259483378905	3.82031130232347	3.83833234134795	3.67995315277265	4.51458890981591	4.96290306144512	4.34510291758464	4.14017007386582
ACTR10	na	30.5599303729634	27.5257960789989	29.2390836152337	27.8801441850415	28.4115734132766	25.2796781799165	25.8913603289442	25.6993739925995	27.0976418314824	29.4589024486606
GCH1	na	17.2797573265168	14.8245521659685	18.3833804843746	18.6544988060263	17.8858373019513	18.7997606717733	19.3702874592102	17.1585640729033	19.4739612579021	21.059134318029
LGALS3	na	150.430966029047	148.284127264284	152.93070833984	207.069000907852	203.946029766055	223.397156067775	224.533272360844	222.061057912102	326.317229110607	287.502964167875
DNAJB1	na	61.3528462379697	56.8660555741449	58.0027349765612	69.6597188530045	64.3811001997229	55.8392891442459	55.8342748077233	55.6306808282918	63.6360072748078	58.4002836380881
ZSWIM4	na	3.33945871928189	2.7796035311191	3.09030965039056	3.17004554873649	3.00735317466438	1.95997504875935	1.58203542993549	1.96207795452481	2.48855894370757	1.99046638166626
FBXW9	na	13.474327623149	12.2379766578438	13.6686772998044	14.1839217501158	17.2527103178114	9.71987626221473	9.95524733959406	11.0030253920411	13.3908171732836	10.1513785464979
RFX1	na	30.4434376269419	36.5981131597348	31.2596706943352	34.0983104537169	38.3437529769708	37.4395233803826	35.8080214385399	35.7021243490005	40.2119524554651	36.5051534397592
ZNF20	na	2.91231865053653	2.81820913571798	3.36764513183586	3.45453681593079	3.87790277785669	5.47993023836797	4.82327874980332	4.92443094468973	5.56963192163122	4.61788200546572
C19ORF57	na	11.6881055174866	12.0063430302506	9.07283217871073	11.0545178109785	9.41776388908054	9.15988339114063	10.7269719395626	9.50261283858096	10.5862507446608	9.91252258069797
DCAF15	na	37.9766352029964	37.177197228718	34.7461738896477	40.9667424759793	41.8655218262488	32.0795916143877	33.10698533865	30.0851953027138	38.2764066103593	34.2360217646597
CC2D1A	na	63.8768557351013	69.026821022791	67.511380054686	64.9046505298997	66.5970446442124	68.0391338355031	71.8475602570703	72.2506352666196	77.6983403535363	70.7809845320522
TRIM21	na	5.70814455505161	5.67502387603483	6.77490961816391	6.62458236466729	7.4788125001522	8.51989153848451	8.02593583967273	9.23330802129324	7.07066747497865	8.24053082009832
SPATA6	na	6.05762279311599	4.36243331967303	5.19013543847645	4.95827637110067	5.02544543661021	4.99993634887589	4.97762366979703	5.92470598032983	4.30560198197024	4.53826335019907
LRRC41	na	76.5745650514406	83.2336835151775	81.734728317381	72.9923308401377	81.1589652794294	75.5990375950034	73.8154579869901	67.441620672196	73.2742355647228	69.4672767201525
DHX30	na	124.142436343537	125.313792527953	117.550624778318	121.111996605574	130.8198630979	120.038471863812	122.048245485023	119.494394642237	143.309394409064	131.370781189973
RAF1	na	76.1085940673548	77.2112091977528	76.1483993339827	79.7794796432018	81.1193948429206	81.6389607044455	82.6131184266313	77.7906200793956	79.4363815205701	80.056557870617
NUP210	na	217.569618652749	229.047052085134	230.029972181635	219.180200568409	240.58825397315	201.237438169557	191.657804402185	199.708758077222	207.853923203004	196.33960388756
HSD17B7	na	12.6977093163393	12.0835542394483	11.251896675781	15.97215257248	13.3748075399547	13.8398238136885	15.2029746193801	12.772742762789	14.3783405636437	13.1768874466306
ENOSF1	na	57.314431042559	59.6842647098629	60.0629414101549	54.3378320341114	56.546153770992	61.6792147997329	65.0563837773472	63.6328811134126	52.654747174003	53.623164322089
SLX1A	na	21.1628488605655	24.360136501891	20.7605417539058	15.9315109628808	20.2600634924758	14.1198202492255	14.1225601794241	14.5424601335369	15.4448658252327	13.097268791364
ARFIP2	na	41.3937557529593	45.902063868064	45.0868254121084	44.7057705591044	47.6823759930338	38.2395131962028	39.5508857483873	36.4330945673529	44.5570553730498	43.1931204821578
TRIM5	na	9.51357425841934	10.8481748922843	10.5783676494138	14.224563359715	10.8422996033952	13.7598248321064	13.5437667294477	13.6960735649183	10.1122395172879	13.2963154295306
RRP8	na	14.7169169140446	13.6277784234034	14.6195418076169	13.8994304829215	14.6410615082345	12.6398390899582	14.2383188694194	14.1962110827384	12.9563068815251	14.570213913797
TIMM10B	na	29.2785101667273	29.7263155411348	29.080606197265	30.8063400761828	29.0051299609077	29.1596287866442	30.483121698757	28.5847827492537	29.6257017108044	28.5830972407275
EFR3A	na	61.1586916612672	64.1625148433325	64.4210704042954	54.5816816917065	52.866103175679	59.9992361865107	57.1847928576682	54.2456846250978	59.8834183914392	60.5897966579209
PTCD3	na	92.4175785103594	96.8228563339819	93.8186314374979	94.9388000236981	94.2172093273142	110.278596110807	115.179896545303	112.492469392756	108.114060776629	115.327622153743
IMMT	na	174.389640794128	172.374024533983	185.53743708691	187.804877957838	171.616983138413	188.67759806118	184.789455462465	194.822799249287	206.708396070186	208.839732764424
MRPL35	na	29.8609738968346	28.1434857525809	25.91105783789	30.6031320281869	28.648996032329	32.0795916143877	31.9879846686956	30.5468607037785	29.3096942258891	31.1308942092603
ILKAP	na	13.629651284511	12.5854270992337	13.6290579453122	12.8833902429419	15.2741884923743	12.3198431636302	14.3926637894131	12.080244661192	14.2598377568005	15.1673538282969
PER2	na	13.3578348771276	13.4733560050079	13.3121031093747	13.8181472637232	14.245357143147	14.2398187215985	12.3861798294949	13.0035754633213	14.3783405636437	13.9730739992971
SCLY	na	17.7068973952621	16.3301707453247	17.3928966220699	19.6705390460059	16.9361468257415	14.7198126110906	15.4344919993706	13.3882966308752	14.4968433704869	15.8043030704301
PTPRE	na	8.27098496752376	8.9951058715382	7.13148380859359	6.70586558386566	6.88525595252107	6.27992005418811	5.55641711977343	6.50178773166066	5.76713659970325	7.04625099109856
RAN	na	266.26358648972	250.627585055905	263.785662208978	280.711597501576	275.528949410369	276.636478310605	279.981684868583	272.036337577352	323.078152390225	306.014301517371
PRKAA1	na	41.2772630069378	39.6093503184472	40.4117415820303	40.4384015511899	37.4336329372697	45.039426630674	39.8595755883747	39.5878081412948	35.432339246122	39.172378391192
RAP1GAP2	na	95.3687280762364	97.4791516121628	95.7995991621072	89.9398820429982	94.8899067479628	94.6387952115228	91.9509860862506	97.2959832743775	97.7253147100401	93.7907759041142
CLUH	na	272.709518436241	287.804782284623	276.582713709955	279.736198871196	270.740926592811	263.756642275901	251.234943519756	265.919271013245	294.913985297154	275.24169125681
INPP5K	na	31.4142105104541	32.3514966538584	33.0821610009758	31.6191722681666	33.0413144847994	31.5595982341046	32.0265708986941	29.9313068356923	33.8918027571602	33.9175471435931
MYBBP1A	na	239.625578566146	252.017386821465	254.514733257807	247.791893726236	251.865828378141	234.117019599765	223.645789070881	226.600767689238	262.918227449485	253.386370386115
RPA1	na	83.7582843894307	89.3719746463988	92.1942379033182	106.684225197863	101.656451390958	87.8388817770516	93.6487802061814	93.9873812334141	102.267922305697	102.986730587412
UBE2G1	na	39.1803935785515	40.1498287828314	39.1043028837882	43.3645974423313	40.2431339293904	42.7194561647956	41.6345421683023	38.6644773391654	41.9104926868846	45.661298795424
EEFSEC	na	21.6676507599918	20.4995760420034	20.3643482089839	19.9956719227994	19.468654762301	19.0797571073104	20.1420120591787	20.2748055300897	22.0020211372241	21.178562300929
TBC1D14	na	129.811749983248	130.062281893615	129.91186337988	130.987907738176	130.661581351865	120.878461170423	117.803760185196	118.955785007661	129.958078171395	130.216310688607
TMEM128	na	10.4066853112506	11.2728365428719	10.3010321679685	8.45345479663065	9.29905257955432	11.6398518201831	10.1095922595878	8.46386568618547	9.83573296798705	9.27557333856477
COQ3	na	10.8338253799959	8.91789466234044	9.94445797753884	10.6481017149867	9.29905257955432	9.75987575300573	10.2639371795815	10.5798321077318	9.20371799815656	11.9826076176309
PNISR	na	79.0985745485723	79.6819678920808	79.199089629881	83.1933748495334	69.1691230172806	84.638922513771	92.4140208462317	93.3718273653279	61.897966107774	71.3781244465521
SEC61G	na	18.3281920407099	18.5306902074607	18.3437611298824	17.9229498332409	18.1628303575125	17.3197795125061	17.4409759592888	15.2349582351338	19.5924640647453	17.7947694520964
LANCL2	na	53.3536776778293	56.6730275511505	58.9139801298815	53.5656414517269	52.6286805566266	64.7191760998495	65.3264873873362	65.556486951182	66.2430690253586	69.7061326859524
FIGNL1	na	5.47515906300869	4.43964452887078	5.6259483378905	6.34009109747299	7.00396726204729	12.9198355254953	12.116076219506	10.3489994071995	11.7712788130929	14.9683071901303
GRSF1	na	134.549121654788	135.930333792644	139.420508458005	144.440280515506	138.654809526631	137.638247811855	144.19674150412	142.500720461959	164.955907125759	168.552693199499
ANKRD17	na	116.997547920888	118.673628536946	119.967405402341	118.023234276036	106.563185518042	133.478300769591	128.955180654742	125.611461206343	121.860386370442	128.146225651674
UTP3	na	17.7845592259431	18.6851126258562	22.0679804521479	17.8416666140426	17.7275555559163	17.2397805309241	17.7496657992762	19.313002611205	17.5779163484106	19.705617178496
ITGB4	na	1351.16053018759	1467.51484761709	1386.00387820016	912.241569063325	974.105435535696	621.672085873832	579.565174576368	624.825648224265	878.026796837013	768.160786012643
WBP2	na	78.8655890565293	83.388105933573	76.3464961064436	81.6489936847643	85.5908541684085	68.5591272157862	66.2911431372969	67.6724533727284	75.6442917015872	69.1089927714525
H3-3B	na	255.119113787	261.861815994178	262.834797701166	228.365204337825	258.434520838593	238.276966642029	239.504729600234	235.987964177553	265.248782650735	270.384953285545
UNK	na	55.0622379528107	60.3405599880438	56.8537736962878	54.7036065205041	52.7869623026615	55.6792911810819	53.9821357677988	51.9758297365299	52.457242495931	51.3938419746228
TRIM47	na	32.2296597326043	33.5096647918247	31.2596706943352	34.1389520633161	38.4228938499883	33.959567681565	33.2227440286453	33.3937973436772	43.9645413388337	37.460577302959
ZRANB2	na	67.5657926924476	68.3705257446101	71.1959800224593	77.1377750192547	74.629843255487	75.8790340305405	78.9088403467824	72.0967467995981	60.831440846185	66.4019584923864
EIF5A	na	441.158029183274	456.935936032301	483.673079640614	463.964615184305	475.51793552555	423.674606458347	407.432002553386	391.646148569855	475.946773217976	443.316672524709
KDM6B	na	26.8709934156171	27.4485848698011	27.7335481445306	25.9699885338797	27.3827420640493	26.5596618852287	23.151737999056	23.5449354542978	21.804516459152	19.1084772639961
GPS2	na	63.7603629890799	58.2172517351056	64.6984058857407	65.39234984509	59.7513591282001	60.8392254931218	60.0401738775518	58.6699780519675	62.0164689146172	53.2648803733891
DLG4	na	1.16492746021461	0.84932330117528	1.30743869824216	0.690907363186159	0.514415674613643	1.03998676056618	0.887483289963812	1.07721926915088	0.434510291758464	0.278665293433276
RIDA	na	3.45595146530335	3.04984276331123	2.6544967509765	2.64170462394708	1.93895138892835	2.31997046587841	3.6271056198521	2.38527123883409	1.89604490949148	2.58760629616614
VPS13B	na	41.2772630069378	41.848475385182	39.50049642871	40.7228928183842	37.394062500761	44.2394368148539	41.518783478307	45.2816814210923	37.6443916405288	39.7297089780585
MATN2	na	6.25177736981843	6.33131915421573	6.61643220019516	7.76254743344449	8.78463690494067	13.0398339978683	14.8556985493942	13.465240864386	10.4282470022031	12.9380314808307
REEP2	na	61.5858317300126	58.6419133856932	61.9646704257799	50.9239368277798	50.8875813502419	41.3194739871103	37.6601604784644	38.5490609888993	34.6818214694483	31.7280341237602
PCBD2	na	8.7369559516096	8.4932330117528	7.25034187207015	7.80318904304368	9.14077083351935	8.19989561215646	8.48897059965385	8.54080991969625	7.4656768311227	8.04148418193169
SDF2	na	12.5035547396369	10.5007244508944	11.0537999033201	11.4609339069704	11.5149970240439	11.239856912273	9.53079880961137	11.2723302093288	10.5467498090464	11.7437516518309
FLOT2	na	82.3215405218327	84.4690628623415	84.508083131834	75.9185267312791	88.0046507954417	70.9590966632466	63.7444519574007	65.0178773166066	64.7420334720112	63.2570216093537
ERAL1	na	53.0818612704459	52.0017493946865	52.2183092207019	55.8822131988805	54.7259136915899	53.8393146046956	51.5897895078964	47.8208411269479	59.4489080996808	55.3747747379553
PRMT7	na	32.3849833939663	31.5021733526831	31.5766255302727	35.0330674744982	36.009097222955	31.3996002709406	32.0651571286925	32.4319944247925	35.1163317612068	33.8379284883264
NIP7	na	32.4238143093067	34.8994665573842	35.6177996884758	35.6020500088868	31.6959196435022	31.7995951788506	34.0716410886107	31.585607856174	37.3678850912279	35.1914456278595
TERF2	na	34.3653600763311	33.1622143504348	35.8158964609367	34.7079345977047	33.555730159413	36.7195325461445	35.1134692985682	34.163239678785	36.5778663789398	35.868204197626
VPS4A	na	67.1774835390427	65.899767050282	68.1849090810531	67.0992974482558	70.7123700411216	61.4392178549869	65.8666946073142	67.6724533727284	67.349095222562	65.4465346291866
MTSS2	na	55.9941799209824	56.4027883189584	53.2087930830066	65.7581243314826	64.1041071441617	63.6391898484923	58.61248336761	59.516364620586	66.6775793171171	63.0977842988204
PCED1A	na	32.7732925473711	33.5096647918247	32.1312964931633	31.0095481241788	34.0701458340267	30.5996104551204	26.8946023089033	29.315752967606	28.7566811272875	24.243880528695
BTBD3	na	28.9678628440034	25.8271494766483	23.5338965683588	33.5699695289275	34.7428432546753	46.1194128820312	46.1491310781182	45.2432093043369	46.1765937332404	48.9256636613567
PCNA	na	115.754958629992	106.898919134289	110.458760324216	117.860667837639	118.830020835752	104.398670964529	104.800200675727	101.181667066672	121.820885434828	113.695439720777
NXT1	na	15.2993806441519	15.3650306303528	17.1155611406246	18.0448746620385	15.630322420953	13.3998294149874	12.1932486795028	13.0805196968321	16.4718901512072	14.2119299650971
POLR3F	na	9.63006700444081	9.61279554512022	10.7764644218748	9.63206147500704	8.98248908748438	10.6398645504079	11.7302139195217	10.002750356401	11.2972675857201	13.216696774264
RIN2	na	32.0743360712424	32.467313467655	31.2596706943352	25.4822892186895	26.3143402783133	19.7597484507575	18.6757353192385	16.3506496210401	17.7359200908682	16.7597269336299
PTPRA	na	109.930321328919	110.952507617171	117.035573169919	108.553739239425	106.681896827568	116.75851361895	115.218482775302	113.569688661907	116.36975632004	113.934295686577
DAP3	na	89.1946125370989	86.6309767198786	88.3907798720683	84.3719815279098	86.0261289700046	80.0389810728052	86.1630515864866	84.7156010953655	88.2450901625826	88.0582327249153
KHDC4	na	43.8012725040695	43.3540939645382	41.3229867353506	44.9902618262987	39.7682886912855	40.3594862081262	42.7535428382567	42.7040495984812	29.981210131334	35.4701109212928
NES	na	1.70856027498143	1.19677374256517	1.42629676171872	1.4224563359715	1.02883134922729	3.07996079090755	2.66244986989144	3.0008251069203	1.46153461773302	1.87103839876628
ARHGEF11	na	53.4313395085103	55.9395210637719	55.5067156435534	54.4191152533098	55.5568928582735	60.3992310944207	57.1462066276698	56.1692904628672	56.5258388642148	56.7681012051217
RAB25	na	90.7866800660589	91.3794660855404	93.9771088554666	86.3634203982699	92.871814486017	82.2789525571016	78.6773229667918	76.4056238762016	91.9976790459512	83.1616854260163
DCAF8	na	61.1198607459267	61.6531505444056	56.5368188603503	58.1987849460341	54.6863432550811	53.5193186783675	54.3294118377846	54.7073500261625	45.0310666004227	47.0944345902237
SYT11	na	1.98037668236484	2.74099792652022	2.0602064335937	0.568982534388601	1.02883134922729	0.479993889492085	0.270103609988986	0.269304817287719	0.118502806843218	0.159237310533301
IGHMBP2	na	21.8229744213538	23.0861515501281	21.9095030341792	21.2962034299734	24.1379662703325	23.2397041495751	21.531116339122	22.583132535413	25.0435931795333	23.8457872523618
ACY3	na	11.4939509407842	11.234230938273	11.2915160302732	12.8427486333427	11.6732787700788	7.63990274108236	7.8330046896806	6.65567619868221	8.84820957762691	7.04625099109856
TESMIN	na	8.85344869763106	7.52809289678089	7.88425154394514	8.69730445422576	8.50764384937948	8.95988593718559	7.40855615969791	8.19456086889775	7.50517776673711	7.16567897399853
MMACHC	na	24.9294476485927	23.3177851777213	24.9205739755854	23.1250758619367	22.990423611579	22.0397194258449	22.4571858590843	20.0439728295574	21.3305052317792	19.347333229796
DPH2	na	48.6163060062899	49.5695963049573	50.3958189140614	50.4362375125896	51.4811378978731	41.8394673673934	45.6475100881387	40.6650274104456	50.9957078781979	50.318990128523
TOE1	na	18.6000084480933	17.6427613016865	17.3136579130855	17.1914008604556	17.4901329368639	15.3598044637467	16.2448028293376	15.5812072859323	16.8668995073513	14.450785930897
NASP	na	87.9131923308629	87.3258776026584	92.9470056386698	103.148405162734	83.8893253985326	89.878855807393	99.2437835559532	111.992331874936	90.6941481706758	105.415099573045
MUTYH	na	17.8233901412836	20.1521256006135	19.1757675742183	17.1101176412572	18.24197123053	17.039783076969	17.0165274293061	17.427868890191	16.9064004429657	14.809069879597
CTNNBL1	na	14.2509459299588	14.7859465613697	16.2439353417965	16.9069095932613	16.2238789685841	13.7598248321064	15.9361129893502	14.9656534178461	15.6423705033047	16.6004896230966
LPIN3	na	22.8714091355469	24.4373477110887	21.5133094892573	20.6865792859856	21.1306130956681	22.8797087324561	24.6566009689946	21.6213296165283	17.4989144771818	19.7454265061293
ZSWIM3	na	2.01920759770533	1.27398495176292	1.30743869824216	1.4224563359715	1.02883134922729	1.51998065005827	1.69779411993077	1.03874715239549	1.14552713281777	1.03504251846646
RBM38	na	50.4801899426333	52.7352558820651	49.2072382792958	49.9891798069985	56.6252946440095	42.7594556555866	43.1779913682394	41.1266928115103	53.2472612082191	43.1533111545245
OSER1	na	24.3858148338259	21.7349553891674	23.8112320498042	27.9207857946407	25.4042202386122	27.8396455905409	26.4701537789206	27.5460355968582	30.850230714851	33.2009792461932
SERINC3	na	91.990438441614	91.8813389453258	90.6887024326151	87.5013854670471	89.1126230176865	87.5188858507235	89.0570188363686	83.7537981764808	84.3739984723709	91.9595468329812
PPP1R3D	na	4.31023160279407	4.28522211047528	3.52612254980461	3.65774486392672	3.16563492069934	4.83993838571186	4.47600267981749	4.11651649282657	4.0685963682838	4.5780726778324
DMGDH	na	1.90271485168387	2.16191385753708	2.29792256054682	2.31657174715359	2.41379662703325	2.71996537378848	2.66244986989144	2.76999240638797	1.54053648896183	1.47294512243303
AP3B1	na	47.6455331227777	49.8784411417483	51.5051608398426	48.8918563478205	50.9667222232594	50.1593614519229	51.3968583579042	53.6301307570116	51.3512162987276	53.3046897010224
ZBED3	na	91.5632983728686	92.2287893867157	87.1229605283183	94.044684612516	92.2782579383858	129.07835678258	113.28917127538	109.337755818814	108.39056732593	108.241561835011
PATJ	na	63.294392004994	61.6531505444056	61.7665736533189	62.3848707347502	56.6648650805182	69.7991114303074	71.1144218871002	73.3663266525259	63.3199997898926	67.3573823555862
FBXO44	na	44.5002289801982	38.4511821804809	44.2151996132803	40.8041760375826	40.5596974214603	32.5595855038798	31.8722259787004	29.6235299016491	32.3512662681984	29.3394744657607
CPLANE2	na	1.78622210566241	1.85306902074607	2.69411610546869	1.21924828797557	1.97852182543709	1.31998319610323	1.35051804994493	1.03874715239549	1.54053648896183	1.23408915663308
CASP9	na	6.21294645447794	4.82570057485955	5.66556769238268	6.66522397426647	7.36010119062597	5.83992565548704	5.90369318975927	5.6938732797975	6.28064876269053	5.41406855813223
DCTN4	na	133.306532363892	132.224195751152	135.53781171777	133.873462019718	132.71924405032	147.718119491189	146.087466774043	154.119299722086	156.344703161818	157.804174738501
ZMYM5	na	5.86346821641356	6.83319201400112	6.18061930078111	6.62458236466729	5.85642460329378	7.79990070424638	6.90693516971836	8.6946983867178	7.22867121743627	7.68320023323176
USPL1	na	20.1920759770533	18.8009294396528	18.8588127382808	21.9871107931595	21.3680357147206	19.3197540520564	24.3093248990088	19.6592516620035	20.145477163347	21.417418266729
XPO4	na	34.6371764837145	37.0227748103224	37.0440964501945	35.8865412760811	33.8327232149742	44.0794388516898	39.6280582083841	40.1648898926256	40.4489580691516	40.764751496525
POMP	na	41.4714175836403	35.8260010677573	43.0266189785147	41.4544417911695	42.0633740087925	34.5595600434301	37.2742981784801	35.0096262474035	36.3408607652534	39.9685649438585
CDK8	na	27.4922880610649	26.8308951962191	29.5956578056634	27.4737280890496	26.353910714822	27.5196496642129	28.9396724988199	29.2772808508507	30.6132251011645	29.498711776294
HMGB1P5	na	52.2275811329552	52.773861486664	59.1913156113268	57.3453111444512	50.1753134930846	52.0393375191002	53.364756087824	53.9763798078101	53.1682593369903	56.6088638945884
CHRM3	na	5.20334265562528	4.82570057485955	4.63546447558583	4.34865222711288	3.79876190483921	4.03994856989172	2.893967249882	3.92415590904963	3.63408607652534	4.17997940149915
PEMT	na	48.150335022204	49.7240187233528	52.020212448241	48.6480066902254	56.6648650805182	42.7994551463776	42.8307152982535	44.666127553006	61.3054520735579	52.7473591141559
SCO1	na	40.8501229381925	39.339111086255	38.2326770849601	34.9111426457006	33.7535823419567	36.2395386566524	36.6955047285037	33.8939348614973	34.6028195982195	35.1516363002262
MPRIP	na	334.062364674211	358.916305955754	357.287338810539	377.397986738039	387.473714293599	387.035072893785	384.820471774308	392.454063021718	443.319000400477	453.109767122507
CHI3L1	na	5.1256808249443	6.98761443239662	6.53719349121079	1.66630599356662	2.49293750005073	0	0	0	0	0
PIK3C2B	na	56.4601509050683	58.3330685489022	57.1707285322253	64.1731015571144	65.4495019854589	45.159425103047	45.3388202481513	43.0887707660351	45.8210853127108	51.7123165956894
DSTYK	na	25.7060659554025	25.6727270582528	25.9506771923822	23.7347000059245	23.8609732147713	30.9996053630305	30.213018088768	31.2778309221309	31.1662381997662	30.6531822776604
SLC41A1	na	61.4305080686506	57.6381676661224	58.7158833574206	62.8319284403413	63.5105505965306	57.4392687758862	51.7441344278901	52.3990230208391	51.8647284617149	55.2951560826887
LGR6	na	1.74739119032192	1.38980176555955	1.42629676171872	1.01604023997965	1.14754265875351	1.31998319610323	1.08041443995594	0.884858685373936	1.18502806843218	0.716567897399853
TMCC2	na	8.11566130616181	8.18438817496179	6.89376768164047	9.42885342701111	8.11193948429206	10.1598706609158	8.52755682965228	8.92553108725013	9.91473483921587	10.6290904780978
DCLK1	na	31.2977177644326	31.3477509342876	31.4973868212884	20.4833712379897	25.1667976195598	0.839989306611149	0.733138369970105	0.577081751330828	0.592514034216088	0.796186552666504
COG6	na	19.9979214003509	23.0861515501281	24.405522367187	22.2309604507546	21.9615922623517	24.6396863272604	23.0745655390591	23.5834075710532	20.1849780989614	23.3680753207619
RFXAP	na	5.4363281476682	6.48574157261123	6.06176123730455	5.20212602869578	5.10458630962769	8.27989459373847	7.60148730969004	9.38719648831479	5.05611975864395	6.60834838713198
TPT1	na	1200.80722598922	1124.27241712848	1189.45226056443	1163.93505731108	1107.06210220507	1242.26418549631	1317.79692690627	1417.08194856798	1442.10015741073	1371.15267167462
GPALPP1	na	15.3382115594924	15.8282978855393	14.9364966435544	12.1924828797557	12.5042579367624	13.8398238136885	14.0068014894289	16.5045380880617	11.7712788130929	12.8982221531974
RFC3	na	34.7925001450765	34.4361993021977	33.1613997099602	44.5432041207076	39.8078591277942	36.3995366198165	37.2357119484817	36.5100388008637	39.3034309363338	42.1978872913247
STARD13	na	4.93152624824187	3.97637727368427	4.04117415820303	3.61710325432754	3.28434623022557	3.55995468039963	3.39558823986154	4.03957225931579	3.27857765599568	2.66722495143279
MORC4	na	69.8568166975363	70.9571012527348	77.7331735136701	61.3688304947706	64.8955158743365	62.7192015602991	68.5677307072041	70.4424457791164	65.5320521842993	66.4417678200197
RNF128	na	15.8430134589187	17.1408884419011	15.293070833984	12.8021070237435	14.0870753971121	17.6797749296251	17.8268382592731	17.7741179409895	23.8980660467155	23.8059779247285
TBC1D8B	na	11.0279799566983	10.2690908233011	10.7764644218748	8.53473801582902	9.21991170653683	10.7998625135719	9.37645388961766	10.4644157574657	6.95216466813543	8.91728938986484
TCEAL4	na	30.3269448809204	32.0812574216663	35.8158964609367	28.9774676442195	28.1345803577154	25.5996741062445	26.7016711589112	32.4319944247925	23.5820585618003	31.6484154684935
FAM104A	na	26.0167132781264	25.6727270582528	24.6036191396479	26.7421791162643	24.8502341274898	24.5196878548874	24.6180147389962	23.6988239213193	27.1371427670968	26.7120588419612
SLC39A11	na	24.5411384951879	24.8620093616764	23.8904707587885	21.1742786011758	21.6450287702818	18.4797647454453	17.8654244892715	19.2360583776943	19.2764565798301	19.466761212696
EPHB2	na	52.6547212017005	51.3840597211045	49.246857633788	50.0704630261969	52.6682509931353	55.1192983100078	53.094652477835	53.8609634575439	60.0414221338969	59.7538007776211
SRRM1	na	156.100279668758	168.3590416557	161.963921164059	164.883010143897	147.716439487133	171.237820076301	171.129930043022	169.969811825306	163.88938186417	170.344112942999
BTBD2	na	175.632230085023	179.284427757182	175.03830814648	168.093697302233	175.138751987691	161.517943814087	154.26774753371	157.197069062517	181.427797276966	150.399639798703
KMT5C	na	13.8238058612134	14.9017633751663	14.9761159980465	16.3379270588727	16.1447380955666	12.8798360347043	13.2736631194587	15.0041255346015	14.9313536622454	13.2963154295306
ZNF414	na	13.55198945383	15.4422418395505	13.7875353632809	13.3304479485329	14.8389136907782	10.8398620043629	11.3829378495358	12.1187167779474	13.4698190445124	11.266039720231
HSPBP1	na	48.4221514295874	58.0628293167101	61.3703801083971	67.0180142290574	70.5145178585778	53.0393247888754	50.2392714579514	50.2445844825374	67.8626073855492	64.6503480765201
CSNK1G2	na	121.307779523682	125.082158900359	124.563250523435	136.677733082062	135.726597224984	118.278494269008	115.642931305285	122.495219749157	137.384254066904	126.912136495041
SLF1	na	9.00877235899301	7.56669850137977	7.60691606249983	9.18500376941599	8.46807341287074	9.43987982667768	10.4182820995752	7.88678393485464	10.0727385816735	10.1911878741313
CNDP2	na	76.8075505434835	80.4154743794595	82.6459734707013	68.1966209074338	67.9028690490009	69.1991190684423	71.6160428770798	71.7504977487996	67.1910914801043	65.8844372331532
MACROD1	na	66.8280053009783	66.1700062824741	68.2245284355453	64.7014424819038	70.9893630966828	51.7193415927722	51.7055481978916	51.1679152846667	63.2804988542782	57.285622464355
WDR74	na	87.602545008139	82.6932050507932	92.1149991943339	90.7933558445811	85.8678472239697	70.7190997185005	74.2013202869744	74.7897949724752	89.351116359786	89.1728938986484
RTN3	na	177.690268598069	162.722623384264	174.760972665035	176.831643366057	174.822188495621	180.597700921397	179.387383262685	177.818123643406	189.288483464233	192.119815158427
CEP20	na	46.0534655938177	42.9294323139505	43.105857687499	43.1613893943353	41.4302470246526	43.2794490358697	47.1523730580773	44.4352948524737	43.6880347895329	49.2441382824233
MED10	na	13.6684821998515	13.8980176555955	13.2724837548825	13.5336559965289	12.9791031748673	15.3998039545377	16.0518716793455	13.9269062654506	14.5363443061013	15.9237310533301
MORC2	na	28.6572155212795	26.869500800818	28.7240320068353	31.1721145625755	28.0950099212067	33.839569209192	35.3835729085572	36.4715666841083	32.509270010656	32.2455553829934
LARGE1	na	20.8910324531821	20.8856320879921	20.4039675634761	21.3774866491717	21.447176587738	24.0796934561863	23.3832553790465	22.1599392511038	24.8065875658469	21.4970369219956
GSTT2B	na	4.8150335022204	4.43964452887078	4.95241931152333	4.26736900791451	5.26286805566266	3.71995264356366	3.97438168983794	3.19318569069725	2.84406736423722	3.34398352119932
SLC2A11	na	14.7557478293851	15.2106082119573	14.1837289082028	11.7047835645655	11.0797222224477	10.5598655688259	12.3475935994965	12.3495494784797	10.902258229576	8.83767073459819
C1QTNF6	na	9.0476032743335	7.64390971057752	7.25034187207015	8.33152996783309	5.53986111122385	4.71993991333884	5.40207219977972	5.77081751330828	2.6860636217796	2.66722495143279
FAM83F	na	21.9782980827157	22.3140394581505	20.0473933730464	19.1421981212165	20.5766269845457	21.4797265547708	19.7947359891928	20.2363334133344	22.1600248796817	22.0543675088622
ZDHHC8P1	na	7.64969032207596	6.79458640940224	6.02214188281236	6.5839407550681	7.39967162713471	6.15992158181509	6.36672794974039	6.77109254894838	3.91059262582618	4.61788200546572
ADCK2	na	52.0334265562527	52.0017493946865	51.8221156757801	51.4116361429701	49.6608978184709	41.3994729686924	41.2872660983165	45.3970977713584	49.6131751316937	49.7218502140232
MKRN1	na	100.067268832435	98.5215029363325	100.633160410154	106.033959444276	98.5699573432758	101.398709155203	105.571925275695	108.337480783174	108.074559841014	111.864210649644
AGAP3	na	105.154118742039	111.917647732143	108.438173245115	118.389008762428	127.06067162957	109.158610368658	107.076788245634	107.837343265354	117.594285324086	114.650863583977
ZNF767P	na	20.4638923844367	20.1521256006135	22.3849352880854	24.6694570267058	23.5444097227014	23.5197005851122	25.7370154089505	24.7760431904702	16.2348845375208	17.993816090263
ACTR3B	na	31.9966742405614	29.9579491687281	30.3880448955071	31.5378890489682	31.9333422625546	28.439637952406	26.5859124689159	25.4300691753118	25.3200997288341	25.5575883405948
BTG1	na	27.3369643997029	29.5332875181404	30.9823352128899	32.797778946543	29.7965386910826	40.7594811160362	38.4704713084313	41.8191909131073	56.2888332505283	54.3795415471222
C12ORF29	na	19.9202595696699	19.3800135086359	19.9285353095699	18.4512907580304	17.0548581352677	19.5597509968025	21.4539438791252	23.4295191040316	22.1600248796817	21.0193249903957
ATP13A3	na	92.2622548489974	100.915050421463	92.7092895117167	100.425417319588	92.4365396844208	102.238698461814	107.115374475632	102.605135386621	97.2908044182816	107.087091333645
TMEM254	na	11.6492746021461	12.0063430302506	11.2122773212888	13.9400720925207	11.4358561510264	16.5997886782679	15.8589405293533	14.5424601335369	12.8773050102963	13.6545993782305
KRAS	na	26.9874861616386	26.2132055226371	23.1773223779292	24.2223993211147	23.4256984131751	34.5995595342211	30.3673630087617	29.7004741351599	27.0976418314824	29.7773770697272
IPO8	na	50.2083735352499	51.5384821395	49.4845737607411	55.3538722740911	50.4918769851545	55.0792988192168	56.798930557684	58.7084501687229	52.1017340754013	56.6884825498551
LARS1	na	136.878976575217	139.443443811141	135.973624617184	137.28735722605	124.488593256502	152.158062968991	156.274231493628	158.42817679869	131.340610917899	140.646354528538
IMPA1	na	7.64969032207596	8.60904982554943	7.48805799902327	7.64062260464693	7.59752380967842	9.95987320696077	9.64655749960665	8.61775415320702	8.7692077063981	10.3902345122979
LRRCC1	na	5.35866631698722	5.79084068983146	7.17110316308578	6.82779041266322	4.51102976199656	8.4398925569025	9.80090241960036	7.80983970134387	6.55715531199137	8.24053082009832
E2F5	na	15.5711970515353	14.978974584364	14.5799224531247	10.6074601053875	13.6122301590072	16.0397958071938	14.2383188694194	13.8499620319399	14.4968433704869	13.0176501360973
CCDC59	na	24.1139984264425	19.6502527408281	27.0203997636713	23.9379080539204	22.1990148814041	22.679711278501	27.7049131388703	28.7771433330306	28.322170835529	27.8267200156943
SWAP70	na	21.2793416065869	23.0475459455292	21.3548320712886	24.3849657595115	23.1882757941227	29.8796196208823	28.9396724988199	30.7007491708	29.8627073244908	31.210512864527
ARNTL	na	12.6588784009988	13.3575391912112	13.153625691406	7.96575548144042	10.3278839287816	6.51991699893416	6.94552139971679	6.3478992646391	5.64863379286003	6.09082712789875
SBF2	na	50.9073300113786	52.5808334636696	50.1581027871082	50.7613703893831	47.5240942469989	56.159285070574	54.2908256077862	53.5531865235008	50.324191972753	50.0403248350898
MICAL2	na	29.9386357275156	32.2742854446606	32.9633029374993	42.42984042155	37.5127738102872	35.4795483316233	35.0748830685698	38.0873955878346	45.4655768921811	44.6660656045909
HSD17B4	na	78.7490963105079	77.5972652437415	75.9503025615217	76.9345669712587	76.1335198428192	85.1589158940541	88.8640876863765	85.1387943796747	78.6068618726676	87.7397581038487
ZFC3H1	na	32.6956307166902	32.0426518170674	31.418148112304	33.3261198713324	29.0447003974165	28.5996359155701	32.5281918886736	29.7004741351599	20.2244790345758	24.1642618734284
SARAF	na	177.418452190686	174.072671136334	182.64522420898	170.044494562993	183.092409725948	172.557803272405	163.914305033316	167.469124236206	183.718851542602	184.317186942296
RNF122	na	3.10647322723897	2.85681474031685	2.21868385156245	3.17004554873649	4.27360714294411	4.03994856989172	4.86186497980175	4.65512612740201	4.10809730389821	4.2595980567658
DPF2	na	170.778365667462	157.047599508229	161.250772783199	170.247702610989	175.930160717866	172.237807346077	165.30340931326	164.660659713063	182.257316924869	174.643520327398
MEN1	na	76.6522268821216	77.6358708483404	76.3861154609358	70.9602503601784	67.9028690490009	62.2792071615981	60.696139787525	60.0934463719168	58.0663753531766	52.0706005443894
ERG28	na	47.1019003080109	47.2146544244258	47.2658899091786	54.459756862909	51.8768422629605	44.3594352872269	41.6731283983007	40.3187783596471	46.1765937332404	42.5561712400246
DGLUCY	na	61.1975225766077	59.8000815236595	61.2515220449205	59.1741835764145	52.1934057550304	55.9592876166189	57.0304479376745	54.8997106099394	58.8168931298503	56.7282918774884
NUMB	na	89.8159071825467	86.824004742873	83.9137928144512	85.957004302278	91.5659900812285	84.1589286242789	84.1951538565668	83.8307424099915	85.7960321544895	86.1473849985157
CATSPERB	na	1.86388393634338	2.39354748513034	1.82249030664058	2.23528852795522	1.10797222224477	2.2399714842964	2.08365641991504	2.80846452314336	1.93554584510589	1.59237310533301
COX16	na	6.56242469254232	6.25410794501797	6.85414832714828	6.90907363186159	5.22329761915391	5.87992514627804	6.55965909973252	4.61665401064662	5.09562069425835	5.57330586866553
TTC9	na	10.5620089726125	10.6551468692899	10.0236966865232	8.77858767342414	9.61561607162425	10.999859967527	10.3796958695768	10.3874715239549	8.53220209271166	7.88224687139839
MED6	na	25.9390514474454	23.5108132007157	23.7319933408198	22.2309604507546	22.0011626988604	23.5996995666942	23.151737999056	22.5446604186577	25.3200997288341	23.9652152352618
EIF2S1	na	86.2046320558814	90.8003820165572	91.9565217763651	96.1986899212728	91.9616944463159	90.7188451140041	95.6166779361011	96.0264034214497	95.9872735430062	100.399124291246
ELP3	na	32.8897852933926	33.9729320470112	35.1027480800773	33.8138191865226	33.9118640879917	33.75957022761	34.8047794585808	35.3174031814466	39.7774421637067	41.1628447728583
CTIF	na	34.6371764837145	31.1933285158921	30.5861416679681	34.5047265497088	33.872293651483	42.2794617660945	40.2840241183574	41.8961351466181	41.1994758458253	37.4207679753257
MBD2	na	35.2973020445028	36.2506627183449	39.7778319101554	37.3496392216518	32.7247509927294	39.559496392306	41.9046457782913	39.9725293088487	39.8169430993211	40.3268488925584
IER3IP1	na	34.1712054996287	29.9965547733269	33.3991158369133	33.9357440153202	31.6563492069934	30.1596160564194	32.1809158186878	30.4314443535123	31.8772550408255	35.987632180526
MRPS36	na	7.64969032207596	7.06482564159438	7.6861547714842	8.41281318703146	7.201819444591	8.19989561215646	7.91017714967745	7.00192524948071	8.29519647902523	7.20548830163186
CCNB1	na	69.0801983907266	71.5361853217179	70.0470187421859	74.37414556651	74.471561509452	84.7989204769351	90.7933991862978	87.4086492682427	89.0351088748708	94.0296318699141
CDK7	na	29.1620174207058	27.9504577295865	28.0901223349603	32.0662299737576	28.6885664688378	27.7596466089589	30.5217079287554	29.1618645005845	30.7317279080077	35.5099202489261
IRAK2	na	1.82505302100289	1.54422418395506	1.50553547070309	1.46309794557069	1.10797222224477	0.95998777898417	0.771724599968532	0.884858685373936	0.908521519131334	1.03504251846646
CAMK1	na	22.2112835747586	20.5767872512011	21.3944514257808	20.2801631899937	24.0983958338237	16.5597891874769	16.1676303693407	15.0425976513569	17.8939238333258	18.6705746600295
THUMPD3	na	33.5499108541809	31.5021733526831	32.9236835830071	32.5132876793487	28.6094255958203	30.5596109643294	31.9879846686956	31.8549126734617	29.6257017108044	32.2057460553601
VHL	na	62.5954355288652	61.2670944984168	61.0930446269517	56.2479876852732	57.4958442472018	65.8791613327887	68.2590408672167	65.056349433362	70.8251775566297	71.5771710847187
BHLHE40	na	23.7256892730376	22.6614898995404	23.4546578593745	23.7347000059245	26.670474206892	17.7597739112072	16.013285449347	18.8898093268958	24.0955707247876	21.4970369219956
ARL8B	na	54.2467887306605	52.9282839050595	51.4259221308582	51.6554858005652	53.0639553582227	62.3192066523891	64.2074867173819	57.8235914833489	63.8335119528798	68.671090167486
EDEM1	na	42.1315431444285	40.3814624104247	40.76831577246	40.3164767223923	40.6388382944778	44.7994296859279	44.1812333481985	44.4737669692291	46.7691077674565	49.2441382824233
MEIS2	na	2.60167132781264	3.12705397250899	2.77335481445306	3.12940393913731	2.96778273815563	5.51992972915898	6.01945187975455	7.30970218352382	5.09562069425835	5.49368721339888
DPH6	na	3.6112751266653	3.70613804149213	3.09030965039056	3.00747911033975	2.96778273815563	2.99996180932553	3.31841577986469	3.61637897500652	2.60706175055079	3.22455553829934
KATNBL1	na	16.3866462736856	16.4845931637202	15.6892643789059	18.0448746620385	16.6591537701803	19.5997504875935	22.5729445490796	21.6982738500391	19.7504678072029	21.6562742325289
EMC7	na	23.2597182889518	22.7387011087382	21.869883679687	21.7839027451636	21.8824513893342	21.0797316468607	22.3028409390906	23.1986864034993	23.8585651111011	23.6467406141952
GSTM1	na	7.68852123741645	8.14578257036291	8.83511605175761	8.04703870063879	7.71623511920465	3.79995162514567	6.01945187975455	4.30887707660351	3.91059262582618	2.70703427906611
PRPF38B	na	32.9286162087331	33.6640872102202	34.6273158261711	35.3175587416925	30.6670882942749	33.719570736819	36.000952588532	34.8942098971374	34.6028195982195	38.0179078898256
TSPAN2	na	3.06764231189848	2.70239232192135	3.12992900488274	2.64170462394708	3.28434623022557	3.19995926328057	4.39883021982063	4.30887707660351	3.55508420529653	3.90131410806587
GSTM5	na	2.17453125906728	1.15816813796629	1.38667740722653	0.568982534388601	0.830979166683577	0.919988288193163	1.23475935994965	0.76944233510777	0.750517776673711	0.318474621066602
PSRC1	na	22.7549163895255	22.8159123179359	19.8096772460933	23.2876423003335	25.2063680560685	23.3197031311571	23.1903242290544	23.6603518045639	24.6485838233892	23.6467406141952
SORT1	na	64.3039958038467	61.0354608708235	59.864844637694	59.8244493300015	61.6507400806197	66.9991470749369	67.6030749572434	67.1723158549083	56.4073360573715	62.5802630395872
WNT2B	na	1.32025112157656	1.73725220694944	1.4659161162109	1.95079726076092	1.74109920638464	1.79997708559532	1.8907252699229	1.42346831994937	1.3430318108898	0.99523319083313
PTGFRN	na	55.9941799209824	59.7614759190606	55.8236704794909	56.7356870004634	58.4851051599204	61.2792198918229	60.6575535575266	63.1712157123479	62.0164689146172	65.0086320252201
LAMTOR5	na	31.2977177644326	29.4174707043438	29.3975610332025	29.1806756922154	33.1600257943256	27.2796527194668	28.1679478988514	26.8535374952612	26.7421334109528	28.5034785854608
NOTCH2	na	137.88858037407	149.326478588454	148.968772890622	145.25311270749	150.723792661797	163.837914279965	152.724298333772	152.618887168626	148.484016974552	152.549343490902
TRIM45	na	8.81461778229058	9.1495282899337	5.94290317382799	6.70586558386566	7.63709424618716	6.15992158181509	5.74934826976556	6.23248291437294	4.14759823951261	5.0557846094323
CEPT1	na	17.7457283106026	16.8320436051101	15.8081224423825	18.3293659292328	18.6376755956174	20.4397397942046	21.3381851891299	19.1975862609389	19.3159575154445	20.2629477653625
AP4B1	na	16.503139019707	16.3687763499236	14.7383998710934	16.5817767164678	17.015287698759	16.5997886782679	17.0551136593046	13.965378382206	12.4822956541522	14.2915486203637
NAPG	na	81.7779077070659	88.368228926828	80.7838638095685	77.3409830672506	76.3313720253629	72.1990808777678	76.4779078568815	73.2124381855043	59.5279099709096	64.5309200936201
PPHLN1	na	30.0939593888775	33.2394255596326	33.0821610009758	33.895102405721	28.648996032329	32.8795814302078	36.2324699685226	32.3550501912817	29.4281970327323	30.6929916052937
FKBP11	na	24.3081530031449	24.360136501891	23.5338965683588	28.6929763770252	26.670474206892	19.3197540520564	19.177356309218	21.2366084489745	24.0560697891732	21.0989436456624
ARF3	na	159.672723880083	156.815965880636	159.507521185543	140.335477945989	153.810286709479	136.998255959199	129.418215414723	121.148695662718	134.145177346522	126.314996580541
TMEM106C	na	82.1273859451303	81.187586471437	78.4463218945295	83.8029989935211	91.0911448431236	68.4791282342042	71.9247327170672	69.2113380429439	74.0247533413965	73.0899255347851
SLC38A2	na	139.441816987689	144.114721967606	136.488676225583	148.341875037028	144.867368058504	206.237374518433	204.545605221659	199.670285960466	210.539986824783	227.271451458654
PLEKHA8P1	na	1.39791295225754	1.23537934716404	2.17906449707026	1.91015565116173	1.66195833336715	1.75997759480431	1.81355280992605	2.0005500712802	1.97504678072029	1.91084772639961
YWHAQ	na	213.531203457339	203.219902608485	214.063372321284	219.180200568409	222.939839290251	222.837163196701	227.388653380728	207.095404494256	233.292525738681	249.405437622782
KIDINS220	na	57.6250783652829	58.5647021764955	63.1928704150376	61.5313969331673	57.4562738106931	70.1591068474265	69.3394553071726	73.0200776017274	64.82103534324	71.2985057912854
GRHL1	na	7.45553574537353	7.79833212897303	8.00310960742169	10.1197607901973	10.4070248017991	10.7998625135719	9.83948864959878	9.07941955427169	10.9812601008048	11.1068024096977
ROCK2	na	68.5365655759598	72.6943534596842	71.5921735673812	68.3591873458305	62.521289683812	70.7990987000826	67.2172126572591	75.6746536578492	56.9603491559732	66.0436745436865
MYCN	na	1.24258929089559	1.11956253336741	1.10934192578122	2.23528852795522	3.36348710324305	3.23995875407158	2.77820855988672	2.80846452314336	5.49063005040241	4.85673797126567
LPIN1	na	17.1632645804953	18.0288173476753	18.462619193359	19.3454061692124	18.5189642860912	23.9596949838133	26.9717747689002	24.9299316574917	23.5425576261859	22.5320794404621
CMPK2	na	4.69854075619894	4.78709497026067	5.30899350195301	4.47057705591044	4.8275932540665	3.31995773565359	3.70427807984895	3.65485109176191	3.12057391353806	3.82169545279922
IAH1	na	18.017544717986	17.7585781154831	17.5513740400387	18.9389900732206	21.1306130956681	17.159781549342	17.2480448092967	17.928006408011	18.9999500305292	15.1673538282969
LDHA	na	316.666114601673	307.339218211655	312.874042424798	308.835591344213	330.21529266545	252.436786382046	259.376638049424	223.099805064498	261.101184411223	290.807138361441
IL6ST	na	45.8981419324558	47.6007104704146	42.9077609150381	40.3164767223923	40.5596974214603	50.719354322997	48.3099599580301	47.8977853604587	41.7129880088126	46.3380573651905
NAV1	na	14.2897768452993	16.0213259085337	16.1646966328121	14.6716210653061	15.472040674918	16.3997912243129	16.013285449347	16.735370788594	13.232813430826	11.504895686031
CDC73	na	38.9862390018491	38.9916606448651	42.1153738251944	39.5442861400078	36.16737896899	43.7594429253618	40.978576258329	42.5501611314597	42.2265001717998	45.422442829624
TIMM17A	na	32.3073215632853	31.5021733526831	32.1709158476555	33.5699695289275	34.6637023816578	33.3595753196999	31.6021223687114	29.3926972011168	31.8772550408255	38.1771452003589
RPS15A	na	614.343911601847	556.383973479006	600.233220556627	637.46364656323	614.647590290286	577.392649568187	647.978560363578	649.101553896915	681.983653382717	613.660785467708
NARS1	na	181.922838370182	191.947066065613	209.942959454097	223.488211185923	207.111664686754	231.55705218914	239.659074520228	244.875023148048	260.587672248235	285.074595182242
RELCH	na	34.9866547217789	37.4474364609101	37.1233351591789	32.594570898547	32.9621736117819	39.7594938462611	38.5862299984266	43.0502986492797	37.6838925761432	42.6755992229246
FBH1	na	42.8693305358978	41.1535745024022	40.8079351269522	43.8116551479223	42.8152123024586	43.3194485266607	40.5155414983479	42.973354415769	40.9624702321389	45.1039682085574
RBM17	na	64.731135872592	62.7341074731741	68.4226252080063	77.0564918000563	68.496425596632	71.7190869882757	80.953910536699	86.3699021158472	71.4176915908458	80.6935071127502
ANKRD16	na	12.6588784009988	12.7398495176292	13.0743869824216	10.1197607901973	9.8530386906767	10.3598681148708	10.9199030895547	11.0030253920411	10.6257516802752	11.3456583754977
IL15RA	na	7.06722659196866	6.94900882779775	7.52767735351545	7.1529232894567	6.92482638902981	6.51991699893416	7.06128008971207	5.38609634575439	7.34717402427949	7.68320023323176
CCNH	na	26.9874861616386	24.0512916651	24.0885675312495	24.6288154171066	28.965559524399	29.3196267498082	29.2869485688058	28.3539500487213	28.322170835529	31.0512755539937
TMEM241	na	14.2897768452993	12.8556663314258	13.9460127812497	14.9154707229012	14.7202023812519	14.5998141387176	14.6241811694037	13.5806572146521	15.6028695676903	15.7246844151635
KCTD1	na	33.1227707854355	38.2581541574865	37.2421932226554	31.3346810009723	35.7321041673938	29.4796247129722	26.2772226289285	28.8925596832968	28.717180191673	27.9461479985943
CABLES1	na	15.7265207128973	15.2492138165562	14.9761159980465	18.4106491484312	14.9180545637956	19.0397576165194	16.8621825093124	18.4281439258311	21.0934996180927	19.5463798679627
EMP1	na	123.482310782749	134.926588073073	123.770863433591	108.228606362632	135.924449407528	59.3192448430635	63.4743483474118	55.2074875439825	72.2077103031339	81.2110283719834
SLCO1B1	na	1.28142020623608	1.11956253336741	1.22819998925778	0.77219058238453	1.54324702384093	2.99996180932553	3.24124331986783	3.57790685825113	1.77754210264826	2.70703427906611
LRP4	na	5.82463730107307	5.28896783004606	5.6259483378905	5.81175017268357	6.13341765885498	7.3199068147543	5.40207219977972	6.65567619868221	6.04364314900409	6.21025511079873
DDB2	na	52.9653685244244	56.2483659005629	53.0106963105457	47.469400011849	46.1391289691929	34.3595625894751	35.4221591385556	34.2401839122958	29.6257017108044	25.1594950642615
ACP2	na	37.0058623194842	40.6903072472157	37.5195287041007	35.8052580568827	40.2827043658991	34.3595625894751	33.6086063286296	34.2786560290512	35.9063504734949	31.5687968132269
RBMX2	na	23.5703656116757	20.1135199960146	22.4641739970698	21.8245443547628	19.9039295638971	22.2397168797999	23.1131517690575	25.4685412920672	25.6361072137494	25.5973976682281
STK26	na	21.8229744213538	22.0438002259584	22.0679804521479	24.2223993211147	21.7241696432992	26.1196674865276	24.965290808982	24.9299316574917	26.5051277972663	29.9764237078939
PIWIL4	na	6.17411553913745	6.94900882779775	6.25985800976548	6.34009109747299	6.64783333346862	8.59989052006653	7.98734960967431	7.19428583325765	8.96671238447013	9.1561453556648
PUM1	na	124.258929089559	126.703594293512	127.059269856442	123.225360304731	114.714695438842	131.918320628741	128.916594424743	125.149795805279	126.284491159255	133.082582278206
YARS1	na	237.489878222419	232.560162103631	262.755558992182	272.380067533743	255.545878973454	272.276533814385	272.495956248889	294.773358579787	322.051128064251	317.917290479735
PHC2	na	79.3703909559557	83.7741619795617	81.1800573544904	78.7634394032221	83.6914732159889	79.3589897293581	75.7447694869114	76.3671517594462	90.0621332008453	79.2603713179505
CDCA8	na	51.5286246568264	56.2483659005629	59.3894123837877	54.0533407669171	56.7835763900445	61.3592188734049	61.5836230774889	59.0931713362767	64.82103534324	62.4608350566872
GNL2	na	33.1227707854355	35.903212276955	40.134406100585	42.42984042155	37.7501964293397	36.3995366198165	39.3965408283936	38.12586770459	34.0103055640034	38.8539037701254
AGO4	na	18.6388393634338	19.3800135086359	17.828709521484	18.0855162716377	15.9864563495317	21.3997275731888	18.8686664692306	19.9285564792912	16.3138864087496	17.5559134862964
HOOK1	na	56.3824890743873	53.4301567648449	60.7760897910143	58.7271258708235	54.7654841280986	69.9191099026804	72.1176638670593	72.0582746828427	65.4530503130705	75.1998198993513
CYP2J2	na	1.04843471419315	1.00374571957079	1.38667740722653	0.528340924789416	0.593556547631127	1.35998268689424	1.77496657992762	2.0005500712802	0.750517776673711	1.03504251846646
BTF3L4	na	49.1211079057162	46.7513871692393	44.9679673486318	44.624487339906	41.1136835325827	53.9593130770686	51.7441344278901	51.9373576197745	54.3532874054224	57.2060038090883
TUT4	na	67.0609907930213	66.6332735376606	63.5098252509751	58.6458426516251	58.4851051599204	75.6390370857944	70.3426972871317	75.0206276730076	63.1619960474349	62.5802630395872
PRPF38A	na	40.8501229381925	42.5047706633629	40.3721222275381	46.2501517238735	42.6965009929324	43.3594480174517	42.9464739882488	43.3196034665675	43.4510291758464	45.3030148467241
DSC2	na	37.5106642189106	39.9181951552382	40.76831577246	48.3635154230311	54.6072023820637	132.678310953771	131.231768224649	138.461148202643	142.795882246077	159.038263895134
DSG3	na	0.0776618306809743	0.115816813796629	0.0396193544921866	0.121924828797557	0.0395704365087418	0.759990325029135	1.19617312995122	0.923330802129324	1.61953836019064	1.11466117373311
RNF138	na	26.7545006695956	23.0089403409303	24.8017159121088	28.3272018906325	27.8180168656455	31.9195936512237	34.3417446985997	32.2396338410156	35.1163317612068	37.3013399924257
ELP2	na	54.4021123920225	51.8087213716921	50.9108705224598	60.4340734739893	57.931119048798	57.9192626653783	62.9727273574322	64.2099628647434	66.3220708965874	66.9194797516197
TPGS2	na	68.4977346606193	68.6793705814011	71.4733155039046	70.0661349489963	72.7700327395761	69.1991190684423	70.2269385971364	70.6348063628933	69.9166560374983	67.2777637003196
DAGLA	na	32.6567998013497	35.1697057895764	36.6082835507804	35.8865412760811	35.7716746039026	29.9596186024643	29.2097761088089	29.2772808508507	32.3907672038128	32.8426952974933
SLC43A3	na	54.7904215454273	57.4065340385292	57.1707285322253	68.9688114898183	65.3703611124414	62.9591985050452	61.2749332375014	59.0546992195214	73.2347346291084	73.567637466385
TIMM10	na	14.0179604379159	13.3575391912112	13.8271547177731	13.2085231197354	15.7490337304792	11.7198508017651	12.7334558994808	10.8106648082642	12.9168059459107	12.4603195492308
DHX34	na	45.9369728477963	47.4462880520191	41.5210835078116	46.8191342582621	48.9882003978223	37.4395233803826	36.8884358784958	35.9329570495329	37.8813972542152	36.9828653713591
APLNR	na	0.893111052831204	1.11956253336741	1.26781934374997	0.894115411182088	0.989260912718544	0.159997963164028	0.308689839987413	0.115416350266166	0.0790018712288117	0.318474621066602
FADS2	na	27.6476117224268	27.9504577295865	29.9522319960931	27.4737280890496	29.1238412704339	22.759710260083	23.0745655390591	22.9678537029669	24.8065875658469	22.4126514575621
TMEM258	na	18.5223466174124	17.3725220694944	16.4024127597653	18.2887243196336	19.8247886908796	14.0798207584345	14.8171123193958	14.0423226157168	19.1184528373724	15.9237310533301
TMEM165	na	43.607117927367	41.3852081299955	37.8761028945304	41.6576498391655	41.1928244056002	43.3994475082427	44.2969920381937	42.088495730395	44.7545600511218	45.1039682085574
CLOCK	na	40.65596836149	41.1535745024022	40.5305996455069	44.1367880247158	44.0418958342296	77.5190131529718	71.2687668070939	69.018977459167	63.2014969830493	66.2825305094864
GGACT	na	3.84426061870823	4.59406694726629	4.51660641210927	4.10480256951777	4.23403670643537	4.07994806068272	4.01296791983637	3.92415590904963	3.98959449705499	3.66245814226592
UBAC2	na	40.2676592080851	38.412576575882	37.6780061220695	41.5763666199671	46.2182698422104	37.1595269448456	38.4704713084313	35.4328195317128	41.8314908156558	38.8539037701254
ARGLU1	na	97.6209211659846	105.663539787125	93.9771088554666	107.131282903454	98.8073799623282	96.3987728063271	103.951303615761	95.8340428376728	79.8708918123286	96.6968568213469
BIVM	na	29.3561719974083	29.5718931227393	26.109154610351	29.2619589114138	25.3250793655947	28.399638461615	27.6663269088719	24.852987423981	19.8294696784317	24.5623551497616
ERCC5	na	49.664740720483	52.3105942314775	54.8331866171863	49.0950643958165	44.7145932548782	55.9592876166189	56.2973095677044	61.3245541080893	50.6797003932827	55.573821376122
TPP2	na	116.41508419078	118.480600513952	128.564805327146	126.557972291865	121.916514883433	143.118178050223	145.508673324067	147.271262939627	145.995458030844	158.321695997734
POGLUT2	na	4.19373885677261	5.82944629443033	4.71470318457021	5.85239178228276	6.56869246045114	6.43991801735214	5.09338235979231	5.30915211224361	5.53013098601682	6.56853905949866
CARS2	na	72.7691353480729	70.1077779515595	70.7205477685531	78.1538152592343	80.604979168307	64.6391771182675	66.5226605172874	61.9401079761755	70.4696691361	71.4975524294521
ARHGAP32	na	94.9027570921505	107.709636830865	105.387482949216	100.506700538787	101.498169644923	153.838041582213	143.000568374169	151.50319578272	144.099413121353	142.517392927304
STT3A	na	162.740366191982	162.684017779665	181.456643574215	200.64762659118	206.63681944865	147.398123564861	153.843299003727	145.616961919145	171.710567115822	180.53530081713
ETS1	na	8.77578686695009	9.9602459865101	9.94445797753884	8.98179572142006	10.2883134922729	7.51990426870933	9.7237299596035	9.27178013804863	11.2577666501057	12.1418449281642
TMED7	na	80.1081783474249	88.2138065084325	83.1214057246075	77.86932399204	78.2307529777825	90.5588471508401	89.1341912963654	82.3303298565314	95.9477726073918	103.782917140079
APC	na	51.6451174028479	57.5223508523258	53.8823221093738	50.314312683792	47.7615168660513	57.1592723403491	57.0304479376745	56.5155395136657	51.0747097494268	56.2505799458885
NREP	na	0.349478238064384	0.154422418395505	0.316954835937493	0.77219058238453	0.395704365087418	0.999987269775177	1.19617312995122	1.0002750356401	0.47401122737287	0.358283948699927
WDR36	na	63.4108847510155	73.1190151102718	69.0169155253891	62.0190962483575	62.4421488107945	80.9189698702074	80.2593583967273	75.1745161400291	72.8397252729644	80.2157951811503
OSTF1	na	8.03799947548083	8.45462740715393	8.8747354062498	8.98179572142006	8.9033482144669	9.99987269775177	10.225350949583	10.5798321077318	11.099762907648	9.71347594253135
RFK	na	19.1824721782006	17.797183720082	18.4229998388668	15.7283029148849	13.8892232145684	17.3597790032971	17.0165274293061	17.928006408011	17.9729257045547	18.2724813836963
UBQLN1	na	163.322829922089	159.09369655197	168.461495300777	154.275550038509	161.486951392175	161.957938212788	166.190892603223	167.122875185408	170.486038111776	173.966761757631
NAA35	na	42.092712229088	40.9605464794078	44.6510125126943	43.3645974423313	39.7682886912855	41.1594760239463	42.7535428382567	42.0115514968842	42.7005113991727	42.5561712400246
C9ORF40	na	8.7369559516096	10.1918796141034	9.4690257236326	9.55077825580867	9.53647519860677	10.0798716793338	11.4986965395311	10.6183042244872	9.95423577483027	9.27557333856477
ANXA1	na	466.825264223336	427.40264851416	450.63053799413	544.028586094701	562.770748027326	722.950796556662	773.885428848444	779.598973931193	1093.03038938622	1092.68642487951
CEMIP2	na	10.1348689038671	9.41976752212583	10.4991289404295	10.4855352765899	9.89260912718544	12.2398441820482	11.575868999528	12.1956610114582	10.8232563583472	12.858412825564
AGTPBP1	na	57.4309237885805	54.5111136936134	56.5764382148425	51.3303529237717	52.0746944455042	72.5590762948869	73.6996992969948	80.4836682522728	76.3158076070321	80.1361765258836
GOLM1	na	103.329065721036	107.825453644662	111.845437731443	100.547342148386	96.7892877003824	101.358709664412	113.983723415352	114.685380047813	107.087036450654	111.306880062777
PSAT1	na	201.532450617128	201.752889633728	223.096585145503	233.486047147322	232.436744052349	270.316558765626	267.749849959082	257.339988976794	305.4607351062	321.181655345668
ISCA1	na	19.4931195009245	22.0051946213595	20.0870127275386	22.0277524027587	22.7530009925265	20.5597382665777	21.6468750291173	18.6974487431188	20.9749968112495	20.1435197824625
ADAM19	na	16.8137863424309	18.5306902074607	16.9967030771481	22.0683940123579	20.7349087305807	13.5198278873604	12.8492145894761	12.0417725444366	14.4178414992581	13.4157434124306
CCNJL	na	14.9110714907471	12.7784551222281	12.8366708554685	11.8673500029623	12.7416805558149	12.6798385807492	11.8845588395154	12.2341331282135	12.363792847309	10.6290904780978
TAOK3	na	13.0471875544037	13.0486943544202	13.3517224638669	12.5582573661484	11.6337083335701	13.4398289057784	11.7302139195217	15.8505121032201	13.0748096883683	13.1768874466306
USP30	na	10.9114872106769	10.3849076370977	10.3010321679685	9.83526952300297	10.8027291668865	10.4798665872439	10.9970755495516	9.6949734223579	10.0332376460591	10.3902345122979
HNF1A	na	41.1607702609164	44.357839684109	45.5622576660146	44.177429634315	49.186052580366	35.5995468039963	36.5025735785116	36.933232085173	48.0331377071175	39.6500903227919
FBXO21	na	56.2271654130254	55.7078874361786	53.6446059824207	57.4672359732487	55.0820476201686	58.5192550272434	57.3777240076604	60.0549742551615	62.8064876269053	64.0532081620202
TBX3	na	19.687274077627	19.0325630672461	19.2153869287105	17.1101176412572	15.8281746034967	15.0798080282097	14.0453877194273	14.3500995497599	12.8773050102963	12.3010822386975
RNFT2	na	7.88267581411889	6.33131915421573	6.77490961816391	6.17752465907624	5.69814285725882	7.3199068147543	6.63683155972937	6.23248291437294	5.92514034216088	5.73254317919883
P2RX4	na	10.8338253799959	9.41976752212583	11.1330386123044	9.71334469420541	10.7631587303778	9.75987575300573	9.29928142962081	11.7339956103935	9.91473483921587	9.35519199383142
BICDL1	na	21.2405106912465	21.541927366173	20.8397804628902	25.8480637050822	27.1453194449969	27.7596466089589	26.4315675489222	26.3149278606857	31.4032438134526	30.6133729500271
TRAFD1	na	11.7657673481676	13.8980176555955	13.4705805273434	12.8021070237435	12.3459761907274	14.2398187215985	14.7013536294005	14.1962110827384	14.7733499197878	15.6450657598968
DMTF1	na	50.9461609267191	54.8971697396022	53.8823221093738	52.5902428213464	52.4308283740829	60.3192321128387	64.3232454073771	62.5171897275063	48.1911414495751	54.0212575984223
TMEM243	na	30.8705776956873	29.3016538905472	28.44669652539	30.2779991513934	32.6060396832032	26.1596669773186	28.2451203588483	26.8920096120166	25.8336118918214	28.8617625341608
CCDC146	na	1.86388393634338	1.62143539315281	1.54515482519528	1.25988989757476	1.34539484129722	1.51998065005827	1.54344919993706	2.76999240638797	0.908521519131334	1.11466117373311
TMEM60	na	6.09645370845648	6.87179761859999	5.98252252832018	7.88447226224205	7.28096031760849	6.67991496209819	7.75583222968375	6.50178773166066	7.07066747497865	7.00644166346523
CD36	na	981.645539807515	920.820880892399	889.256411577128	980.560114799556	926.937475217276	1358.54270522577	1369.03944034418	1330.94287915267	1130.87228570482	1221.35017179042
PNPLA8	na	17.9787138026455	16.8320436051101	17.8683288759762	17.9635914428401	18.8355277781611	21.9197209534719	23.5761865290387	24.3913220229163	24.6090828877748	24.2040712010617
HILPDA	na	17.4350809878787	16.4459875591213	17.2740385585934	16.5817767164678	18.3606825400562	14.7198126110906	16.1676303693407	14.3885716665153	16.1163817306776	13.5351713953306
RINT1	na	34.9089928910979	39.956800759837	39.3023996562491	39.6662109688054	37.9084781753746	40.0794897725891	41.248679868318	39.4723917910286	41.6734870731982	42.8746458610912
SRPK2	na	46.1699583398392	45.5546134266741	47.7017028085927	44.0961464151166	44.9915863104394	54.2393095126056	53.4805147778193	57.1310933817519	55.380311731397	55.5340120484886
TES	na	80.030516516744	75.6669850137977	81.4970121904279	91.4842632077673	83.7310436524976	105.398658234304	103.912717385763	109.645532752857	116.488259126883	118.074465760443
MTO1	na	24.3081530031449	22.7773067133371	24.1678062402338	27.4737280890496	27.1848898815056	30.9596058722395	32.6053643486705	34.4710166128281	38.5924140952745	39.8491369609585
CEP162	na	3.76659878802725	5.28896783004606	4.67508383007802	3.65774486392672	3.04692361117312	6.59991598051617	5.59500334977186	7.30970218352382	5.13512162987276	4.77711931599902
SYNCRIP	na	114.318214762394	117.399643585183	121.472940873044	118.998632906416	110.559799605425	120.038471863812	121.16076219506	122.264387048625	107.640049549256	132.923344967673
SNX14	na	64.3039958038467	63.699247588146	61.3703801083971	54.7848897397025	52.7869623026615	53.2393222428304	55.6799298877296	55.5152644780256	47.0851152523718	50.9161300430229
NT5E	na	252.905751612593	246.149334922436	253.999681649408	164.395310828707	159.785422622299	15.7597993716568	17.2094585792983	17.427868890191	20.5799874551054	22.6116980957287
AKIRIN2	na	27.6087808070863	30.5370332377112	30.9427158583977	32.3913628505511	34.940695437219	45.3994220477931	46.3420622281103	45.0893208373153	57.2763566408885	49.2839476100566
ORC3	na	24.3469839184854	22.8931235271337	24.5243804306635	20.1582383611962	21.4867470242468	21.9597204442629	24.3479111290072	21.0057757484421	21.8835183303808	20.5814223864291
LCA5	na	1.94154576702436	2.20051946213595	2.21868385156245	1.7069476031658	1.7015287698759	3.3999567172356	4.28307152982535	3.6933232085173	2.40955707247876	2.78665293433276
MAP3K7	na	48.383320514247	46.7899927738382	44.6113931582021	44.9089786071003	44.3188888897908	49.3193721453118	46.9980281380836	51.1294431679113	45.939588119554	47.6517651770903
PRR5L	na	1.78622210566241	1.85306902074607	1.98096772460933	1.82887243196336	1.89938095241961	1.79997708559532	1.77496657992762	2.15443853830176	1.65903929580505	2.58760629616614
PHF21A	na	33.316925362138	33.5096647918247	30.5465223134759	30.0747911033975	29.0842708339252	36.7995315277265	33.0298128786532	37.8950350040577	30.6132251011645	30.1356610184272
NAT10	na	173.651853402658	176.234584993871	194.610269265621	181.586711689162	181.905296630686	152.91805329402	154.885127213684	155.965961326345	166.338439872263	177.350554606464
EHF	na	230.655637122494	230.436853850693	246.313526877924	214.709623512499	212.849377980522	89.878855807393	90.6004680363057	86.3314299990918	73.3927383715661	79.8575112324503
ELF5	na	5.08684990960381	4.9029117840573	6.25985800976548	6.74650719346485	4.62974107152279	3.31995773565359	3.70427807984895	3.84721167553885	2.37005613686435	2.98569957249939
PRRG4	na	4.46555526415602	5.32757343464494	4.99203866601551	4.99891798069986	5.06501587311895	8.07989713978343	7.02269385971364	7.19428583325765	7.78168431603795	7.68320023323176
CAPRIN1	na	436.575981173097	444.813776188254	458.158215347646	472.621278028932	448.76832044564	514.393451572351	502.276955889519	533.877564214526	537.331227162763	539.93391069079
ATP5MC2	na	150.935767928473	142.57049778365	136.845250416013	154.072341990513	162.199219249333	144.078165829208	132.852389884583	129.72797769917	153.342632055123	138.655888146872
DNAJC14	na	36.9670314041437	36.0190290907517	34.825412598632	33.8544607961218	34.4658501991141	31.4395997617316	33.3385027186406	34.0478233285188	32.706774688728	31.4493688303269
CD63	na	69.0413674753861	67.3667800250393	66.6397542558579	54.7442481301033	63.3126984139868	53.5593181691585	54.7538603677673	54.3995730921193	57.0788519628164	60.112084726321
AVIL	na	1.2037583755551	1.35119616096067	0.871625798828105	1.01604023997965	0.553986111122385	1.39998217768525	1.3119318199465	1.38499620319399	0.908521519131334	0.437902603966577
GDF11	na	40.4618137847876	40.3428568058258	44.8887286396474	39.3410780920119	37.9876190483921	37.5595218527557	36.3096424285194	37.7796186537915	35.9458514091093	34.9923989896928
GLS2	na	45.7816491864343	41.848475385182	42.9869996240225	39.6662109688054	42.4590783738799	41.8394673673934	41.788887088296	39.318503324007	39.6194384212491	36.7838187331925
ITGA7	na	13.5131585384895	16.7934380005112	14.1441095537106	12.3956909277517	12.5833988097799	8.87988695560358	9.5693850396098	8.81011473698397	8.45320022148285	8.51919611353159
RDH5	na	8.7369559516096	8.10717696576404	7.05224509960922	6.8684320222624	6.09384722234623	3.43995620802661	3.85862299984266	4.03957225931579	3.47608233406771	3.10512755539937
AGAP2	na	1.12609654487413	1.27398495176292	1.4659161162109	0.97539863038046	0.553986111122385	0.679991343447121	0.578793449976399	0.577081751330828	0.671515905444899	0.91561453556648
BLOC1S1	na	16.8914481731119	17.0250716281045	18.3041417753902	15.2812452092939	16.9361468257415	13.1998319610323	12.9263870494729	13.1959360470983	11.1392638432624	11.385467703131
CDK4	na	135.248078130917	137.78340281339	143.065489071286	144.562205344304	152.306610122147	125.278405157434	124.865040274908	117.87856573851	148.444516038937	134.276862107206
TROAP	na	50.5578517733142	51.229637302709	46.4338834648427	55.6790051508846	56.4670128979745	62.2792071615981	65.4422460773315	61.2476098745785	62.2139735926892	59.2760888460212
TSPAN31	na	11.4551200254437	11.9291318210528	9.19169024218729	7.96575548144042	9.93217956369419	6.67991496209819	7.09986631971049	7.11734159974687	7.03116653936424	5.93158981736545
TFCP2	na	34.5595146530335	39.1846886678595	40.5702189999991	41.6576498391655	40.8762609135303	38.7195070856949	42.2133356182787	40.1264177758702	43.016518884088	43.6310230861244
COQ10A	na	11.7269364328271	10.925386101482	11.4103740937497	12.8833902429419	14.0079345240946	10.6398645504079	11.1514204695453	10.3105272904441	10.9812601008048	11.504895686031
PAN2	na	20.4638923844367	20.5381816466022	21.7510256162104	22.8812262043416	20.537056548037	21.0397321560697	20.7593917391535	21.1596642154637	17.0644041854233	17.2374388652298
ESPL1	na	52.1499193022742	49.646807514155	51.5051608398426	54.1752655957147	54.2114980169762	56.7992769232301	55.7956885777249	49.7444469647173	48.0726386427319	48.3683330744901
KRT7	na	1.35908203691705	1.66004099775168	1.98096772460933	1.21924828797557	1.46410615082345	0.399994907910071	0.810310829966959	0.577081751330828	1.14552713281777	0.716567897399853
ZC3H10	na	6.9507338459472	7.18064245539101	8.20120637988263	8.04703870063879	8.78463690494067	7.3199068147543	6.0966243397514	7.77136758458848	6.12264502023291	6.40930174896536
HNRNPA1	na	1244.45317483193	1244.41305864018	1346.30528499899	1309.39137806657	1225.3381369297	1252.38405666643	1310.00250844658	1457.01600576007	1324.70337676471	1476.16967797133
ACVR1B	na	29.0455246746844	30.8844836791011	29.7541352236321	29.302600521013	29.5195456355214	32.4795865222978	30.0972593987727	32.3550501912817	32.509270010656	32.8426952974933
OS9	na	174.54496445549	171.061433977621	176.385366199215	180.408105010786	165.364854170032	178.037733510773	174.409759592888	190.013784654864	176.766686874466	174.603710999764
KCNH3	na	3.99958428007017	4.70988376106292	4.19965157617178	5.56790051508846	5.46072023820637	5.639928201532	4.59176136981277	4.27040495984812	5.13512162987276	4.4188353672991
LTV1	na	34.9089928910979	36.1734515091472	36.7667609687492	36.9432231256599	31.6563492069934	33.679571246028	35.460745368554	36.1253176333098	35.0768308255924	39.5704716675252
MAP7	na	68.4977346606193	67.5598080480337	72.3845606572249	69.4158691954094	67.1906011918435	68.3991292526221	65.210728697341	70.9425832969364	69.9956579087272	71.0596498254855
CD164	na	151.828878981305	156.275487416252	155.505966381832	156.795329833659	154.166420638058	171.477817021047	161.907821073398	153.426801620489	172.658589570568	175.121232258998
AFG1L	na	6.44593194652086	6.3699247588146	7.05224509960922	5.4459756862909	5.97513591282001	6.27992005418811	6.01945187975455	6.54025984841605	6.63615718322018	5.49368721339888
NHSL1	na	31.802519663859	35.285522603373	34.7461738896477	28.9774676442195	30.5879474212574	33.839569209192	34.6890207685855	36.7023993846406	32.4697690750416	27.8665293433276
AHI1	na	12.7753711470203	13.9752288647932	13.153625691406	15.8908693532817	16.4613015876366	19.6397499783845	21.2224264991346	20.6595266976436	16.6298938936649	17.993816090263
SMPD2	na	6.48476286186135	6.71737520020449	6.77490961816391	8.00639709103961	8.86377777795816	5.99992361865106	6.17379679974826	5.38609634575439	6.59665624760578	6.48892040423201
MICAL1	na	38.4426061870823	36.4436907413393	35.1027480800773	31.6598138777657	31.4584970244497	31.5995977248956	32.1037433586909	32.4319944247925	26.5446287328807	25.7964443063947
REPS1	na	73.0021208401158	77.2498148023516	73.2165671015609	78.3163816976311	76.3313720253629	82.5589489926386	83.8864640165794	87.2162886844657	88.9166060680275	82.8432108049497
TEC	na	3.22296597326043	4.67127815646404	4.55622576660146	3.45453681593079	3.36348710324305	4.71993991333884	4.9390374397986	4.3473491933589	4.18709917512702	4.21978872913247
PRADC1	na	8.30981588286424	7.25785366458876	8.59739992480449	7.19356489905589	9.21991170653683	5.43993074757697	5.55641711977343	5.50151269602056	5.17462256548716	5.65292452393218
SEMA4F	na	32.8121234627116	34.6292273251921	32.487870683593	29.6277333978065	29.1238412704339	29.6796221669273	27.8206718288656	27.2382586628151	27.4926511876265	24.6817831326616
CCT7	na	305.482810983612	293.788650997449	304.593597335931	315.46017370888	323.330036712929	307.236088765726	316.792948287082	302.967919448684	346.620710016411	334.995492034432
RAB11FIP5	na	38.4814371024227	38.412576575882	36.4101867783195	39.3410780920119	39.530866072233	36.2395386566524	33.9558823986154	33.970879095008	43.3325263690032	38.6946664595921
SMYD5	na	51.5674555721669	51.7701157670932	54.5162317812488	53.9314159381196	55.319470239221	51.3593461756531	48.1556150380364	51.4756922187098	60.0414221338969	56.8079105327551
CCDC142	na	19.609612246946	20.8856320879921	20.9982578808589	19.5486142172084	23.6631210322276	16.4797902058949	16.3219752893344	16.9277313723709	18.6049406743852	17.9540067626297
EMX1	na	10.5620089726125	9.84442917271348	9.07283217871073	8.29088835823391	8.74506646843193	8.59989052006653	8.18028075966644	8.6946983867178	7.03116653936424	6.52872973186533
KCNMB4	na	0.582463730107307	0.193028022994382	0.475432253906239	0.162566438396743	0.43527480159616	0.759990325029135	1.1575868999528	1.19263561941704	0.513512162987276	0.835995880299829
USP15	na	43.2188087739622	43.6243331967303	42.670044788085	42.7956149079427	38.462464286497	47.0794006610154	48.1942012680348	48.3594507615233	44.478053501821	51.0753673535562
GNS	na	65.6630778407637	61.4601225214112	59.032838193358	59.8244493300015	60.226204366305	67.399141982847	67.6030749572434	65.556486951182	67.7046036430916	64.4114921107202
MDM2	na	69.507338459472	71.2659460895258	68.2245284355453	52.5902428213464	50.0566021835583	62.9591985050452	60.2716912575423	59.2085876865429	50.0871863590666	58.2410463275548
KLHL36	na	52.2275811329552	51.6156933486977	51.2278253583973	51.3303529237717	50.4918769851545	51.1993482124891	47.2681317480726	49.2443094468973	49.8896816809946	48.96547298899
MPHOSPH6	na	6.56242469254232	7.95275454736853	7.72577412597639	6.13688304947706	7.36010119062597	7.71990172266437	10.9970755495516	7.77136758458848	8.65070489955488	9.67366661489802
KIAA0513	na	8.93111052831204	9.22673949913145	9.27092895117167	9.63206147500704	9.73432738115048	7.95989866741041	8.72048797964441	8.30997721916392	9.00621332008453	8.39976813063162
DYNC1LI2	na	75.1378211838426	74.8562673172213	66.8378510283188	74.0083710801174	67.269742064861	87.1588904336045	91.9123998562522	87.7548983190412	73.7087458564813	86.664906257749
FBXL8	na	11.2997963640818	11.3500477520697	10.4991289404295	10.6074601053875	9.97175000020293	7.75990121345538	8.79766043964126	8.61775415320702	7.62368057358033	6.92682300819858
FHOD1	na	14.4839314220017	15.1333970027595	14.8176385800778	16.5817767164678	16.8965763892327	11.359855384646	12.0003175295107	12.0033004276812	10.6257516802752	9.99214123596462
CCDC102A	na	10.523178057272	10.5393300554933	9.90483862304665	8.77858767342414	9.93217956369419	9.39988033588667	8.45038436965542	10.0796945899118	10.3492451309743	10.1911878741313
SLC9A5	na	5.04801899426333	5.09593980705168	3.92231609472647	4.22672739831533	4.0757549604004	2.87996333695251	3.78145053984581	2.57763182261103	2.17255145879232	1.67199176059966
ZNF670-ZNF695	na	3.49478238064384	4.20801090127752	3.8430773857421	3.94223613112102	3.75919146833047	3.51995518960862	3.6271056198521	3.77026744202807	3.91059262582618	3.82169545279922
PCNX2	na	54.440943307363	52.0017493946865	54.1200382363269	48.5260818614279	47.6823759930338	47.2393986241794	45.7246825481355	48.0132017107249	43.016518884088	41.0434167899583
KCNK1	na	11.4551200254437	12.0063430302506	10.2614128134763	11.1358010301769	11.9107013891313	8.51989153848451	8.87483289963812	8.30997721916392	9.75673109675824	9.11633602803147
URB2	na	31.8801814945399	32.5059190722539	32.7255868105461	32.0255883641584	33.5953005959218	29.9596186024643	30.753225308746	30.20061165298	32.9042793668001	33.1611699185599
EGLN1	na	33.239263531457	33.1236087458359	31.220051339843	30.1967159321951	30.7857996038011	33.3995748104909	32.836881728661	34.4710166128281	34.6818214694483	38.6150478043254
COG2	na	25.1624331406357	26.0587831042416	24.9601933300776	24.5881738075074	25.2459384925773	24.5596873456784	25.8527740989458	23.968128738607	25.1620959863765	26.9111054801278
ABCB10	na	19.3766267549031	17.4497332786921	17.3928966220699	19.0609149020181	20.537056548037	18.7597611809823	19.6018048392007	18.0818948750326	18.683942545614	20.7008503693291
NTPCR	na	16.2701535276641	13.6663840280022	14.5799224531247	15.4844532572898	13.5330892859897	12.9598350162863	12.3861798294949	12.4264937119905	9.99373671044468	10.3902345122979
TAF5L	na	42.8693305358978	42.7364042909561	42.7889028515615	44.8683369975011	45.9017063501405	39.479497410724	40.0139205083684	42.1654399639058	44.3200497593634	45.1437775361908
GLUL	na	58.5570203334546	58.0242237121112	60.1817994736315	57.1014614868561	58.9599503980252	57.9592621561693	54.7924465977658	52.3220787873284	51.5487209767996	52.5085031483559
STX6	na	38.2484516103798	38.9530550402663	41.7191802802725	39.2597948728135	39.847429564303	37.6795203251287	39.3965408283936	36.1637897500652	38.1974047391304	40.0879929267585
RNASEL	na	2.36868583576971	2.27773067133371	2.33754191503901	2.60106301434789	2.80950099212067	2.91996282774352	3.43417446985997	3.03929722367569	2.56756081493638	3.22455553829934
DHX9	na	201.610112447809	210.014489017887	217.470636807612	199.387736693606	198.881013892936	208.357347530356	211.491126621376	220.368284774865	208.09092881669	221.021387020221
CEP350	na	61.3916771533101	65.8611614456831	66.4020381289047	65.7174827218835	58.2872529773766	75.9590330121225	74.2399065169728	82.9074116078622	65.6110540555281	72.6918322584518
NPL	na	2.25219308974825	1.93028022994382	2.25830320605464	2.35721335675278	2.29508531750702	2.43996893825143	2.23800133990874	2.23138277181253	2.13305052317792	1.79141974349963
NIBAN1	na	41.3160939222783	42.0801090127752	49.0883802158192	38.2437546328338	32.4081875006595	105.598655688259	101.983405885841	117.186067636913	111.748146853154	111.346689390411
PIGC	na	14.0567913532563	10.6937524738888	11.2915160302732	11.8673500029623	11.6337083335701	11.479853857019	12.6948696694824	8.84858685373936	11.6132750706353	9.87271325306465
LAMC1	na	112.37666899537	122.263949764641	121.710656999997	116.356928282469	116.06009028014	108.358620552838	104.259993455749	112.646357859778	101.912413885167	108.719273766611
RC3H1	na	20.3473996384153	21.4261105523764	19.968154664062	18.817065244423	18.7959573416523	22.8797087324561	25.2739806489694	22.3522998348807	20.6194883907198	23.9652152352618
GPR55	na	2.83465681985556	2.39354748513034	2.57525804199213	4.91763476150148	5.34200892868014	8.35989357532048	9.10635027962868	9.34872437155941	11.6922769418641	11.3058490478644
SP110	na	7.76618306809743	5.90665750362809	5.6259483378905	5.68982534388601	6.05427678583749	4.63994093175682	5.90369318975927	5.80928963006366	3.83159075459737	3.98093276333252
MRPL44	na	29.2785101667273	27.2555568468067	26.9807804091791	28.205277061835	26.353910714822	28.399638461615	28.0907754388546	28.815615449786	27.9666624149993	31.0512755539937
TTLL4	na	36.3845676740364	38.6056045988764	37.5987674130851	41.129308914376	44.0418958342296	37.1995264356366	38.0460227784486	35.1635147144251	38.5924140952745	35.9080135252593
USP37	na	22.5995927281635	24.668981338682	23.5338965683588	25.8887053146814	24.6523819449461	28.5596364247791	28.9782587288184	26.3918720941965	26.9396380890248	30.4541356394938
ITM2C	na	168.099032508969	169.208364956875	170.600940443356	210.076480018191	227.450869052248	218.8372141176	209.870504961442	203.632913986271	271.252924864125	261.46766389568
SERPINE2	na	33.3945871928189	31.5793845618809	34.2311222812492	36.536807029668	35.5342519848501	31.5995977248956	32.8754679586595	32.4704665415479	33.4967934010161	32.0465087448268
DNAJB2	na	22.0947908287372	20.3451536236078	19.8492966005855	22.7186597659449	18.4002529765649	20.1997428494586	19.7947359891928	20.9673036316867	17.6964191552538	17.5559134862964
WNT10A	na	1.82505302100289	2.20051946213595	1.86210966113277	1.34117311677313	1.82024007940212	1.43998166847626	1.35051804994493	0.923330802129324	0.671515905444899	0.756377225033179
TMBIM1	na	79.6033764479986	77.6744764529393	80.7046251005841	87.054327761456	87.8859394859155	83.6789347347868	77.0952875368563	77.6752037291294	94.2097314403579	93.3926826277809
EIF4E2	na	33.316925362138	32.0812574216663	30.4276642499993	31.6191722681666	33.5953005959218	31.7195961972686	32.3738469686799	30.4314443535123	33.3782905941729	33.7981191606931
ARMC9	na	21.1628488605655	17.6813669062854	20.9190191718745	19.1015565116173	19.468654762301	18.5197642362363	19.3702874592102	19.2745304944496	16.7088957648937	17.3568668481298
CAB39	na	76.4969032207596	77.133997988555	76.227638042967	84.1281318703146	86.2239811525483	87.9988797402156	93.6487802061814	87.9087867860627	100.569382074277	108.639655111344
COX5B	na	65.3135996026993	64.5099652847224	63.8663994414048	58.4426346036292	69.6439682553855	52.6793293717563	53.7892046178067	52.97610477217	64.2285213090239	53.1056430628558
REV1	na	32.0355051559019	33.1622143504348	32.4086319746086	33.7731775769234	32.2894761911333	34.5195605526391	37.7759191684596	37.1255926689499	34.3658139845331	36.7440094055592
TSGA10	na	3.10647322723897	2.31633627593258	3.20916771386712	2.43849657595115	2.33465575401577	2.99996180932553	2.27658756990717	2.76999240638797	2.44905800809316	2.18951301983289
MFSD9	na	8.96994144365253	8.91789466234044	10.8160837763669	10.5261768861891	9.89260912718544	12.5598401083762	13.2736631194587	13.5037129811414	12.2847909760802	13.4953620676972
TMEM127	na	68.7307201526622	65.2434717721011	59.7459865742174	61.3688304947706	62.363007937777	65.1591704985506	59.3842079675785	65.2871821338943	67.1120896088755	63.1774029540871
EDAR	na	38.0542970336774	36.5209019505371	36.8063803232414	44.177429634315	42.6965009929324	34.5595600434301	31.6021223687114	35.1635147144251	31.9562569120543	30.3347076565938
TGFBRAP1	na	63.1002374282916	64.2011204479314	63.906018795897	63.4821941939282	66.3200515886512	62.239207670807	63.2428309674212	63.5174647631464	63.7150091460366	62.7793096777538
GCC2	na	39.9570118853613	40.7289128518146	45.443399602538	45.9656604566792	38.7394573420582	80.1189800543872	85.4299132165165	97.7191765586868	65.216044699384	75.6377225033179
MRPS9	na	34.3653600763311	33.0077919320393	39.064683529296	33.895102405721	29.9943908736263	33.599572264446	37.4672293284722	38.3567004051223	33.1017840448721	35.9478228528926
C2ORF49	na	17.2797573265168	17.7199725108843	15.926980505859	17.3946089084515	16.857005952724	17.9597713651622	18.7529077792353	18.2742554588095	19.1579537729868	20.2231384377292
ANKRD36	na	23.6480274423567	29.7649211457337	27.8920255624994	34.0983104537169	27.3036011910318	34.9595549513402	38.894919838414	38.7798936894316	26.5051277972663	31.8872714342935
EPC2	na	32.8121234627116	33.0850031412371	34.5480771171867	37.4309224408501	31.260644841906	36.5595345829805	38.3161263884376	40.9343322277334	39.4614346787914	39.3714250293586
ARHGEF4	na	34.3265291609906	33.3166367688303	32.5274900380852	38.3250378520322	35.2176884927802	37.5195223619647	37.4286430984738	38.3951725218777	37.8813972542152	36.5847720950259
ISCU	na	69.35201479811	72.6171422504865	73.0977090380843	66.1645404274745	71.5829196443139	73.9590584725721	73.3910094570074	76.0978469421585	83.8209853737692	76.871811659951
ALDH1L2	na	8.54280137490717	10.1532740095045	11.5688515117185	5.97431661108031	5.26286805566266	10.4398670964529	10.2639371795815	9.84886188937946	6.43865250514815	5.25483124759893
SCYL2	na	52.7323830323815	53.3143399510483	52.7333608291004	52.7934508693424	50.3335952391195	65.5191659156696	64.1689004873834	63.3251041793695	58.9748968723079	64.6503480765201
CKAP4	na	66.9833289623403	70.879890043537	72.2657025937484	66.5709565234664	65.9243472235638	64.0791842471934	59.1141043575895	66.8260668041098	61.5424576872443	66.1631025265865
APPL2	na	22.7549163895255	22.8545179225348	23.4150385048823	21.0523537723783	22.4364375004566	21.5197260455618	23.3446691490481	21.8906344338161	20.540486519491	20.1833291100959
PWP1	na	55.9165180903015	53.1985231372516	57.4876833681628	55.7196467604837	55.0820476201686	56.7192779416481	59.2684492775833	57.5927587828166	57.2763566408885	61.0276992618875
DRAM1	na	19.4931195009245	18.9939574626472	17.5909933945309	14.7935458941036	12.5833988097799	14.7998115926726	15.5502506893659	17.7356458242341	12.9168059459107	13.8138366887638
WASHC4	na	37.2776787268676	39.4935335046505	37.994960958007	36.9432231256599	32.6851805562207	42.8794541279596	44.682854338178	41.2805812785319	40.6069618116092	41.6007473768248
SLC41A2	na	14.7557478293851	15.2106082119573	16.2835546962887	12.9646734621403	12.9395327383586	11.199857421482	10.5340407895705	10.5798321077318	8.21619460779641	8.83767073459819
VILL	na	3.028811396558	3.12705397250899	2.33754191503901	1.66630599356662	2.09723313496331	1.71997810401331	1.46627673994021	1.84666160425865	1.22452900404658	1.19427982899976
FLNB	na	197.649359083079	206.346956580994	207.28846270312	175.165337372491	178.858373019513	174.717775775119	178.03686521274	184.166022908045	189.920498434063	178.38559712493
NEK3	na	3.84426061870823	5.5592070622382	5.22975479296863	5.24276763829497	4.43188888897908	5.35993176599495	5.67217580976871	5.11679152846667	5.4116281791736	6.48892040423201
VPS36	na	57.4309237885805	57.5995620615235	63.0740123515611	61.89717141956	61.0967539694973	63.0391974866272	65.8281083773158	65.8257917684697	61.7004614297019	64.7299667317868
RNASEH2B	na	33.9770509229262	30.5756388423101	31.6954835937493	31.8630219257617	28.4907142862941	28.6796348971521	30.8689839987413	33.5861579274542	29.0331876765883	32.68345798696
CKAP2	na	82.5933569292161	76.4004915011763	83.9534121689434	89.9805236525974	76.9644990095028	102.358696934187	105.957787575679	106.875540346469	100.174372718133	112.501159891777
TBC1D4	na	42.4421904671524	47.0988376106292	46.5131221738271	44.5432041207076	44.6354523818607	47.4793955689254	49.1588570179955	47.7823690101925	48.86265735502	53.5435456668224
THSD1	na	9.9407143271647	9.99885159110898	10.6576063583982	9.42885342701111	9.69475694464174	9.0398849187676	8.68190174964598	9.65650130560251	9.99373671044468	8.59881476879824
BORA	na	16.8137863424309	13.7822008417989	14.5006837441403	14.7529042845045	15.9468859130229	16.5597891874769	18.3670454792511	17.1200919561479	16.550892022436	19.6259985232293
LRCH1	na	26.8709934156171	28.6453586123663	27.6543094355463	29.099392473017	29.4404047625039	24.9196827627974	24.7337734289914	28.0461731146782	25.8731128274358	29.3394744657607
SUCLA2	na	23.6868583576971	23.9740804559022	25.91105783789	24.9945899034993	25.9582063497346	27.3196522102578	27.9364305188609	25.6609018758441	28.8751839341307	30.4939449671271
RCBTB1	na	21.046356114544	18.6851126258562	18.1456643574215	21.9464691835603	18.8750982146698	26.4796629036467	25.775601638949	26.3918720941965	24.5695819521604	25.4779696853281
MED4	na	29.3173410820678	28.3751193801741	27.8524062080072	29.5058085690089	27.6201646831018	29.2396277682262	28.399465278842	30.4314443535123	29.7047035820332	34.1165937817597
PHF11	na	3.76659878802725	4.20801090127752	2.69411610546869	3.7390280831251	2.76993055561192	3.9599495883097	4.28307152982535	4.07804437607118	2.29105426563554	2.34875033036619
RPL13AP25	na	18.4446847867314	17.3339164648955	15.1742127705075	17.5165337372491	15.5907519844443	17.9197718743712	15.7045956093596	16.5814823215724	14.1808358855717	17.993816090263
COG3	na	27.6476117224268	29.5718931227393	28.5259352343744	26.6202542874667	27.5014533735755	27.0796552655118	28.7081551188294	29.3926972011168	27.6111539944697	30.8920382434604
LMO7	na	75.7202849139499	83.8127675841606	80.5461476826154	80.5516702255863	84.7994454382336	102.798691332888	105.803442655686	105.105822975721	128.536044489277	139.611312010071
ITM2B	na	84.8455500189644	85.3569917681157	81.100818645506	71.1228167985752	75.5003928586793	72.7590737488419	66.2139706773	69.018977459167	67.6256017718628	66.2029118542198
SPRY2	na	21.201679775906	21.7349553891674	21.9095030341792	23.9785496635196	25.9186359132259	12.4798411267942	11.6530414595248	10.1566388234226	14.4968433704869	14.2915486203637
NUDT15	na	30.7929158650063	29.2630482859483	28.2089803984369	29.302600521013	33.7931527784655	32.1195911051787	31.7178810587067	32.3165780745263	33.5362943366306	38.3761918385255
RCBTB2	na	2.95114956587702	2.97263155411348	2.41678062402338	3.17004554873649	2.37422619052451	3.51995518960862	4.63034759981119	4.03957225931579	3.71308794775415	3.30417419356599
SETDB2	na	11.7269364328271	12.9328775406236	14.0252514902341	13.8587888733224	13.8892232145684	19.5597509968025	17.8654244892715	19.3899468447158	18.6444416099996	21.178562300929
SCRN1	na	70.5169422583246	72.1924805998988	72.5430380751937	68.3185457362314	68.3777142871058	58.2392585917063	56.7217580976871	63.3251041793695	52.3782406247021	54.8970628063554
C7ORF25	na	12.6977093163393	10.616541264691	12.2027611835935	12.0705580509582	12.4251170637449	12.6398390899582	12.8492145894761	12.7342706460336	10.5467498090464	12.4205102215975
TNS3	na	142.548290214928	148.013888032092	141.678811664059	162.322588739148	171.260849209834	155.198024269108	152.377022263787	152.080277534051	152.59211427845	144.308812670804
CHST12	na	23.9586747650806	21.9279834121618	21.3944514257808	21.2962034299734	24.6128115084374	21.3197285916068	19.0230113892243	20.8134151646652	20.7774921331775	19.705617178496
IGF2BP3	na	12.037583755551	12.0063430302506	12.8366708554685	14.9967539420996	11.5545674605526	13.9998217768525	13.0421457394682	14.8887091843354	15.2868620827751	14.450785930897
GPNMB	na	1.08726562953364	1.23537934716404	0.673529026367172	0.528340924789416	0.830979166683577	0.239996944746043	0.347276069985839	0.423193284309273	0.316007484915247	0.398093276333252
RAPGEF5	na	21.9006362520347	20.6539984603989	21.6717869072261	23.4908503483294	23.3861279766664	22.0397194258449	22.9588068490638	22.8524373527008	25.794110956207	25.4381603576948
RAC1	na	312.433544829559	308.497386349621	312.121274689446	317.289046140844	331.877250998817	318.755942113536	312.394118067262	294.773358579787	333.229892843128	332.726360359332
KDELR2	na	162.701535276641	153.997756744918	159.864095375973	172.442349529345	177.433837305198	155.238023759899	153.881885233725	137.576289517269	168.787497880356	164.054239176933
NUP42	na	30.9870704417087	28.6453586123663	27.1392578271478	28.3272018906325	27.3431716275406	30.7596084182845	31.1776738387287	27.2767307795704	25.7151090849782	24.9604484260949
ZDHHC4	na	41.4325866682998	41.7712641759842	40.0551673916007	40.2758351127931	39.9265704373205	38.2795126869938	38.7791611484187	38.2412840548562	41.0414721033677	38.0577172174589
AOAH	na	1.63089844430046	2.23912506673483	1.66401288867184	3.7390280831251	4.27360714294411	1.59997963164028	2.39234625990245	2.42374335558948	4.7006113381143	3.90131410806587
BZW2	na	131.403817512208	131.104633217784	136.369818162106	139.563287363604	138.615239090122	135.238278364395	141.650050324224	138.191843385355	154.843667608471	155.455424408135
TBRG4	na	134.859768977512	132.340012564948	129.436431125974	136.515166643665	150.248947423693	128.798360347043	128.955180654742	119.148145591438	159.504778010971	146.100232414303
DDX56	na	137.539102136005	139.597866229537	141.084521346676	147.285193187449	152.623173614217	133.4383012788	136.402323044438	134.036854775774	166.496443614721	147.652796192003
HUS1	na	19.7649359083079	20.0749143914157	20.9190191718745	22.8405845947424	24.1379662703325	24.1196929469773	23.2674966890512	25.6609018758441	24.2535744672452	25.5973976682281
DBNL	na	100.339085239819	104.737005276752	105.902534557615	94.2072510509127	99.0448025813807	83.7589337163689	89.7901572063387	92.4100244464432	94.7627445389596	90.5662203658148
CCM2	na	27.259302569022	27.6802184973944	27.3373545996088	23.0031510331392	25.6020724211559	22.479713824546	21.8398061791095	22.9678537029669	21.5280099098512	20.5416130587958
MYO1G	na	1.43674386759802	1.81446341614719	1.90172901562496	1.25988989757476	1.02883134922729	1.91997555796834	2.16082887991189	2.61610393936642	1.3825327465042	1.47294512243303
TTYH3	na	88.4568251456297	85.0481469313247	80.8631025185529	90.5901477965852	87.648516866863	104.398670964529	92.1053310062443	84.2154635775454	84.4925012792141	75.2794385546179
TTC5	na	14.3674386759802	14.8245521659685	13.2724837548825	16.8256263740629	17.8066964289338	17.3197795125061	17.5953208792825	15.7735678697093	16.3928882799784	16.4810616401966
ZFHX2	na	6.0187918777755	6.06107992202359	5.6259483378905	3.69838647352591	3.40305753975179	5.71992718311401	4.01296791983637	5.30915211224361	3.27857765599568	2.78665293433276
MTHFS	na	8.11566130616181	7.91414894276966	8.04272896191388	8.00639709103961	6.84568551601233	7.27990732396329	6.55965909973252	7.07886948299148	7.38667495989389	5.89178048973213
ABHD17C	na	24.230491172464	26.4834447548292	24.6828578486323	23.612775177127	23.4652688496839	25.7996715601996	22.0327373291016	22.6600767689238	26.7421334109528	28.3442412749275
IREB2	na	42.4810213824929	43.8945724289224	39.8966899736319	40.1539102839956	38.1459007944271	49.4393706176848	46.0333723881229	45.4740420048692	42.7400123347871	45.780726778324
ALPK3	na	4.27140068745358	3.04984276331123	3.56574190429679	3.00747911033975	2.41379662703325	1.43998166847626	1.38910427994336	2.07749430479098	1.06652526158896	1.15447050136643
CIB2	na	15.2993806441519	15.2492138165562	13.0347676279294	14.8341875037028	14.0870753971121	13.9998217768525	13.5437667294477	12.5419100622567	12.4427947185378	11.7437516518309
CALCOCO2	na	77.0793669508669	74.315788852837	76.1880186884748	74.1302959089149	78.0724712317475	90.4788481692581	91.6422962462632	94.4490466344788	93.6962192773706	95.1442930436472
RSAD1	na	59.9937642010526	57.8698012937157	59.5082704472643	57.1827447060544	63.0357053584257	50.919351776952	52.284341647868	51.6295806857314	50.5611975864395	52.8667870970559
NMT1	na	129.462271745184	136.432206652429	141.282618119137	133.345121094929	123.064057542187	129.398352708908	126.215558324853	128.342981495976	134.184678282137	125.120716751541
SRSF1	na	227.782149387297	247.346108665001	246.511623650385	258.927694756413	254.596188497245	250.876806241197	255.903877349565	247.02946168635	268.803866856032	298.171863973606
VEZF1	na	47.4125476307348	48.3342169577932	48.1771350624989	52.2244683349538	48.0780803581213	52.6793293717563	49.4289606279845	51.591108568976	49.0996629687065	48.84604500609
TACO1	na	19.2601340088816	19.8046751592236	21.0378772353511	19.5892558268076	22.7530009925265	18.5597637270273	17.1322861193014	19.505363194982	20.0269743565038	19.347333229796
TEX2	na	55.4117161908751	60.7652216386314	58.597025293944	58.9709755284186	61.2550357155323	58.7592519719894	57.1076203976714	59.4009482703198	59.3304052928376	60.7490339684542
DCAF7	na	116.764562428845	123.460723507207	116.67899897949	110.545178109785	117.128492065876	137.158253922363	126.79435177483	129.881866166192	121.070367658154	127.071373805574
BRIP1	na	17.4739119032192	18.2604509752685	16.8778450136715	21.8245443547628	18.0045486114775	19.3197540520564	20.9909091191441	22.6216046521684	20.8959949400207	20.9795156627624
KAT7	na	58.5181894181141	66.4788511192651	67.9075735996078	66.7335229618631	68.0215803585271	80.8389708886253	79.7577374067478	80.2913076684958	74.1037552126254	79.1807526626838
ACTL6A	na	42.9081614512383	41.8098697805831	43.3435738144521	46.4940013814686	46.4556924612628	45.319423066211	45.6475100881387	42.3578005476827	47.2826199304438	47.4129092112903
NDUFB5	na	32.8897852933926	28.4909361939708	29.3183223242181	25.9699885338797	27.9762986116804	28.19964100766	27.4348095288813	25.6993739925995	26.5051277972663	27.7072920327943
MRPL47	na	21.1628488605655	19.5344359270314	22.1868385156245	21.8245443547628	22.3968670639478	22.799709750874	25.235394418971	25.545485525578	25.3200997288341	24.243880528695
TRA2B	na	114.00756743967	113.539083125295	120.878650555661	129.28096013501	127.535516867675	129.718348635236	132.736631194587	131.959360470983	131.696119338429	142.557202254938
MARCHF7	na	54.5574360533844	56.1325490867662	54.0804188818347	51.4929193621684	52.5891101201178	61.6392153089419	64.1689004873834	63.7867695804341	55.577816409469	63.0579749711871
TANK	na	24.5799694105283	22.6614898995404	24.1281868857416	18.5732155868279	18.24197123053	14.1198202492255	15.1258021593832	14.7348207173138	11.9292825555506	11.4252770307643
SKIL	na	6.52359377720184	5.32757343464494	5.0316580205077	4.51121866550963	4.03618452389166	4.11994755147373	3.12548462987255	3.57790685825113	1.77754210264826	1.83122907113296
EPRS1	na	293.950029127488	300.853476639044	333.476106760735	331.351043062162	300.577035720403	344.75561112769	350.44014084571	379.450487558397	362.934596425161	401.835353130785
VPS45	na	11.3386272794222	11.7361037980584	12.0046644111325	12.1924828797557	11.9898422621488	11.399854875437	12.3861798294949	10.2720551736887	8.17669367218201	9.43481064909807
KCTD3	na	32.3073215632853	33.1622143504348	35.6574190429679	36.740015077664	36.0486676594638	39.1595014843959	39.7438168983794	36.2022618668206	34.4053149201475	40.2870395649251
RPS6KC1	na	13.474327623149	14.4384961199798	14.3025869716794	11.379650687772	13.4143779764635	14.7598121018816	14.5855949394053	14.0807947324722	12.7588022034531	13.5351713953306
CBWD2	na	39.7240263933183	37.5632532747067	39.5797351376944	37.2277143928542	36.8796468261473	34.8395564789672	39.5508857483873	37.8180907705469	30.5737241655501	35.8283948699927
SMPD4	na	155.090675869906	159.402541388761	152.296798667965	163.70440346552	160.655972225492	162.637929556235	147.013536294005	152.541942935115	172.974597055483	157.923602721401
WDR33	na	43.6459488427075	45.3229797990809	45.5226383115224	44.3399960727117	40.8762609135303	43.9594403793168	45.3774064781497	47.0898709085955	42.3055020430287	44.5864469493242
CCDC115	na	21.6288198446513	21.1172657155854	19.4927224101558	19.020273292419	21.3284652782118	16.5197896966859	16.9393549693093	16.735370788594	17.1434060566521	15.8441123980634
SAP130	na	60.3820733544575	58.8349414086876	59.032838193358	62.1410210771551	62.2047261917421	62.159208689225	53.3261698578256	59.2855319200537	63.1224951118205	56.8079105327551
BIN1	na	33.9382200075857	34.8608609527854	35.8158964609367	37.9999049752387	36.6026537705861	39.679494864679	41.6345421683023	44.2044621519414	52.1807359466301	52.269647182556
IMP4	na	97.1161192665583	105.12306132274	108.041979700193	107.456415780247	114.002427581685	89.5188603902739	96.6585061460586	91.9868311621339	110.247111299807	107.524993937611
HS6ST1	na	52.2275811329552	51.3840597211045	53.8823221093738	54.9068145685	57.1397103186231	46.1594123728222	44.7986130281733	45.7818189389123	55.7358201519266	54.6582068405555
UGGT1	na	121.463103185044	124.425863622179	128.2874698457	125.257440784691	117.801189486524	139.958218277734	137.984358474374	137.191568349715	128.180536068747	136.108091178339
STAM	na	31.7636887485185	32.3901022584573	34.0726448632805	35.7239748376843	33.5953005959218	46.5594072807323	38.9720922984109	40.9728043444888	45.4655768921811	43.949497707191
ABI1	na	47.2183930540323	47.9095553072056	48.9695221523426	51.2897113141725	49.5817569454534	55.7192906718729	53.9821357677988	55.0151269602056	52.1017340754013	57.3652411196216
YME1L1	na	149.110714907471	149.210661774657	158.160463132809	146.309794557069	143.442832344189	157.877990152105	151.142262903837	160.967336504546	163.336368765568	172.294769997031
DNAJC1	na	29.4726647434297	26.2132055226371	28.6844126523431	33.0822702137373	32.4081875006595	40.7994806068272	42.8307152982535	49.3597257971634	47.3221208660582	44.6660656045909
NIPSNAP3A	na	7.49436666071402	8.30020498875842	6.37871607324204	6.38073270707217	6.52912202394239	7.59990325029135	8.14169452966801	6.96345313272532	5.72763566408885	6.13063645553208
LRRC8A	na	42.1315431444285	42.0028978035775	41.3626060898428	42.876898127141	48.9090595248048	55.6392916902909	52.7473764078492	52.7067999548822	82.3594507560362	68.7905181503859
CDK9	na	31.647196002497	35.6329730447629	31.8935803662102	31.0095481241788	34.782413691184	31.5595982341046	29.3641210288026	28.2770058152106	31.5217466202959	30.852228915827
TXN	na	193.72743663369	181.716580846911	181.932075828121	215.522455704482	240.390401790606	172.437804800032	194.937633952051	170.546893576637	298.113561081921	265.647643297179
ODF2	na	68.5753964913003	68.4477369538078	71.9091284033187	74.4147871761092	69.0504117077544	69.1191200868603	71.3073530370924	74.866739205986	66.1640671541298	69.905179324119
ECPAS	na	159.905709372126	159.055090947371	167.510630792965	162.932212883136	153.493723217409	176.277755915968	178.461313742723	189.013509619224	187.708446039657	190.806107346528
TOR1B	na	28.0747517911722	28.9542034491573	28.8428900703118	30.6031320281869	29.7569682545738	27.5596491550039	30.8689839987413	30.7776934043108	30.2972176162493	26.7916774972279
C9ORF78	na	50.0918807892284	52.1947774176809	53.8030834003894	46.3314349430718	43.8440436516859	41.8794668581844	47.3453042080694	50.0906960155158	45.7815843770964	47.7313838323569
SMC2	na	26.9874861616386	26.9081064054168	27.8920255624994	26.904745554661	22.673860119509	31.1596033261945	28.0521892088561	34.5094887295835	25.9126137630502	28.9413811894274
KLF4	na	140.723237193925	142.223047342261	145.719985822262	200.038002447193	208.575770837578	208.637343965893	212.069920071353	194.668910782266	260.153161956477	244.906983600217
TOR1A	na	38.2484516103798	37.1385916241191	37.2818125771476	36.2523157624737	35.8903859134288	34.1995646263111	33.8015374786217	33.1629646431449	34.4053149201475	32.5242206764267
RALGPS1	na	18.4835157020719	17.0636772327034	16.6797482412106	16.3785686684719	13.8496527780596	15.1198075190007	14.9328710093911	16.8507871388602	11.0207610364192	11.8631796347309
NIBAN2	na	317.598056569844	348.647215132453	336.922990601555	344.153150085905	402.114775801834	337.035709405026	326.516678246686	322.896475927976	473.063204918124	461.668772563672
ST6GALNAC4	na	58.1298802647092	57.7925900845179	60.2610381826158	54.2565488149131	59.5535069456564	48.4393833479096	44.6442681081796	44.3583506189629	61.4239548804011	53.1056430628558
TMOD1	na	2.0968694283863	2.27773067133371	1.94134837011714	2.27593013755441	2.33465575401577	1.99997453955035	2.27658756990717	1.76971737074787	2.40955707247876	1.59237310533301
DAB2IP	na	20.4638923844367	21.233082529382	20.8793998173823	20.8085041147831	22.3968670639478	10.1998701517068	10.9584893195532	11.7724677271489	11.6132750706353	11.7835609794643
STXBP1	na	68.8860438140242	68.2933145354123	68.3433864990219	71.1634584081744	71.5433492078051	70.5191022645455	67.2557988872576	67.0568995046422	69.6006485525831	67.9943315977194
SLC2A8	na	21.9782980827157	21.541927366173	23.2565610869135	22.7186597659449	25.0085158735248	20.4397397942046	20.8751504291488	20.6210545808882	23.1080473344274	24.3234991839617
CDK5RAP2	na	71.2547296497939	74.9720841310179	76.3068767519514	78.3163816976311	72.9678849221198	79.8389836188502	84.1565676265684	96.1033476549605	76.6713160275617	84.2763465997494
SLC31A2	na	4.38789343347505	4.70988376106292	3.68459996777335	4.592501884708	4.94630456359272	4.15994704226474	3.70427807984895	3.50096262474035	4.42410478881345	3.34398352119932
SLC31A1	na	33.6664036002023	38.8372382264696	38.0345803124991	37.5122056600485	38.462464286497	50.719354322997	51.1653409779137	52.7067999548822	60.8709417817994	60.9878899342542
ZNF189	na	11.8045982635081	12.5854270992337	12.0442837656247	9.67270308460622	11.6732787700788	13.0398339978683	13.929629029432	13.1574639303429	12.0477853623938	12.4205102215975
STX17	na	23.7256892730376	23.8968692467045	23.771612695312	23.0437926427384	23.8609732147713	29.0796298050622	27.9364305188609	28.9695039168075	23.4635557549571	23.6467406141952
PRPF4	na	47.2572239693728	46.4811479370472	45.5226383115224	48.0383825462376	48.7903482152786	44.87942866751	47.2681317480726	48.2440344112572	53.9977789848928	49.3237569376899
FPGS	na	77.7783234269957	75.9758298505887	74.4051477363264	77.0971334096555	83.8497549620238	65.5991648972516	65.2879011573378	72.7507727844397	87.0995630297649	75.7969598138512
USP20	na	18.4058538713909	18.5306902074607	19.9285353095699	17.1914008604556	18.24197123053	17.2797800217151	18.9844251592259	17.5048131237018	18.683942545614	16.28201500203
KIF12	na	1.66972935964095	2.00749143914157	2.25830320605464	2.03208047995929	1.89938095241961	2.15997250271438	2.62386363989301	2.03902218803559	1.3430318108898	1.67199176059966
ATP6V1G1	na	53.1595231011269	49.0677234451719	54.7143285537097	48.5260818614279	50.2148839295933	54.0793115494416	57.5320689276541	58.9777549860106	59.5279099709096	59.4751354841878
TEX10	na	58.4793585027736	57.3679284339303	55.4670962890612	49.7046885398043	49.8191795645059	44.5194332503909	42.2905080782756	45.0123766038045	45.5445787634099	47.6119558494569
GARNL3	na	13.6684821998515	13.8980176555955	12.8366708554685	12.3550493181525	13.3748075399547	12.9598350162863	12.3475935994965	11.9648283109258	11.4157703925633	11.9826076176309
MRPL50	na	14.7169169140446	16.1371427223303	15.491167606445	16.3785686684719	16.698724206689	17.3197795125061	19.447459919207	16.5814823215724	17.7359200908682	20.7008503693291
DPM2	na	63.7215320737394	61.8075729628011	64.341831695311	68.1966209074338	74.788125001522	50.479357378251	49.9691678479624	45.9741795226893	58.0663753531766	56.2505799458885
TSTD2	na	17.9398828873051	20.6926040649977	19.0569095107418	19.46733099801	19.5873660718272	24.8396837812154	21.9941510991032	25.1222922412687	21.1725014893215	20.8600876798624
PSMB7	na	87.524883177458	85.3569917681157	94.4921604638651	96.5644644076655	98.1346825416796	79.5189876925221	83.0761531866125	81.2146384706251	84.6505050216717	84.1569186168495
TRMO	na	10.4066853112506	10.5779356600921	9.58788378710916	10.4448936669908	9.14077083351935	11.079858949109	12.9263870494729	12.1571888947028	12.5612975253811	12.9380314808307
RABEPK	na	29.4338338280892	26.9081064054168	29.3183223242181	30.5624904185877	27.7784464291367	22.359715352173	23.1903242290544	22.6600767689238	27.5716530588553	24.8808297708282
GOLGA1	na	29.0843555900249	27.7574297065921	30.9823352128899	28.3272018906325	28.0554394846979	29.9196191116733	29.2869485688058	28.4308942822321	22.2390267509105	24.6817831326616
XPA	na	10.3678543959101	9.34255631292808	10.7764644218748	10.7700265437842	10.6444474208515	8.71988899243955	11.6144552295264	12.1187167779474	10.9417591651904	11.0271837544311
NCBP1	na	56.0330108363229	53.8162128108337	56.7349156328112	60.596639912386	60.4240565488487	60.3992310944207	58.7282420576053	59.4009482703198	64.2680222446383	67.3175730279529
ANP32B	na	281.795952625915	266.185643709253	294.6095200039	306.803510864254	257.603541671909	291.036294995368	290.477139428155	342.324894889447	328.173773084484	367.002191451625
PDCL	na	8.46513954422619	8.87928905774157	7.4088192900389	8.04703870063879	6.76654464299484	7.83990019503739	8.18028075966644	8.81011473698397	7.38667495989389	9.67366661489802
RPL35	na	673.59988841143	607.575005177116	622.974730035142	633.358843993712	667.157559537386	596.112411258379	667.001571752802	676.83995007755	716.744476723394	576.200208164749
CTSV	na	8.50397045956668	9.34255631292808	9.54826443261697	8.49409640622983	9.57604563511551	6.83991292526221	8.10310829966959	8.42539356943008	9.40122267622859	9.51442930436472
ARPC5L	na	20.6968778764796	19.0711686718449	22.4245546425776	22.5967349371473	19.7060773813534	21.4397270639798	20.4507018991661	21.9291065505714	21.4885089742368	24.7614017879283
DSCC1	na	14.6004241680232	14.7859465613697	14.4610643896481	16.2972854492735	15.3928998019006	15.3598044637467	15.0872159293848	18.1588391085434	17.617417284025	19.8250451613959
DERL1	na	55.80002534428	53.3143399510483	54.0011801728503	55.557080322087	52.866103175679	54.5993049297247	55.718516117728	50.4754171830697	57.2368557052741	60.231512709221
MYC	na	377.941299008961	361.232642231686	372.540790290031	394.630029208094	397.20804167475	317.515957899014	319.725501766963	309.161930246302	396.470890761791	367.599331366125
CCN3	na	2.44634766645069	2.58657550812472	1.98096772460933	2.11336369915766	2.37422619052451	6.23992056339711	5.82652072976242	5.23220787873284	5.33262630794479	4.93635662653232
DMAC1	na	19.8037668236484	19.1483798810427	15.926980505859	17.272684079654	18.2815416670387	15.8797978440298	16.3991477493313	15.0810697681123	13.3118153020548	14.0526926545638
RANBP6	na	18.7553321094553	18.5306902074607	18.2249030664058	18.4512907580304	17.5692738098813	18.7597611809823	19.5632186092023	18.5435602760973	18.5259388031563	19.1880959192627
POLR1E	na	49.5094170591211	49.6082019095561	52.3371672841785	55.7602883700829	56.6648650805182	53.1193237704574	55.8342748077233	58.6315059352121	64.3075231802527	62.3812164014206
PLAA	na	49.0822769903757	51.6929045578955	55.0312833896472	52.712167650144	49.6608978184709	64.8391745722225	59.2684492775833	68.5188399413469	67.4280970937908	68.432234201686
IL11RA	na	6.87307201526622	6.48574157261123	6.02214188281236	6.21816626867543	7.00396726204729	4.39994398701078	4.74610628980647	4.07804437607118	3.16007484915247	3.38379284883264
UBAP2	na	62.3624500368223	64.5485708893213	62.3608639707017	68.9688114898183	67.9028690490009	72.8390727304239	67.3715575772528	63.5174647631464	65.4530503130705	65.0882506804867
APTX	na	23.6868583576971	19.997703182218	23.2565610869135	21.9058275739612	20.537056548037	21.2797291008158	22.3800133990874	22.7370210024346	21.3305052317792	21.6164649048956
RNF38	na	19.8425977389889	19.688858345427	18.3833804843746	17.9229498332409	20.6557678575632	24.4396888733053	24.7337734289914	23.1986864034993	24.4115782097028	24.0448338905284
TLN1	na	276.087808070863	267.112178219626	267.192926695306	255.513799550081	256.416428576647	280.516428917333	263.003743669276	271.343839475755	274.175994099591	258.282917685014
DNAJB5	na	8.11566130616181	9.53558433592247	8.39930315234356	9.55077825580867	10.5257361113253	9.15988339114063	7.91017714967745	9.65650130560251	8.21619460779641	7.92205619903171
DCTN3	na	15.2605497288114	13.6663840280022	14.85725793457	17.3539672988523	17.2131398813027	14.9998090466277	15.4730782293691	16.0044005702416	14.5363443061013	14.7294512243303
CD72	na	1.78622210566241	1.9688858345427	1.03010321679685	1.09732345917802	0.989260912718544	0.999987269775177	0.926069519962238	0.884858685373936	0.434510291758464	0.597139914499878
TMEM8B	na	8.1544922215023	9.03371147613707	9.15207088769511	7.96575548144042	8.03279861127458	7.8798996858284	6.13521056974983	8.19456086889775	5.80663753531766	5.33444990286558
GRHPR	na	114.318214762394	107.20776397108	108.873986144529	110.667102938583	116.534935518245	98.5187458182505	99.4753009359438	98.4501467770392	120.359350817095	112.42154123651
ALDH1B1	na	66.0513869941686	66.9035127698528	72.1072251757796	57.751727240443	62.0860148822158	54.1593105310236	57.1847928576682	54.361100975364	55.9333248299987	54.1406855813223
HINT2	na	9.20292693569545	9.92164038191123	10.8557031308591	8.25024674863472	8.94291865097564	6.31991954497912	6.28955548974354	5.6938732797975	6.04364314900409	4.81692864363235
ARHGEF39	na	12.2317383322534	12.6240327038326	13.153625691406	12.5988989757476	13.5330892859897	12.1198457096752	11.3829378495358	11.6570513768827	10.6257516802752	10.7883277886311
DENND4C	na	26.7156697542551	28.4523305893719	26.109154610351	30.0341494937983	27.5014533735755	35.4395488408323	32.6439505786689	34.0862954452742	28.9541858053595	32.0465087448268
RPS6	na	1577.50593570729	1458.90579779154	1503.55450297848	1526.45821493582	1448.67368058504	1493.46098766383	1567.99004221606	1664.65001988891	1692.53608920606	1606.14713269414
CNPY3	na	45.0050308796246	41.8870809897809	42.9869996240225	44.0961464151166	45.7038541675968	41.1194765331553	37.5829880184675	45.5894583551354	48.6256517413336	42.1978872913247
FOXP4	na	55.4893780215561	60.1475319650494	55.8236704794909	54.9474561780992	60.8197609139361	50.959351267743	47.9626838880443	50.6293056500913	62.6879848200621	52.389075165456
PPIL1	na	36.0739203513125	33.6640872102202	34.4292190537102	35.1549923032957	33.7535823419567	33.1195783749539	34.187399778606	31.393247272397	31.6402494271391	34.395259075193
KLC4	na	8.77578686695009	9.26534510373033	8.8747354062498	8.53473801582902	8.82420734144942	7.43990528712732	6.17379679974826	7.80983970134387	6.0831440846185	5.8519711620988
KIF13A	na	29.9386357275156	32.6603414906494	33.6764513183586	32.1068715833568	31.8937718260459	40.2794872265441	43.8339572782126	43.3965477000782	40.0934496486219	41.5609380491915
ZSCAN9	na	7.68852123741645	6.91040322319887	8.63701927929668	7.03099846065915	7.83494642873087	6.83991292526221	8.72048797964441	7.6944233510777	8.1371927365676	6.92682300819858
PIM1	na	51.8004410642098	58.5647021764955	50.7920124589832	56.6950453908642	65.9639176600725	55.1992972915898	46.9208556780867	50.3215287160482	65.8480596692145	64.2920641278202
GMPR	na	8.50397045956668	8.68626103474718	8.35968379785137	7.27484811825426	7.91408730174836	9.23988237272264	10.2639371795815	8.96400320400552	9.59872735430062	8.59881476879824
CMTR1	na	37.8601424569749	39.1074774586618	37.994960958007	38.2437546328338	41.3906765881439	34.1995646263111	35.4993315985525	34.2017117955404	36.9728757350839	34.9525896620595
TFAP2A	na	42.8304996205573	41.6168417575887	41.6399415712881	55.8822131988805	52.5495396836091	68.9991216144873	62.7412099774416	65.2487100171389	69.9956579087272	65.0086320252201
YIPF3	na	102.785432906269	95.4330545684224	97.1070378603494	99.3687354700093	103.555832343377	91.8388308561523	86.6260863464677	85.7158761310056	95.1577538951037	88.9340379328485
TMEM14B	na	25.589573209381	23.6266300145123	20.1266320820308	21.8245443547628	24.4941001989112	22.9997072048291	24.5408422789993	20.3517497636005	25.6361072137494	24.4031178392283
TMEM63B	na	49.7812334665045	46.7899927738382	45.5226383115224	43.527163880728	48.0385099216125	49.4793701084758	45.5703376281418	45.4355698881138	43.6880347895329	44.8253029151242
FRS3	na	5.63048272437063	5.63641827143595	5.94290317382799	5.85239178228276	5.53986111122385	6.03992310944207	4.74610628980647	4.50123766038045	5.29312537233038	4.65769133309905
TJAP1	na	41.0442775148949	40.0340119690348	38.9062061113273	45.0309034358979	44.9915863104394	34.6795585158032	37.1971257184832	35.7021243490005	37.5653897693	34.3156404199263
KIAA0319	na	2.83465681985556	3.62892683229438	3.76383867675773	3.7390280831251	4.27360714294411	3.79995162514567	4.28307152982535	5.30915211224361	3.04157204230925	4.1003607462325
SLC22A23	na	9.51357425841934	9.45837312672471	9.58788378710916	11.2577258589745	10.6048769843428	15.4798029361197	12.9263870494729	14.657876483803	12.2452900404658	11.9826076176309
TUBB2A	na	65.8184015021257	60.3405599880438	60.1817994736315	70.5538342641866	75.3421111126443	78.5989994043289	95.0378844861247	92.7562734972417	108.904079488917	93.153826661981
LRRC1	na	26.3273606008503	28.4909361939708	27.5354513720697	26.45768784907	31.0232222228536	32.4395870315068	30.9847426887366	29.6620020184045	30.6527260367789	32.44460202116
BPHL	na	16.1148298663022	14.0138344693921	15.9665998603512	13.2085231197354	15.3928998019006	15.3598044637467	13.4665942694509	14.1962110827384	12.6402993966099	12.1418449281642
RIPK1	na	20.8133706225011	23.9740804559022	23.3754191503901	23.3282839099327	21.5658878972643	25.0796807259615	24.4636698190025	24.9299316574917	22.7920398495122	23.4078846483952
TUBB2B	na	56.4213199897278	54.0864520430258	54.35775436328	61.6533217619649	64.6185228187753	66.4391542038628	75.5518383369193	72.9046612514612	88.5610976474979	77.5087609020842
UQCC2	na	21.2405106912465	21.1172657155854	22.2264578701167	20.8085041147831	22.0407331353692	17.5197769664611	16.4763202093282	16.5045380880617	18.4469369319275	15.8441123980634
HMGA1	na	1014.96246516965	1026.44581507493	1000.78489447263	854.855616309274	962.66957938467	632.231951442658	588.903042235987	602.704181089916	747.871213987546	659.799796194732
TCF19	na	64.5369812958896	63.9308812157393	68.145289726561	76.8126421424612	77.5184851206251	65.9191608235797	68.2590408672167	67.7109254894838	75.1307795385999	72.3335483097519
FLOT1	na	26.7933315849361	28.7997810307618	29.9126126416009	23.0437926427384	28.5302847228028	24.9996817443794	25.0424632689789	26.8150653785058	25.0435931795333	25.2789230471615
IER3	na	458.981419324558	460.719285282991	465.685892701161	450.187109530181	482.244909732036	251.036804204361	242.012834550132	221.522448277527	382.724565167978	360.752127013193
MDC1	na	53.5478322545317	54.7427473212067	53.0899350195301	51.0865032661766	50.6897291676982	58.1192601193333	53.7506183878083	51.6295806857314	51.5092200411852	46.8157692967904
PGBD1	na	1.98037668236484	1.85306902074607	1.90172901562496	2.03208047995929	2.41379662703325	2.35996995666942	2.66244986989144	3.27012992420802	2.33055520124994	2.38855965799951
ATAT1	na	23.2208873736113	22.0051946213595	21.1963546533198	24.8726650747017	26.0373472227521	21.1997301192338	21.9555648691047	21.2366084489745	17.9334247689403	17.7151507968297
TPMT	na	16.1148298663022	15.0947913981607	16.5212708232418	15.9315109628808	13.176955357411	16.639788169059	17.5567346492841	15.5042630524216	16.7088957648937	16.6801082783633
RNF144B	na	0.970772883512178	1.04235132416966	1.26781934374997	1.21924828797557	1.10797222224477	1.03998676056618	1.19617312995122	1.42346831994937	1.65903929580505	1.31370781189973
NRM	na	31.8801814945399	34.1659600700056	36.4498061328117	36.8619399064615	40.915831350039	28.359638970824	28.129361668853	25.2377085915349	32.509270010656	27.3490080840944
MTCH1	na	131.170832020166	125.275186923354	124.206676333005	123.672418010322	128.366496034358	110.918587963463	110.665307635487	113.762049245684	124.941459348366	114.57124492871
VARS2	na	102.513616498886	104.157921207768	100.593541055662	99.5313019084061	97.9764007956446	74.9590457423473	76.246390476891	76.2132632924246	88.9956079392564	81.6091216483167
TAF8	na	24.3081530031449	22.9703347363314	19.8889159550777	19.6298974364067	20.1413521829496	20.5597382665777	19.8719084491897	19.7361958955143	20.6194883907198	19.5065705403293
FAM8A1	na	43.9565961654314	40.8833352702101	39.4212577197257	34.5047265497088	33.555730159413	37.2795254172186	36.8498496484974	31.7779684399509	28.4406736423722	32.56403000406
FGFBP1	na	4.46555526415602	4.13079969207977	3.92231609472647	6.66522397426647	4.78802281755776	5.23993329362193	6.6754177897278	4.88595882793434	4.7006113381143	5.41406855813223
FGFBP2	na	5.1256808249443	4.2466165058764	5.46747091992175	5.24276763829497	5.93556547631127	18.1197693283262	16.4377339793297	14.9656534178461	19.3554584510589	19.8250451613959
CPEB2	na	11.4939509407842	11.1184141244764	9.94445797753884	11.0138762013794	9.14077083351935	13.3598299241964	13.1579044294635	13.3498245141198	11.2577666501057	11.7039423241976
FHDC1	na	18.4446847867314	16.5231987683191	16.560890177734	16.6630599356662	17.2527103178114	17.5197769664611	18.3670454792511	17.1200919561479	18.8024453524572	17.5559134862964
FCHSD2	na	29.4338338280892	27.2941624514056	26.0299159013666	29.0587508634179	26.512192460857	29.1596287866442	30.5602941587539	30.5853328205339	29.7442045176476	29.2996651381273
ARRB1	na	36.190413097334	38.7986326218708	38.0741996669913	40.5603263799874	38.5811755960232	42.7194561647956	44.0268884282047	38.6260052224101	41.6339861375838	39.9287556162252
THAP12	na	70.4392804276437	71.6906077401134	74.3259090273421	70.3506262161906	65.5682132949851	80.4389759807153	82.1500836666502	80.1758913182296	81.5299311081337	81.0517910614501
ANKRD42	na	6.83424109992573	6.79458640940224	6.14099994628892	5.64918373428683	6.29169940488994	7.27990732396329	7.17703877970735	6.040122330596	5.60913285724563	7.12586964636521
IL18BP	na	4.65970984085846	5.44339024844157	4.87318060253895	5.77110856308439	4.8275932540665	5.87992514627804	5.28631350978444	4.30887707660351	5.13512162987276	3.82169545279922
NUMA1	na	285.446058667921	292.630482859483	285.02163621679	257.789729687636	253.567357148017	285.196369339881	272.727473628879	302.160004996821	271.647934220269	268.195440265712
CCDC90B	na	13.3190039617871	12.5082158900359	15.6892643789059	10.0384775709989	11.6732787700788	12.4798411267942	11.5372827695296	13.4267687476306	10.507248873432	11.266039720231
SYTL2	na	18.7941630247958	20.8856320879921	21.0378772353511	19.5486142172084	19.152091270231	15.2398059913737	15.3573195393738	16.0044005702416	10.0332376460591	11.1466117373311
RAB30	na	3.30062780394141	2.66378671732247	2.73373545996088	3.04812071993894	3.99661408738292	4.55994195017481	4.32165775982378	4.96290306144512	4.22660011074143	3.46341150409929
CREBZF	na	48.7327987523113	51.4226653257033	47.1074124912099	50.2330294645937	46.6139742072978	50.879352286161	56.258723337706	53.0145768889254	45.5050778277955	54.2601135642222
PRCP	na	37.8213115416345	36.9841692057236	35.8555158154289	34.992425864899	35.6925337308851	35.2395513868773	37.081367028488	34.2401839122958	32.311765332584	32.6038393316933
NARS2	na	13.5131585384895	15.0947913981607	14.4610643896481	16.5004934972694	14.6014910717257	13.7198253413154	14.0453877194273	12.8112148795444	15.2473611471607	14.4109766032637
RNF121	na	14.6392550833636	14.5543129337764	16.4420321142574	17.719741785245	18.5585347225999	15.3598044637467	15.7817680693565	16.0813448037524	16.353387344364	18.5909560047629
MRPL15	na	34.598345568374	32.7375526998472	31.6162448847649	34.2608768921136	35.2572589292889	30.9996053630305	31.5249499087145	32.4319944247925	35.6693448598085	35.5895389041927
TTPA	na	1.78622210566241	1.69864660235056	1.62439353417965	1.7069476031658	1.85981051591086	2.43996893825143	2.16082887991189	2.19291065505714	1.81704303826267	2.03027570929958
GGH	na	29.8221429814941	26.0587831042416	25.3167675205072	25.2384395610944	27.738875992628	28.7996333695251	32.1423295886894	28.7771433330306	31.9167559764399	32.56403000406
SLCO5A1	na	3.45595146530335	3.12705397250899	2.45639997851557	4.42993544631125	3.99661408738292	7.8798996858284	8.87483289963812	8.57928203645164	5.96464127777528	6.40930174896536
TGS1	na	23.4150419503137	24.360136501891	27.6543094355463	24.7913818555033	19.6665069448447	25.7196725786176	29.8271557887838	31.393247272397	29.4676979683468	32.68345798696
SDCBP	na	38.5202680177632	37.177197228718	36.4894254873039	36.1303909336762	36.4839424610599	50.679354832206	49.5833055479782	45.2816814210923	46.2555956044692	47.1740532454904
NEK1	na	14.3674386759802	14.9403689797652	15.1345934160153	13.4930143869297	11.791990079605	15.8797978440298	13.9682152594304	15.5042630524216	12.363792847309	14.1721206374638
DDX60	na	1.63089844430046	2.04609704374045	2.17906449707026	1.50373955516988	1.66195833336715	1.07998625135719	1.1575868999528	1.11569138590627	0.592514034216088	0.676758569766528
SORL1	na	240.441027788296	255.60770804916	241.242249502924	251.490280199762	266.111185521288	281.59641516869	279.711581258594	282.693113918595	335.520947108763	359.318991218393
TMPRSS4	na	12.1540765015725	13.0872999590191	14.0648708447262	15.2406035996947	18.3211121035474	18.2797672914902	19.5246323792039	17.7356458242341	24.8855894370757	25.9158722892947
BUD13	na	28.540722775258	27.796035311191	31.220051339843	33.0822702137373	34.3075684530791	29.1996282774352	28.8239138088247	30.2390837697354	36.6173673145542	33.7583098330598
DCUN1D5	na	29.0843555900249	29.3788650997449	28.6844126523431	31.7410970969641	30.033961310135	28.079642535287	30.7918115387444	28.2770058152106	31.8377541052111	34.036975126493
YAP1	na	226.461898265721	246.921447014413	240.053668868159	221.781263582757	221.198740083867	221.077185601896	223.607202840882	225.523548420087	211.132500858999	217.677403499022
TRIM29	na	4.34906251813456	5.25036222544719	5.19013543847645	4.99891798069986	4.47145932548782	4.75993940412984	4.16731283983007	4.3473491933589	7.62368057358033	7.36472561216516
SLC37A4	na	47.3737167153943	46.2881199140528	44.3340576767568	49.9078965878002	52.0351240089954	45.6394189925391	41.3644385583133	40.0879456591148	44.478053501821	42.476552584758
RDX	na	20.1532450617128	21.8121665983652	20.9982578808589	21.0929953819774	19.0729503972135	23.6796985482762	24.0392212890198	27.3152028963258	21.7255145879232	25.7566349787614
PPP2R1B	na	22.2501144900991	25.0164317800719	23.9300901132807	24.1411161019164	24.058825397315	24.9196827627974	27.1261196888939	23.8911845050963	22.7525389138978	25.9158722892947
FDX1	na	10.2901925652291	10.3463020324989	11.2122773212888	10.8919513725818	10.6048769843428	12.0398467280931	12.3090073694981	12.7342706460336	16.4323892155928	15.9635403809634
C11ORF1	na	17.1632645804953	18.0288173476753	19.0965288652339	15.2812452092939	16.5404424606541	14.0398212676435	14.5084224794084	12.6573264125228	13.0748096883683	11.504895686031
ALKBH8	na	13.0083566390632	12.3151878670416	14.3422063261716	12.8833902429419	11.6337083335701	12.9598350162863	13.8138703394367	12.8881591130551	15.3658639540039	16.1227776914967
MAP2K5	na	25.0459403946142	24.1671084788966	22.7811288330073	26.0512717530781	23.1487053576139	27.5996486457949	24.1935662090135	26.6611769114842	25.1225950507621	24.363308511595
SQOR	na	7.96033764479986	7.37367047838539	7.80501283496076	6.74650719346485	7.59752380967842	9.43987982667768	7.98734960967431	7.61747911756692	7.50517776673711	7.76281888849841
CTDSPL2	na	34.7925001450765	36.5981131597348	38.9854448203116	40.8854592567809	41.5885287706876	45.7594174649121	46.1105448481198	45.6664025886462	47.9541358358887	50.7170834048563
SLTM	na	65.6242469254232	65.2820773766999	68.3037671445297	67.7495632018427	57.2979920646581	71.1190946264106	75.8991144069051	86.946983867178	68.2576167416933	74.7619172953847
THBS1	na	2.32985492042923	1.9688858345427	1.82249030664058	1.50373955516988	1.06840178573603	1.31998319610323	0.964655749960665	1.3465240864386	1.10602619720336	0.875805207933154
MAPKBP1	na	41.5102484989807	43.4699107783348	42.471948015624	41.0073840855785	42.9734940484936	40.1194892633801	41.7117146282992	41.0112764612441	41.3969805238973	41.2822727557582
NUSAP1	na	97.4655975046227	92.6920566419022	96.1165539980447	113.79650687772	110.045383930811	116.558516164995	121.89390056503	125.572989089588	119.648333976035	123.408915663308
NDUFAF1	na	3.26179688860092	4.0921940874809	3.72421932226554	4.26736900791451	4.74845238104901	3.47995569881762	2.19941510991032	2.80846452314336	2.44905800809316	3.22455553829934
KIF23	na	53.7808177465747	51.7315101624943	52.3371672841785	60.2715070355926	56.5065833344833	66.3991547130718	69.9954212171458	70.9810554136918	68.0206111280069	71.6965990676187
KNL1	na	46.5582674932441	44.6666845209	46.711218946288	48.8512147382214	43.3296279770722	63.5591908669103	61.3521056974983	62.286357026974	53.0102555945326	53.6629736497224
HAUS2	na	28.9290319286629	30.2281884009202	30.0710900595696	29.3838837402113	28.7281369053465	33.839569209192	30.1358456287712	33.1629646431449	33.1412849804865	34.6341150409929
RTF1	na	75.7202849139499	77.8288988713348	82.0516831533185	77.6661159440441	71.5433492078051	81.3589642689084	79.6033924867541	86.9085117504226	81.371927365676	82.8034014773164
PARP6	na	53.1206921857864	50.5733420245281	49.4449544062489	56.7763286100626	56.0317380963784	58.4792555364524	63.1656585074243	58.2467847676582	47.1641171236006	48.2489050915901
RPLP1	na	1336.79309151161	1273.63750132153	1302.40704022165	1373.44255479489	1487.57141967313	1240.66420586467	1318.76158265623	1216.33444333836	1488.79026330696	1306.34308628757
PAQR5	na	47.3737167153943	46.4039367278494	49.2864769882801	51.8993354581603	57.8519781757805	49.5193695992668	48.3485461880285	44.5122390859845	62.7274857556765	60.7888432960876
LRRC49	na	3.49478238064384	3.32008199550337	4.04117415820303	3.00747911033975	3.20520535720808	3.19995926328057	3.20265708986941	3.38554627447419	1.97504678072029	2.18951301983289
TUBGCP4	na	43.5294560966861	41.4238137345943	40.0155480371085	53.0373005269375	47.049249008894	47.6793930228805	47.1909592880757	47.3207036091279	52.1807359466301	54.6183975129222
RMDN3	na	28.1524136218532	30.4212164239146	26.2676320283197	30.8876232953812	30.5483769847487	22.399714842964	22.2642547090921	22.3522998348807	23.6215594974147	26.075109599828
ITPKA	na	13.8238058612134	15.4422418395505	13.5498192363278	14.4684130173101	15.3928998019006	14.9598095558367	16.6692513593203	17.2739804231694	26.0311165698934	23.9254059076284
UACA	na	25.3177568019976	28.6067530077674	29.4371803876946	25.0352315130985	24.0192549608063	25.2796781799165	28.2451203588483	30.4314443535123	23.2265501412706	28.3442412749275
SMAD6	na	21.046356114544	21.7735609937663	19.2153869287105	18.6951404156255	18.6376755956174	11.5998523293921	10.9199030895547	11.3108023260842	8.49270115709726	9.87271325306465
PLCB2	na	19.6484431622865	18.9553518580483	19.0172901562496	19.7924638748035	19.4290843257922	15.0798080282097	15.6274231493628	16.5814823215724	17.4989144771818	17.5957228139297
TMEM62	na	37.4718333035701	33.9343264424123	33.3594964824211	42.3079155927524	43.369198413581	36.1995391658614	37.3128844084785	36.6254551511299	42.9770179484736	39.2121877188253
PAK6	na	46.9854075619894	50.8435812567202	46.3546447558583	54.2565488149131	52.5891101201178	45.039426630674	43.1779913682394	47.8208411269479	57.6713659970325	51.5928886127895
ADAM10	na	31.802519663859	33.7799040240168	34.0726448632805	34.7892178169031	29.5591160720301	38.7195070856949	39.0106785284093	38.12586770459	33.6942980790882	40.3268488925584
STRA6	na	2.01920759770533	2.1233082529382	1.42629676171872	1.21924828797557	2.09723313496331	0.159997963164028	0.270103609988986	0.384721167553885	0.197504678072029	0.119427982899976
ZNF280D	na	29.8609738968346	27.6802184973944	28.8032707158197	30.399923980191	29.4799751990126	40.5994831528722	37.0427807984895	40.3187783596471	38.4739112884313	40.2074209096584
RSL24D1	na	113.036794556158	105.354694950334	112.043534503904	122.900227427938	115.664385915052	130.998332340548	144.312500194115	150.618337097346	161.479824791691	167.557460008666
SPTBN5	na	2.75699498917459	2.58657550812472	2.33754191503901	2.56042140474871	1.54324702384093	1.51998065005827	1.7363803499292	1.61582890372632	2.0145477163347	1.95065705403293
GCOM1	na	23.0655637122494	22.5456730857438	22.8999868964839	22.8812262043416	22.832141865544	24.6796858180514	26.5087400089191	28.0461731146782	29.2701932902747	28.5830972407275
GCHFR	na	43.9177652500909	41.9642921989786	41.7984189892569	33.3667614809316	45.0707271834569	11.1198584399	12.6176972094855	11.5031629098612	16.353387344364	14.3313579479971
BCAR3	na	33.316925362138	33.741298419418	35.7762771064445	35.7646164472835	39.0560208341281	33.599572264446	35.4221591385556	36.0099012830436	43.3325263690032	43.7504510690244
TTLL7	na	3.10647322723897	3.47450441389887	4.55622576660146	4.0235193503194	4.19446626992663	5.19993380283092	4.09014037983322	5.50151269602056	4.26610104635583	4.17997940149915
FNBP1L	na	42.7528377898763	40.3814624104247	42.4323286611319	42.2266323735541	42.14251488181	74.3990528712732	73.4295956870058	73.5586872363028	54.2347845985792	67.4370010108529
KYAT3	na	54.0914650692986	51.229637302709	54.1992769453113	51.1677864853749	51.2041448423119	52.7993278441294	49.1974432479939	51.5141643354652	49.5341732604649	51.9909818891227
GTF2B	na	12.5035547396369	12.6626383084315	13.7082966542966	13.0865982909378	14.403638889182	12.9998345070773	14.4312500194115	13.5806572146521	14.3783405636437	12.7787941702974
RABGGTB	na	35.8021039439291	35.4785506263674	35.8158964609367	40.235193503194	37.7501964293397	43.3194485266607	45.7246825481355	42.4732168979489	44.5965563086642	50.8365113877563
ARHGAP29	na	6.40710103118038	6.56295278180898	7.80501283496076	5.77110856308439	6.68740376997736	1.83997657638633	1.58203542993549	2.03902218803559	1.3825327465042	1.55256377769968
SLC44A5	na	4.38789343347505	4.28522211047528	4.87318060253895	5.60854212468764	5.14415674613643	9.31988135430465	9.80090241960036	10.3874715239549	6.00414221338969	7.16567897399853
RPL7P9	na	72.8079662634134	69.7217219055707	76.3068767519514	81.9741265615578	81.989944446113	70.7590992092916	76.246390476891	76.5595123432231	71.4966934620746	74.4832520019514
DBT	na	23.3762110349732	21.8121665983652	24.0885675312495	20.8491457243823	20.5766269845457	25.5596746154535	23.2289104590528	23.0063258197223	22.0415220728385	22.6913167509954
RTCA	na	35.4526257058647	32.7375526998472	33.4387351914055	32.4726460697495	30.9440813498361	37.6795203251287	38.1231952384455	39.0876706234747	36.6173673145542	40.2472302372918
IFT172	na	20.1920759770533	21.3102937385798	22.3056965791011	22.1496772315563	21.7241696432992	21.2797291008158	19.2545287692149	21.390496915996	18.4469369319275	17.7151507968297
SELENOI	na	50.4025281119523	53.391551160246	52.654122120116	54.7442481301033	50.2940248026108	59.6792402601826	57.3391377776619	54.8997106099394	58.5403865805495	67.7156663042862
CGREF1	na	27.2204716536815	28.2979081709764	28.8428900703118	25.9699885338797	27.0266081354706	21.3597280823978	17.8654244892715	19.8900843625359	20.3824827770334	20.6610410416958
HADHB	na	79.4480527866367	78.9870670093011	79.6349025292951	71.6511577233646	76.4500833348891	77.6790111161358	75.5904245669177	73.3663266525259	75.8812973152736	75.3192478822513
KHK	na	14.2897768452993	14.3226793061831	14.659161162109	14.427771407711	13.4143779764635	14.2398187215985	14.3154913294163	13.2344081638536	15.7608733101479	13.8138366887638
ADCY3	na	143.4802321831	144.886834059583	141.916527791012	142.326916816349	135.172611113862	131.038331831339	129.109525574735	137.691705867535	169.1825072365	152.350296852736
PPM1B	na	22.0559599133967	21.2716881339809	20.9982578808589	20.767862505184	20.4579156750195	25.2796781799165	25.3125668789678	25.1222922412687	25.1620959863765	28.3442412749275
PNPT1	na	42.6363450438549	43.8173612197247	45.3641608935537	45.3560363126914	41.1532539690915	45.159425103047	47.6925802780553	45.1662650708261	44.7150591155074	51.3540326469895
DYNC2LI1	na	8.07683039082132	7.37367047838539	6.73529026367172	6.38073270707217	5.65857242075007	8.07989713978343	7.44714238969633	6.57873196517143	4.85861508057192	6.09082712789875
THUMPD2	na	13.8626367765539	14.5543129337764	13.6686772998044	14.8341875037028	12.9395327383586	14.2798182123895	17.8268382592731	18.0049506415218	14.7733499197878	16.8393455888966
RAB1A	na	57.1979382965375	61.4601225214112	63.0740123515611	62.4255123443494	61.0571835329886	61.95921123527	60.6575535575266	63.5174647631464	62.8064876269053	68.9497554609192
ACTR2	na	102.707771075588	109.138044201024	116.084708662107	104.611503108304	101.616880954449	105.478657215886	114.678275555324	104.605685457901	94.4467370540444	106.927854023111
PREB	na	42.6751759591954	44.8211069392955	46.0376899199208	43.8929383671207	47.6823759930338	35.6795457855783	37.2742981784801	34.9711541306482	41.752488944427	40.764751496525
SLC5A6	na	62.8284210209082	60.8038272432303	63.7475413779283	73.3581053265304	71.4246378982789	65.3591679525056	60.7347260175235	56.7848443309534	68.810629840295	65.5659626120866
PREPL	na	39.3357172399135	41.1921801070011	42.2738512431631	44.2993544631125	42.8943531754761	42.1994627845125	44.6442681081796	45.6664025886462	42.2660011074142	42.9144551887246
EMILIN1	na	1.94154576702436	1.73725220694944	1.42629676171872	1.17860667837639	0.830979166683577	1.43998166847626	1.81355280992605	1.50041255346015	1.30353087527539	1.31370781189973
FBXO11	na	51.4509628261454	50.0328635601438	54.3181350087878	52.3870347733505	50.0170317470496	69.6391134671434	62.4711063674527	72.2506352666196	66.1640671541298	75.3988665375179
ATRAID	na	41.7432339910237	46.9444151922337	49.9600060146473	39.6255693592062	42.6965009929324	37.3995238895916	36.4639873485131	35.548235881979	37.8813972542152	32.8825046251266
CENPO	na	32.9674471240736	33.8571152332146	34.6273158261711	38.3250378520322	39.8870000008117	37.5595218527557	37.2357119484817	38.9337821564532	37.4863878980711	37.699433268759
LRPPRC	na	449.079535912734	448.01804136996	449.521196068349	456.649125456452	443.030607151873	501.193619611319	514.470204569022	537.224638372245	542.782356277551	577.673153287182
DTNB	na	10.4066853112506	10.2690908233011	10.5387482949216	12.1111996605574	11.2380039684827	13.4798283965694	15.9746992193486	17.0431477226371	18.5259388031563	15.9237310533301
ACTR1A	na	64.4593194652086	60.7652216386314	61.1326639814439	58.8896923092202	58.6829573424641	61.1192219286588	58.6510695976084	54.5919336758963	54.313786469808	54.7776348234555
MFSD13A	na	10.9503181260174	10.8481748922843	8.51816121582012	10.0384775709989	12.3064057542187	10.1198711701248	10.1481784895862	8.77164262022858	10.3097441953599	11.1466117373311
MYOF	na	165.342037519794	167.31669033153	174.959069437496	148.951499181016	142.611853177505	184.597650000498	192.043666702169	193.206970345561	213.423555124635	216.204458376589
LOXL4	na	0.349478238064384	0.347450441389887	0.475432253906239	0	0.237422619052451	1.1199857421482	1.19617312995122	1.30805196968321	1.26402993966099	0.796186552666504
STAMBPL1	na	1.74739119032192	1.58282978855393	1.50553547070309	1.62566438396743	0.870549603192319	1.79997708559532	2.12224264991346	2.11596642154637	2.17255145879232	1.95065705403293
ATAD1	na	35.0254856371194	35.0152833711809	36.8063803232414	36.536807029668	35.3363998023064	40.7594811160362	41.788887088296	41.0882206947549	45.6630815702531	48.3683330744901
KIF11	na	69.1578602214076	69.026821022791	71.7110316308578	74.6179952241052	67.7841577394747	85.8789067282922	91.4107788662726	94.7568235685219	85.0060134422014	95.6618143028804
TACC2	na	36.3069058433555	38.6056045988764	40.1740254550772	36.740015077664	36.4443720245512	46.3194103359862	45.1844753281575	49.2827815636527	50.5216966508251	52.030791216756
DUSP5	na	4.54321709483699	4.36243331967303	4.23927093066397	5.20212602869578	4.86716369057524	3.23995875407158	2.3151737999056	1.96207795452481	3.47608233406771	3.18474621066602
CALHM2	na	26.8709934156171	25.9429662904449	22.0679804521479	21.4181282587709	21.5658878972643	9.23988237272264	9.06776404963025	7.00192524948071	6.99166560374983	6.88701368056526
ARL3	na	9.47474334307886	8.64765543014831	9.03321282421855	8.45345479663065	8.11193948429206	7.79990070424638	8.64331551964756	9.15636378778246	6.51765437637696	8.08129350956501
CEP55	na	33.0062780394141	31.4635677480842	35.6574190429679	37.0651479544575	33.3974484133781	41.0794770423643	43.9883021982063	44.2429342686968	40.3699561979228	47.6915745047236
KIF20B	na	32.9674471240736	34.3203824884011	33.3594964824211	32.5132876793487	26.5913333338745	42.9994526003326	46.0333723881229	45.4740420048692	34.0498064996178	42.237696618958
EXOC6	na	27.4534571457244	28.2979081709764	28.7636513613275	26.0919133626773	27.9762986116804	32.1595905959697	30.3287767787633	32.3165780745263	33.2597877873297	33.9175471435931
PLCE1	na	5.59165180903015	4.98012299325505	4.95241931152333	7.55933938544856	6.37084027790743	9.5998777898417	8.10310829966959	11.387746559595	8.84820957762691	8.99690804513149
DBR1	na	14.2121150146183	14.2068624923865	16.4024127597653	14.4684130173101	13.3748075399547	15.1598070097917	17.2094585792983	12.6957985292782	12.166288169237	16.7199176059966
DNAJC13	na	46.3252820012011	49.4923850957595	49.0883802158192	46.5346429910678	42.1029444453013	57.3592697943042	51.8984793478838	53.2454095894577	42.3845039142575	49.2043289547899
ANXA7	na	78.2442944110816	76.516308314973	79.3575670478498	80.917444711979	91.1702857161411	103.358684203962	101.558957355859	105.067350858966	117.98929468023	111.147642752244
FAM149B1	na	11.9987528402105	10.8095692876854	12.5989547285153	11.0138762013794	11.7128492065876	13.5198278873604	12.1546624495044	13.7345456816737	11.5737741350209	10.8679464438978
ASCC1	na	24.3081530031449	21.5033217615741	23.0980836689448	25.4416476090903	24.6523819449461	32.1995900867607	30.483121698757	35.0096262474035	34.2078102420755	34.9127803344262
RPS24	na	636.710518837967	571.555976086365	670.082142526352	765.809849677458	657.225379973692	874.748864108534	985.222210549826	1048.4805979346	958.450701747943	950.089413296939
TET1	na	0.388309153404871	0.386056045988764	0.356574190429679	0.243849657595115	0.356133928578676	2.03997403034136	1.65920788993234	2.23138277181253	1.89604490949148	1.67199176059966
DNA2	na	27.4534571457244	23.5880244099135	26.2280126738275	36.0491077144778	32.0520535720808	45.6794184833301	47.4610628980647	47.1668151421063	43.9645413388337	50.0403248350898
ATIC	na	142.276473807545	140.292767112317	146.472753557614	138.709813562021	144.590375002942	140.038217259316	144.351086424114	139.230590537751	157.687734972708	154.579619200202
SMARCAL1	na	22.560761812823	24.0512916651	24.6432384941401	19.7924638748035	22.6342896830003	20.2397423402496	21.4539438791252	21.3520247992406	18.9999500305292	16.9189642441632
BARD1	na	13.0083566390632	12.1221598440472	11.4103740937497	12.5176157565492	12.2272648812012	13.4398289057784	11.7688001495201	13.4267687476306	14.3783405636437	14.2915486203637
CARF	na	5.1256808249443	6.2155023404191	5.38823221093738	3.69838647352591	3.68005059531299	4.03994856989172	3.89720922984109	4.0011001425604	2.44905800809316	3.06531822776604
ASNSD1	na	39.2580554092325	34.7450441389887	38.1138190214835	36.740015077664	37.394062500761	41.7194688950204	44.7214405681764	42.8964101822582	44.8335619223506	49.7616595416565
METTL5	na	14.0956222685968	12.7398495176292	14.3025869716794	13.0865982909378	14.7597728177607	11.359855384646	14.46983624941	12.080244661192	13.0353087527539	13.3361247571639
SSB	na	73.5069227395421	69.1426378365876	91.1641346865214	75.7153186832832	67.428023810896	73.439065092289	81.9185662866597	85.2926828466963	73.5507421140237	89.9292711236816
NAB1	na	34.7148383143955	35.7873954631584	34.2311222812492	36.9838647352591	33.9910049610092	50.679354832206	51.2039272079121	51.8219412695083	39.9749468417787	44.1087350177243
CDK15	na	1.00960379885267	0.926534510373033	1.42629676171872	0.812832191983716	0.870549603192319	0.0399994907910071	0	0.0384721167553885	0.0395009356144058	0.0796186552666504
PPIG	na	46.7524220699465	50.8821868613191	57.329205950194	53.8501327189212	48.7903482152786	52.2393349730553	53.2104111678303	57.0541491482412	53.918777113664	56.6486732222218
FASTKD1	na	18.6776702787743	20.2293368098112	20.2454901455074	19.1421981212165	18.7563869051436	23.3597026219481	23.3446691490481	20.3517497636005	18.5259388031563	21.0989436456624
IDH1	na	105.814244302827	104.737005276752	116.124328016599	103.83931252592	99.2030843274156	150.038089957068	152.222677343793	163.775801027689	182.770829087856	190.089539449128
OLA1	na	141.189208178011	130.448337939603	145.838843885739	144.806055001899	135.212181550371	152.51805838611	160.673061713448	165.85329533248	156.779213453577	166.084514886233
CIR1	na	15.8041825435783	15.3264250257539	19.2946256376949	14.6309794557069	14.7993432542694	14.7998115926726	17.4795621892873	19.4668910782266	13.5093199801268	16.0033497085967
ITPRID2	na	464.534240218247	479.63603153644	463.30873143163	317.370329360042	335.8738650862	161.037949924595	166.229478833222	161.198169205078	204.496343675779	215.010178547589
FAM117B	na	32.1908288172638	29.6877099365359	29.8333739326165	28.7742595962236	28.4907142862941	35.7595447671603	35.8466076685383	34.4325444960727	33.3782905941729	35.3108736107595
WDR12	na	40.2676592080851	39.3777166908539	42.7889028515615	39.0972284344168	38.462464286497	40.4794846804992	44.8757854881701	41.8576630298627	43.4905301114608	48.6071890402901
ABI2	na	89.8935690132277	91.1092268533482	90.6887024326151	87.5013854670471	84.6807341287074	80.7989713978343	86.8576037264583	83.7153260597254	80.0288955547862	79.0215153521505
ITGAV	na	31.6083650871565	32.6217358860505	32.2105352021477	31.9036635353609	31.102363095871	38.9595040304409	39.6280582083841	38.5490609888993	32.9437803024145	37.4207679753257
SLC40A1	na	1.55323661361949	1.66004099775168	1.4659161162109	1.9914388703601	2.25551488099828	3.07996079090755	2.81679478988514	3.07776934043108	2.21205239440673	2.26913167509954
SLC35A5	na	16.1148298663022	15.8282978855393	16.4420321142574	13.127239900537	12.5833988097799	18.6397627086093	19.2545287692149	18.620504509608	16.8273985717369	19.0288586087294
SLC49A4	na	12.9695257237227	11.8133150072562	11.4499934482419	11.7454251741647	12.3855466272362	13.3598299241964	13.0421457394682	12.6957985292782	13.7858265294276	13.6545993782305
SENP7	na	13.9402986072349	12.5854270992337	12.7178127919919	10.932592982181	10.4861656748166	14.4398161755536	15.0100434693879	15.3119024686446	9.79623203237265	12.0224169452642
COX17	na	5.35866631698722	5.09593980705168	6.73529026367172	6.62458236466729	8.34936210334451	5.11993482124891	6.48248663973567	5.65540116304211	6.32014969830493	5.29464057523225
PARP9	na	8.19332313684278	7.99136015196741	8.280445088867	8.90051250222169	7.55795337316968	9.15988339114063	9.80090241960036	9.27178013804863	7.4261758955083	8.71824275169822
USP8	na	71.9536861259226	71.7678189493112	72.3449413027327	77.9506072112384	68.654707342667	83.6789347347868	81.3011866066848	87.139344450955	81.9644413998921	91.9197375053479
SECISBP2L	na	26.9098243309576	30.1509771917224	31.1804319853509	30.7250568569845	28.8864186513815	38.9995035212319	38.2003676984423	40.6265552936903	35.3928383105076	39.7297089780585
TMOD3	na	44.3449053188363	47.3690768428213	47.3847479726552	42.7549732983435	40.3618452389166	48.6393808018646	49.0430983280002	50.6677777668467	49.6526760673081	53.1852617181225
SPPL2A	na	30.4822685422824	29.6104987273382	27.8524062080072	28.4491267194301	32.5268988101857	36.1595396750704	35.1134692985682	34.7403214301158	36.696369185783	36.9828653713591
GLCE	na	62.8672519362487	63.8150644019426	59.3497930292955	69.2939443666118	64.0249662711442	93.3588115062106	86.7032588064646	84.9079616791424	72.3262131099771	79.8973205600837
SHF	na	17.1632645804953	19.1097742764438	19.8096772460933	17.5165337372491	20.2996339289845	19.0397576165194	18.6757353192385	19.9285564792912	21.3700061673936	18.9094306258295
APH1B	na	3.84426061870823	3.82195485528876	3.28840642285149	2.64170462394708	2.92821230164689	2.91996282774352	3.08689839987413	3.38554627447419	1.93554584510589	1.51275445006636
INTS14	na	48.5386441756089	44.5508677071033	45.3641608935537	48.3635154230311	45.3872906755268	43.5594454714067	46.6893382980962	41.7807187963519	48.4281470632616	43.5514044308578
PARP16	na	21.2405106912465	19.7660695546247	19.7700578916011	20.564654457188	17.5692738098813	17.5197769664611	16.5149064393266	16.7738429053494	18.3284341250843	16.3616336572967
PPCDC	na	9.00877235899301	8.68626103474718	10.6576063583982	8.20960513903553	9.89260912718544	8.15989612136545	7.48572861969476	8.50233780294086	8.88771051324131	6.96663233583191
UBL7	na	48.4221514295874	43.7401500105269	47.3847479726552	39.6662109688054	45.506001985053	35.6395462947873	33.647192558628	35.2404589479359	36.1433560871813	33.9971657988597
HERC3	na	5.24217357096576	6.2155023404191	5.66556769238268	6.54329914546892	6.29169940488994	7.8798996858284	8.29603944966172	6.54025984841605	6.95216466813543	6.60834838713198
HERC6	na	5.94113004709453	6.67876959560561	6.53719349121079	6.0149582206795	5.73771329376756	6.63991547130718	6.01945187975455	5.11679152846667	4.14759823951261	5.2150219199656
ZGRF1	na	14.5615932526827	15.4036362349517	13.3121031093747	15.525094866889	14.9180545637956	16.4797902058949	17.7496657992762	18.5820323928526	11.4947722637921	13.9730739992971
AP1AR	na	30.5210994576229	32.8147639090449	31.2992900488274	30.1560743225959	29.0842708339252	34.8395564789672	35.1520555285666	36.6254551511299	35.6298439241941	36.2264881463259
COPS4	na	25.667235040062	21.0786601109865	25.7129610654291	24.2630409307139	26.1956289687871	25.5596746154535	27.8978442888624	24.0450729721178	26.3076231191943	27.9859573262276
HNRNPD	na	149.537854976216	156.854571485235	165.291946941403	158.827410313618	146.054481153766	158.037988115269	177.612416682758	180.241866998995	147.259487970505	168.831358492932
PRKG2	na	7.68852123741645	7.64390971057752	7.25034187207015	7.92511387184123	6.48955158743365	8.75988848323055	8.18028075966644	10.0412224731564	8.45320022148285	7.72300956086509
RASGEF1B	na	0.621294645447794	0.84932330117528	0.832006444335919	0.650265753586973	0.474845238104901	1.39998217768525	1.50486296993864	1.03874715239549	1.06652526158896	0.835995880299829
SEC31A	na	90.8255109813994	93.5027743384786	93.3431991835917	104.042520573916	97.1849920654698	98.8387417445785	95.3079880961137	93.2948831318171	93.0642043075402	94.0694411975474
GPAT3	na	7.88267581411889	6.48574157261123	7.01262574511703	9.22564537901518	9.41776388908054	8.71988899243955	8.37321190965857	9.27178013804863	15.6028695676903	15.2071631559302
BBS7	na	12.4258929089559	11.0798085198775	11.9650450566404	13.127239900537	13.335237103446	13.2798309426144	12.9263870494729	14.0423226157168	13.3513162376692	15.3664004664635
KIAA1109	na	81.31193672298	91.9199445499247	82.5667347617169	84.2906983087114	79.9718521841671	100.638718830174	96.6199199160602	100.912362249384	77.382332868621	84.5550118931827
RAP1GDS1	na	40.9666156842139	40.1112231782325	41.1645093173819	40.031985455198	42.0238035722838	43.5594454714067	44.4899231881859	46.3589006902431	46.0185899907828	48.2887144192235
LARP1B	na	28.7348773519605	26.2132055226371	30.5465223134759	31.1314729529763	28.1741507942241	32.6395844854618	34.9591243785745	36.8178157349068	33.970804628389	37.7392425963923
PDE5A	na	1.55323661361949	1.93028022994382	2.13944514257808	2.03208047995929	2.37422619052451	2.8399638461615	2.77820855988672	2.38527123883409	2.6860636217796	2.42836898563284
NAAA	na	19.1824721782006	18.7623238350539	20.0077740185542	20.0769551419978	18.6772460321261	14.7598121018816	16.9007687393108	14.657876483803	14.4968433704869	14.0526926545638
NUP54	na	49.7035716358235	48.4500337715899	48.1771350624989	50.4362375125896	50.6105882946807	54.2393095126056	59.2298630475848	56.6309558639319	56.2493323149139	59.0372328802213
BMP2K	na	30.8317467803468	32.6217358860505	30.4672836044915	32.7164957273446	34.7032728181665	87.2388894151865	84.5038436965543	82.5996346738191	76.9478225768626	83.6792066852496
G3BP2	na	110.473954143686	99.8726990972932	105.149766822263	105.383693690689	104.307670637043	122.078445894154	121.276520885055	116.185792601273	117.712788130929	129.858026739907
SEPTIN11	na	156.061448753418	169.439998584468	171.03675334277	173.986730694114	175.138751987691	189.117592459882	184.094903322493	188.282539400871	174.159625123915	194.946277420393
FRAS1	na	88.3015014842677	98.0196300765471	92.6696701572245	105.017919204296	99.4009365099594	263.636643803528	256.212567189553	270.189675973093	236.531602459062	244.031178392283
SCARB2	na	200.09570674953	197.429061918654	189.459753181636	189.227334293809	187.12859424984	198.117477887858	212.147092531349	202.709583184142	183.52134686453	187.780598446395
CCNG2	na	20.1532450617128	21.233082529382	17.7890901669918	23.9785496635196	21.605458333773	29.9996180932553	32.4896056586752	30.5468607037785	32.509270010656	34.9525896620595
CNOT6L	na	52.4217357096576	53.4687623694438	52.6145027656238	49.8266133686018	50.6897291676982	60.5992285483758	63.6672794974039	59.7471973211183	60.1204240051257	67.6360476490195
USO1	na	104.299838604548	105.663539787125	109.111702271482	109.610421089004	102.883134922729	121.718450477035	116.993449355229	125.842293906876	117.00177128987	129.858026739907
SHROOM3	na	107.367480916447	111.377169267758	103.248037806638	123.428568352727	124.092888891414	163.117923445727	152.338436033788	159.813173001884	199.598227659593	187.541742480595
ANXA3	na	22.7549163895255	20.8470264833932	18.1852837119137	29.302600521013	23.1091349211052	73.279067129125	76.0148730969004	76.4825681097123	65.9270615404433	69.5468953754191
PPA2	na	48.3444895989065	46.6355703554427	49.8807673056629	45.6811691894849	48.4342142866999	39.9594913002161	43.0622326782441	38.7798936894316	43.5695319826896	41.5211287215582
CENPE	na	47.3737167153943	50.5347364199292	53.6842253369129	49.0137811766181	45.3872906755268	74.0390574541541	76.1306317868957	86.3699021158472	55.182807053325	69.1089927714525
GSTCD	na	9.47474334307886	9.45837312672471	11.0141805488279	8.49409640622983	9.77389781765922	8.71988899243955	8.95200535963497	9.84886188937946	7.93968805849557	9.55423863199805
INTS12	na	11.8822600941891	12.0063430302506	11.8461869931638	12.5582573661484	12.3459761907274	12.9598350162863	12.8106283594776	12.8881591130551	14.1808358855717	14.809069879597
ENPEP	na	1.514405698279	0.579084068983146	1.1885806347656	0.650265753586973	0.791408730174836	1.15998523293921	1.04182820995752	1.30805196968321	1.46153461773302	0.875805207933154
CASP6	na	15.8430134589187	14.670129747573	15.8477417968746	15.4031700380914	13.7705119050421	17.9597713651622	17.363803499292	18.0049506415218	16.5903929580505	16.8393455888966
HADH	na	49.2376006517377	45.4387966128775	45.1660641210927	49.9485381973994	48.1572212311387	49.1193746913567	49.6218917779766	49.3597257971634	47.3616218016726	48.5275703850234
PAPSS1	na	61.0033679999053	58.6805189902921	65.5700316845688	63.3196277555315	66.7948968267561	67.3191430012649	65.6737634573221	67.8648139565053	70.5486710073288	75.160010571718
SEC24B	na	71.4100533111558	71.188734880328	69.6112058427719	74.37414556651	70.6727996046128	81.5189622320725	75.2431484969319	75.059099789763	78.6068618726676	85.3113891182159
PPP3CA	na	113.23094913286	122.148132950845	120.442837656247	85.3880217678894	84.3246002001287	60.7592265115398	62.04665783747	60.9783050572908	54.4322892766512	61.3063645553208
SLC39A8	na	19.531950416265	20.8856320879921	20.166251436523	17.4758921276499	19.5082251988097	17.4397779848791	17.7496657992762	17.3509246566802	14.5758452417158	17.0383922270632
MAPK8IP3	na	77.8171543423362	85.9360758370988	78.565179958006	82.7056755343431	88.0442212319505	78.1590050056279	80.2593583967273	78.2907575972156	82.0039423355065	74.4434426743181
RGS3	na	26.7933315849361	25.7499382674505	27.0203997636713	33.895102405721	31.5772083339759	33.519573282864	31.7564672887051	32.4319944247925	37.3678850912279	36.7042000779258
GUCD1	na	46.4417747472226	45.2457685898831	44.3340576767568	42.9581813463394	41.5885287706876	41.1994755147373	41.6731283983007	42.8579380655028	46.9666124455285	40.884179479425
RNF185	na	40.4618137847876	41.0763632932045	39.2627803017569	43.6084470999264	44.3584593262995	41.9994653305575	42.9464739882488	41.4729418623088	43.7275357251473	44.8253029151242
B4GALNT3	na	38.9085771711681	43.8945724289224	41.7191802802725	45.6405275798857	44.3980297628083	48.9193772374017	47.3453042080694	48.2825065280126	48.9021582906344	50.0801341627231
ETV6	na	12.3094001629344	12.0063430302506	11.5292321572263	9.63206147500704	9.65518650813299	11.279856403064	12.6562834394839	11.3492744428396	10.507248873432	9.19595468329812
GABARAPL1	na	9.55240517375983	8.45462740715393	8.32006444335919	7.7219058238453	5.69814285725882	6.1999210726061	7.09986631971049	8.88705897049474	7.4261758955083	6.96663233583191
KIF21A	na	43.9565961654314	40.9991520840067	40.9267931904288	41.332516962372	39.9661408738292	44.6394317227639	44.3741644981906	47.3591757258832	44.0040422744481	49.1247102995233
CPNE8	na	2.60167132781264	2.1233082529382	2.53563868749994	2.19464691835603	1.66195833336715	3.67995315277265	4.12872660983165	3.19318569069725	2.76506549300841	3.62264881463259
YARS2	na	21.5511580139704	22.5842786903427	25.3563868749994	26.2951214106732	23.3069871036489	24.3596898917233	24.154979979015	23.1217421699885	27.3741483807832	26.4732028761613
FGD4	na	11.2221345334008	10.7709636830865	10.5783676494138	10.7293849341851	10.723588293869	14.4398161755536	15.0100434693879	13.5037129811414	11.6922769418641	13.3361247571639
ALG10	na	5.04801899426333	5.5592070622382	5.22975479296863	5.48661729589008	5.38157936518888	5.75992667390502	7.02269385971364	6.19401079761755	4.7006113381143	6.36949242133203
SINHCAF	na	78.9820818025508	80.878741634646	76.227638042967	86.0382875214764	82.3460783746916	104.398670964529	104.684441985731	95.8340428376728	106.415520545209	111.784591994377
AEBP2	na	23.1432255429303	22.8545179225348	23.1773223779292	22.312243669953	20.2600634924758	23.1197056772021	24.0392212890198	25.4685412920672	23.5820585618003	26.2343469103613
ETNK1	na	26.7545006695956	25.8657550812472	24.841335266601	29.1400340826162	25.9582063497346	31.5195987433136	31.7178810587067	30.3545001200015	27.9666624149993	34.275831092293
ZCRB1	na	20.8133706225011	21.9665890167607	26.3468707373041	22.4341684987506	18.24197123053	20.4397397942046	22.4185996290859	26.738121144995	21.6860136523088	21.4572275943623
TMEM117	na	8.42630862888571	9.1495282899337	8.8747354062498	7.80318904304368	8.82420734144942	10.7998625135719	9.95524733959406	9.65650130560251	11.0207610364192	9.71347594253135
C1RL	na	33.2780944467975	38.1809429482887	35.3008448525383	24.5881738075074	27.6993055561192	27.6796476273769	27.859258058864	27.1613144293043	18.881447223686	16.9189642441632
NDUFA9	na	66.478527062914	61.1126720800213	61.9250510712877	78.519589745627	82.1086557556392	93.1988135430465	90.4075368863135	90.3710022584076	107.521546742413	106.808426040212
CLSTN3	na	88.3015014842677	84.0444012117539	82.6459734707013	67.139939057855	73.6405823427685	69.2791180500243	70.3041110571333	71.2503602309795	61.6609604940875	55.1757280997887
VAMP1	na	10.4843471419315	8.68626103474718	9.78598055957009	13.2491647293346	12.1876944446925	9.23988237272264	10.5340407895705	9.96427823964562	8.0976918009532	9.23576401093145
TAPBPL	na	8.30981588286424	9.18813389453258	9.82559991406228	7.68126421424612	8.94291865097564	6.55991648972516	7.40855615969791	4.96290306144512	6.35965063391934	6.09082712789875
PEX5	na	25.1624331406357	24.668981338682	24.0885675312495	25.1977979514952	26.2747698418045	22.9197082232471	25.0810494989773	21.0442478651975	28.4011727067578	29.1006184999607
AMIGO2	na	2.91231865053653	3.82195485528876	3.36764513183586	3.00747911033975	2.29508531750702	0.799989815820142	0.501620989979546	0.423193284309273	0.750517776673711	0.676758569766528
SCAF11	na	70.9829132424105	75.24232336321	73.2165671015609	70.9196087505792	62.4817192473033	80.6389734346703	77.7512534468296	82.8304673743514	71.536194397689	74.5230613295848
LLPH	na	15.4935352208544	14.1296512831888	16.9967030771481	14.6716210653061	12.8999623018498	14.9598095558367	15.9746992193486	15.9274563367308	14.1413349499573	16.52087096783
RPL14P1	na	78.438448987784	69.4900882779775	71.1959800224593	79.7388380336026	79.0617321444661	66.2791562406988	68.1818684072198	70.403973662361	76.8293197700194	73.4880188111183
LRIG3	na	9.0476032743335	9.45837312672471	9.11245153320292	11.7454251741647	11.1192926589564	12.7998370531223	11.8073863795185	12.4264937119905	14.2993386924149	14.2119299650971
MARCHF9	na	14.7169169140446	13.7049896326011	13.2724837548825	14.3871297981118	14.4827797621995	14.1198202492255	13.119318199465	11.5031629098612	13.5488209157412	12.8982221531974
GLIPR1	na	1.78622210566241	1.54422418395506	1.10934192578122	0.447057705591044	0.356133928578676	0	0	0.0384721167553885	0.0395009356144058	0.0796186552666504
PHLDA1	na	570.814455505161	571.01549762198	583.157278770495	438.563609184814	486.043671636875	208.157350076401	203.580949471699	194.976687716309	272.635457610629	279.819763934643
TMEM19	na	20.2697378077343	19.688858345427	16.6797482412106	14.8341875037028	13.2165257939198	19.2797545612654	18.4056317092495	17.8125900577449	14.1018340143429	14.6498325690637
LGR5	na	7.99916856014035	8.18438817496179	8.71625798828105	6.62458236466729	8.23065079381829	4.19994653305575	4.36024398982221	2.50068758910025	2.25155333002113	2.78665293433276
DUSP6	na	128.685653438374	141.142090413492	140.767566510739	120.258522803991	130.859433534409	68.6791256881592	66.9856952772686	66.7106504538437	85.559026540803	87.1824275169822
POC1B	na	24.9682785639332	24.5917701294842	27.0203997636713	23.8566248347221	24.2566775798587	24.6396863272604	24.7337734289914	24.0450729721178	24.7275856946181	22.5320794404621
TMTC3	na	20.1920759770533	22.0051946213595	20.7209223994136	18.4919323676295	19.0729503972135	22.679711278501	22.1870822490953	22.5061883019023	21.0934996180927	22.4126514575621
SNRPF	na	31.724857833178	29.3788650997449	30.5465223134759	30.1154327129967	29.0447003974165	27.959644062914	28.7081551188294	28.7386712162752	28.0061633506137	32.7630766422266
NEDD1	na	16.0759989509617	16.5231987683191	17.9079482304683	18.817065244423	18.8750982146698	22.799709750874	22.0327373291016	26.5072884444627	21.1330005537071	24.9604484260949
GAS2L3	na	22.1336217440777	20.1135199960146	20.0473933730464	22.96250942354	23.3069871036489	35.2795508776683	34.6890207685855	34.5479608463389	34.0103055640034	34.1165937817597
SLC15A4	na	9.24175785103594	9.11092268533482	8.43892250683575	8.04703870063879	9.53647519860677	9.43987982667768	8.37321190965857	7.88678393485464	8.7692077063981	9.35519199383142
TDG	na	24.3469839184854	25.286671012264	24.6432384941401	23.8972664443213	22.9112827385615	24.7196853088424	25.9685327889411	28.4308942822321	25.991615634279	28.7025252236275
RITA1	na	17.3962500725382	17.3339164648955	15.3723095429684	20.4833712379897	19.5873660718272	15.7597993716568	13.5823529594462	15.4657909356662	17.6964191552538	17.3170575204965
SDSL	na	6.25177736981843	7.8369377335719	7.72577412597639	4.42993544631125	6.17298809536372	4.35994449621977	4.39883021982063	3.42401839122958	3.3970804628389	3.38379284883264
MMAB	na	31.0647322723897	24.9392205708741	26.743064282226	29.7090166170048	29.1634117069427	24.5196878548874	25.5440842589584	24.9299316574917	27.5716530588553	26.194537582728
GLTP	na	26.3273606008503	28.413724984773	29.8333739326165	26.8234623354626	27.4618829370668	25.3196776707075	25.5826704889568	25.0068758910025	25.1620959863765	21.8553208706955
GIT2	na	29.3561719974083	30.4212164239146	30.0314707050774	32.5539292889478	29.8756795641	30.8396073998665	32.3352607386815	30.7776934043108	27.5716530588553	29.8171863973606
TCHP	na	14.2121150146183	15.4036362349517	15.3326901884762	15.97215257248	13.5726597224984	16.5197896966859	19.3317012292117	17.5432852404572	14.7733499197878	16.7199176059966
FAM222A	na	7.88267581411889	7.72112091977527	7.84463218945295	8.12832191983716	8.9033482144669	8.83988746481257	7.36996992969948	7.57900700081153	8.45320022148285	7.08606031873189
FOXN4	na	1.74739119032192	1.50561857935618	1.54515482519528	1.7069476031658	1.06840178573603	1.99997453955035	1.54344919993706	1.80818948750326	1.30353087527539	1.39332646716638
NUP58	na	75.2543139298641	73.3120431332662	76.5445928789045	81.0393695407765	75.856526787258	81.9189571399825	83.307670566603	82.0610250392437	90.9311537843622	95.8210516134137
MTMR6	na	27.6476117224268	26.3676279410326	26.109154610351	27.7175777466447	23.7026914687363	29.4396252221812	26.9717747689002	25.4300691753118	29.0331876765883	29.8569957249939
SLC46A3	na	2.67933315849361	3.04984276331123	2.89221287792962	2.76362945274464	2.6512192460857	3.07996079090755	2.73962232988829	2.53915970585564	1.42203368211861	1.15447050136643
SLC7A1	na	430.712512956683	480.871410883604	482.524118360341	505.378415365876	501.871846240372	560.712861908337	512.386548149107	561.692904628672	633.832012868756	613.501548157175
PDX1	na	4.42672434881553	4.32382771507415	5.0316580205077	4.51121866550963	5.10458630962769	3.31995773565359	3.89720922984109	4.11651649282657	3.08107297792366	3.18474621066602
LNX2	na	22.6772545588445	21.6963497845685	19.9285353095699	21.1742786011758	24.6919523814549	30.3196140195834	27.5119819888782	29.5850577848938	31.2847410066094	33.8777378159597
SUOX	na	18.1340374640075	19.0325630672461	16.8382256591793	15.97215257248	15.7490337304792	15.3198049729557	14.9714572393895	13.6191293314075	11.4947722637921	13.2565061018973
TARBP2	na	36.9670314041437	33.2394255596326	36.6082835507804	32.9603453849397	38.2646121039533	27.959644062914	27.4348095288813	28.5847827492537	31.3242419422238	28.7423345512608
NABP2	na	56.3824890743873	49.6082019095561	54.1596575908191	58.3613513844308	57.2188511916406	44.4394342688089	44.5285094181843	38.6644773391654	49.731677938537	40.1278022543918
N4BP2L1	na	5.31983540164674	5.28896783004606	4.39774834863271	4.8769931519023	4.3527480159616	6.27992005418811	5.59500334977186	5.53998481277594	4.7006113381143	3.70226746989924
SMARCC2	na	202.114914347235	203.451536236078	206.971507867183	215.928871800474	209.565031750296	211.837303229174	207.285227551548	217.021210617147	216.70213278063	202.350812360192
BRCA2	na	19.0659794321792	22.159617039755	20.6416836904292	20.7272208955848	17.4505625003551	25.1996791983345	23.2674966890512	25.7378461093549	18.3679350606987	19.9842824719292
KANSL2	na	25.1624331406357	25.5569102444562	23.9697094677729	26.3357630202724	29.1634117069427	25.8796705417816	28.2837065888467	27.3536750130812	29.9022082601052	29.7375677420939
CERS5	na	28.3853991138961	26.869500800818	26.9015417001947	25.6042140474871	26.670474206892	23.4797010943212	25.3511531089663	24.0450729721178	24.7670866302325	24.1244525457951
MAP3K12	na	15.2605497288114	16.0599315131326	16.0062192148434	11.9079916125614	10.0904613097292	5.19993380283092	6.05803810975298	5.11679152846667	2.48855894370757	2.14970369219956
GALNT6	na	17.0467718344738	16.870649209709	15.8477417968746	15.1593203804963	14.403638889182	19.9597459047125	18.8686664692306	19.0436977939173	18.0124266401691	17.993816090263
CSAD	na	13.9014676918944	14.0138344693921	13.153625691406	11.9486332221606	13.9287936510771	13.9998217768525	16.013285449347	14.5039880167815	11.8897816199362	11.9427982899976
LMBR1L	na	15.9595062049402	16.0985371177314	14.7780192255856	15.0780371612979	14.3244980161645	15.1998065005827	15.0872159293848	14.9271813010907	13.5093199801268	13.9730739992971
MYG1	na	48.9657842443543	46.210908704855	48.2563737714833	48.0790241558368	48.8299186517874	38.7195070856949	38.8177473784172	39.8186408418271	50.2056891659098	41.7201753597248
ESYT1	na	251.391345914314	248.774516035159	253.207294559565	267.096658285849	272.99644147381	305.43611168013	302.708974337657	324.050639430637	392.125787844207	351.277507036462
TMBIM6	na	365.86488433807	359.611206838533	355.266751731437	348.42051909382	362.62348016611	336.515716024743	327.442747766648	317.164130531423	357.167459825458	366.643907502925
ANKRD52	na	78.6326035644864	87.0556383704662	79.5160444658185	91.8906793037591	85.1160089303036	89.6388588626469	78.3686331268044	78.1753412469494	75.3282842166719	71.0198404978521
ZNF740	na	39.7628573086588	38.6828158080741	39.064683529296	44.3399960727117	40.8366904770215	43.1994500542877	46.5349933781025	42.7040495984812	43.5695319826896	42.237696618958
WDFY2	na	14.2121150146183	13.9752288647932	13.0743869824216	13.0865982909378	14.0870753971121	16.5197896966859	15.3573195393738	15.9274563367308	12.5217965897667	12.0622262728975
HNRNPA1L2	na	110.590446889707	111.415774872357	115.648895762693	117.535534960845	115.387392859491	102.358696934187	109.469134505536	109.87636545339	103.571453180972	121.816542557975
ESD	na	78.516110818465	71.497579717119	76.6634509423811	75.6340354640848	74.471561509452	78.0790060240459	77.2110462268516	73.2124381855043	78.4093571945956	73.7666841045516
RB1	na	36.3845676740364	35.1311001849775	36.2120900058586	33.7325359673242	36.2069494054987	41.8394673673934	38.4318850784329	38.7798936894316	40.3699561979228	38.6150478043254
SBNO1	na	79.6422073633391	82.9248386783865	82.4874960527325	77.9506072112384	78.1120416682563	93.7588064141206	91.9509860862506	90.8326676594722	80.107897426015	92.3974494369478
MORN3	na	1.514405698279	1.00374571957079	1.50553547070309	1.09732345917802	0.474845238104901	0.359995417119064	0.733138369970105	0.807914451863159	0.395009356144058	0.278665293433276
SETD1B	na	54.4021123920225	60.3019543834449	58.6762640029284	61.6533217619649	57.4958442472018	70.1591068474265	65.0563837773472	68.5188399413469	63.3199997898926	62.062741780354
VPS33A	na	24.3469839184854	23.0089403409303	25.0394320390619	21.9464691835603	20.7744791670894	21.7197234995169	24.1163937490166	23.0832700532331	20.5009855838766	19.705617178496
VPS37B	na	56.1495035823444	56.9432667833427	56.8537736962878	52.2244683349538	57.4562738106931	46.2394113544042	43.872543508211	44.9354323702938	55.8938238943843	50.9957486982896
RHOF	na	40.4229828694471	44.1262060565157	41.6003222167959	39.1785116536151	40.9949722230565	32.6795839762528	29.5184659487963	30.4314443535123	36.301359829639	30.1754703460605
DENR	na	58.6346821641356	57.8311956891168	57.6857801406237	60.9624143987787	54.9633363106423	61.3592188734049	59.1141043575895	61.4784425751108	59.567410906524	66.5213864752864
DIAPH3	na	22.1336217440777	22.5070674811449	24.7620965576166	26.0512717530781	23.6235505957188	25.1596797075435	24.154979979015	27.1228423125489	26.7026324753383	27.8665293433276
RBM26	na	49.0046151596948	46.5583591462449	51.1882060039051	44.9902618262987	44.2001775802646	57.7992641930053	54.8310328277642	55.7845692953133	43.9250404032193	49.4829942482232
MBNL2	na	19.687274077627	24.1285028742977	21.0378772353511	15.8908693532817	15.3137589288831	11.399854875437	10.495454559572	9.73344553911329	9.00621332008453	9.91252258069797
ZIC5	na	20.0367523156914	22.1210114351562	19.968154664062	16.4192102780711	17.6879851194076	20.2797418310406	18.2512867892558	17.5432852404572	15.6423705033047	17.9540067626297
ABHD13	na	10.1348689038671	9.49697873132359	10.3802708769529	12.1111996605574	11.6732787700788	12.5198406175852	13.0421457394682	10.9645532752857	11.1787647788769	12.5797475321308
RAB20	na	9.12526510501447	9.41976752212583	10.2614128134763	13.2085231197354	14.0475049606033	8.27989459373847	8.06452206967116	8.23303298565314	9.67772922552943	8.12110283719834
GRTP1	na	12.8142020623608	12.8556663314258	12.32161924707	11.9892748317598	14.8784841272869	11.479853857019	11.9231450695138	10.5028878742211	11.6922769418641	11.385467703131
CUL4A	na	114.667693000458	115.006096100053	112.51896675781	120.136597975193	123.222339288222	130.118343543146	131.19318199465	130.72825273481	141.176343885886	140.805591839071
SSTR1	na	1.2037583755551	1.73725220694944	1.4659161162109	4.14544417911695	3.71962103182173	9.91987371616976	9.68514372960508	9.84886188937946	10.8627572939616	10.7883277886311
CDH24	na	39.1803935785515	41.1921801070011	35.8951351699211	48.6073650806262	50.5314474216633	35.9195427303244	36.5025735785116	34.855737780382	27.5321521232409	27.1897707735611
CBLN3	na	2.17453125906728	2.97263155411348	2.49601933300776	2.07272208955848	1.78066964289338	1.47998115926726	1.1575868999528	1.42346831994937	0.592514034216088	0.597139914499878
TMX1	na	58.9841604021999	56.9046611787438	57.8046382041003	58.4426346036292	56.7835763900445	61.1592214194499	66.3683155972937	59.6317809708522	60.5154333612697	69.6265140306858
PELI2	na	0.465970984085845	0.772112091977528	0.633909671874986	0.365774486392672	0.593556547631127	1.23998421452122	1.08041443995594	1.23110773617243	1.06652526158896	0.91561453556648
ARMH4	na	4.73737167153943	4.78709497026067	4.75432253906239	4.592501884708	4.59017063501405	5.19993380283092	4.90045120980018	4.80901459442356	4.26610104635583	3.90131410806587
SLC38A6	na	6.44593194652086	5.82944629443033	5.9032838193358	7.27484811825426	6.48955158743365	5.95992412786006	5.90369318975927	5.23220787873284	5.4116281791736	5.17521259233228
NAA30	na	35.6467802825672	37.7176756931022	36.4894254873039	39.0972284344168	34.6241319451491	39.9194918094251	41.1329211783228	38.3567004051223	40.6069618116092	42.8348365334579
DCAF5	na	77.3900142735908	78.7168277771089	79.2783283388654	78.4383065264286	76.2126607158367	85.1989153848451	87.9380181664142	88.7167012379259	82.0434432711209	84.6346305484494
RAB15	na	28.2689063678746	26.9853176146146	26.0695352558588	34.2608768921136	29.6778273815563	26.7196598483927	25.6984291789521	28.5078385157429	28.8356829985163	28.7025252236275
WDR89	na	12.9695257237227	13.7822008417989	15.2534514794918	13.3304479485329	14.3244980161645	13.2398314518233	14.0453877194273	11.5416350266166	13.5488209157412	14.4109766032637
EFCAB11	na	4.77620258687992	4.63267255186516	4.67508383007802	4.0235193503194	4.03618452389166	3.3999567172356	3.31841577986469	3.77026744202807	3.04157204230925	3.26436486593267
PTGR2	na	7.8438448987784	7.25785366458876	9.35016766015604	5.97431661108031	5.69814285725882	5.75992667390502	6.52107286973409	6.15553868086216	4.7401122737287	5.73254317919883
JDP2	na	46.5582674932441	48.2570057485955	49.6430511787098	57.0201782676577	50.9667222232594	63.8391873024473	59.3456217375801	72.8661891347058	79.0413721644261	65.8446279055199
FBLN5	na	5.90229913175404	5.82944629443033	4.95241931152333	5.64918373428683	5.53986111122385	7.11990936079926	7.2542112397042	5.6938732797975	5.88563940654647	5.8519711620988
CLBA1	na	34.598345568374	35.0924945803786	33.0821610009758	28.4491267194301	31.3397857149235	32.3195885591337	28.7853275788262	31.2393588053755	30.8107297792366	27.2295801011944
WARS1	na	347.148383143955	381.230345413904	418.063428601553	422.388248564338	423.482811516555	491.953737238596	502.238369659521	516.757472258378	595.832112807698	561.510566268052
WDR20	na	22.7937473048659	24.1671084788966	24.1281868857416	24.6288154171066	25.3250793655947	25.0796807259615	25.50549802896	25.1222922412687	25.596606278135	24.7614017879283
NIPA2	na	47.2183930540323	47.2918656336236	47.6620834541005	51.0052200469782	52.9056736121878	52.9193263165024	52.0914104978759	49.513614264185	52.2992387534733	57.9623810341215
SLC12A6	na	31.0647322723897	26.4834447548292	30.3088061865228	29.8715830554016	26.4726220243483	35.5595473132053	33.1455715686484	36.240733983576	25.8336118918214	27.4286267393611
MFAP1	na	20.2309068923938	21.4261105523764	21.8302643251948	21.661977916366	18.3211121035474	19.1597560888924	18.1355280992605	20.697998814399	19.7899687428173	20.2629477653625
TCF12	na	48.0726731915231	47.2146544244258	46.1565479833974	51.3303529237717	49.8191795645059	63.6791893392833	62.04665783747	62.2094127934632	59.8044165202104	59.6343727947211
SORD	na	177.068973952621	173.107531021362	176.860798453121	179.148215113211	185.22921329742	179.157719252921	177.110795692778	172.932164815471	196.675158424127	200.121490012726
SERF2	na	182.349978438928	180.751440731939	180.624637129879	165.777125555079	182.815416670387	125.718399556135	124.865040274908	127.881316094911	138.016269036734	126.832517839774
ZSCAN29	na	24.7741239872308	23.742446828309	25.9506771923822	23.9785496635196	23.5444097227014	23.9996944746043	28.7081551188294	27.8153404141459	22.673537042669	23.2088380102286
LYSMD2	na	17.7457283106026	16.7548323959123	16.2835546962887	15.3625284284922	16.9757172622502	16.999783586178	16.9007687393108	13.8499620319399	19.9479724852749	18.4317186942296
SLC27A2	na	36.1515821819935	34.050143256209	37.4799093496085	38.1218298040363	36.9587876991648	37.8795177790837	37.1971257184832	38.0489234710792	47.203618059215	44.6660656045909
BNIP2	na	36.2292440126745	35.594367440164	35.8951351699211	36.6587318584656	31.8937718260459	42.9194536187506	46.8822694480883	44.3968227357183	41.3179786526685	44.2281630006243
GTF2A2	na	16.4254771890261	16.3687763499236	13.8271547177731	16.7443431548646	16.698724206689	14.1998192308075	16.3605615193329	13.965378382206	16.7088957648937	15.2469724835635
SRP14	na	117.308195243612	110.99111322177	120.442837656247	111.073519034575	102.645712303676	103.438683185544	111.629963385448	101.797220934758	104.400972828875	106.967663350745
BAHD1	na	40.7724611075115	41.9256865943797	38.5496319208976	46.0063020662783	46.8118263898415	40.3994856989172	37.1585394884848	39.3954475575178	45.2680722141091	42.9144551887246
DISP2	na	19.3377958395626	19.3800135086359	19.2153869287105	37.5122056600485	40.1639930563729	22.679711278501	20.9137366591472	20.5441103473775	21.804516459152	20.5416130587958
CDAN1	na	25.3565877173381	27.5257960789989	24.9998126845697	29.2619589114138	29.2029821434514	27.3996511918399	30.5988803887523	26.8150653785058	32.5487709462704	28.9015718617941
TLE3	na	52.3829047943171	58.1014349213089	51.1485866494129	47.7945328886425	51.7185605169255	49.7993660348038	46.6121658380993	48.6672276955665	50.6006985220539	45.1437775361908
ANP32A	na	103.057249313653	103.540231534186	115.846992535154	105.952676225077	103.832825398938	107.078636847526	108.427306295579	118.648008073618	100.174372718133	115.725715430076
COMMD4	na	33.4722490234999	33.2008199550337	32.8048255195305	35.3988419608908	34.3075684530791	25.9996690141546	28.7081551188294	27.5460355968582	29.3096942258891	28.4238599301942
UBE2Q2	na	33.316925362138	33.0463975366382	32.3293932656243	33.5699695289275	31.5772083339759	40.7194816252452	42.1361631582818	41.8576630298627	41.3969805238973	43.0736924992579
ETFA	na	63.7215320737394	60.8424328478292	64.4210704042954	64.1731015571144	65.2912202394239	58.7192524811984	65.9438670673111	63.0173272453264	66.8750839951891	65.7251999226199
HMG20A	na	26.0555441934669	25.4410934306595	29.1598449062493	25.4822892186895	23.4652688496839	28.359638970824	28.2065341288498	27.6999240638797	26.6236306041095	28.0655759814943
SCAPER	na	11.8045982635081	11.3500477520697	12.32161924707	13.0459566813386	10.6840178573603	13.8398238136885	15.3187333093754	14.9271813010907	12.3242919116946	14.9683071901303
TSPAN3	na	92.5729021717213	92.5376342235067	88.6284959990214	85.9163626926788	85.9469880969871	75.6790365765854	73.6996992969948	72.6738285509289	75.920798250888	74.0055400703515
WDR61	na	23.2208873736113	20.6539984603989	22.5434127060542	24.9539482939001	26.1164880957696	20.1197438678766	21.801219949111	20.6210545808882	20.5799874551054	19.8648544890293
NCOA2	na	39.06390083253	42.6205874771595	40.332502873046	36.9838647352591	36.6026537705861	46.1194128820312	42.1361631582818	43.8966852178983	39.1454271938762	40.3666582201918
NEIL1	na	12.8142020623608	12.5468214946348	11.4896128027341	12.5582573661484	12.26683531771	13.1198329794503	13.8524565694351	11.5801071433719	11.0602619720336	11.3456583754977
MAN2C1	na	60.8092134232028	60.8424328478292	60.3798962460924	54.9880977876984	64.0249662711442	55.5192932179179	55.448412507739	50.0522238987604	52.0227322041725	48.0498584534235
```
