## Supplemental File S1 for "KRAS G12 mutant alleles differentially control glutamine metabolism via FOXO1": sw_gsea_G12C_LN___G12G_LN.gct (part 2 of 3)

```
DNAJA4	na	40.0735046313827	37.0999860195202	35.3404642070305	38.8127371672225	39.9265704373205	38.2795126869938	40.3226103483558	38.0489234710792	35.7088457954229	38.4558104937921
TLNRD1	na	40.0346737160422	40.3042512012269	39.064683529296	36.740015077664	39.1351617071456	35.1195529145042	30.9075702287397	32.8167155923464	42.5820085923295	41.7997940149915
TPM1	na	31.0647322723897	30.5370332377112	33.2802577734368	31.9443051449601	29.4008343259951	33.559572773655	36.6183322685068	36.7793436181514	30.7712288436222	31.9270807619268
IGF1R	na	73.5845845702231	80.1452351472674	74.7617219267561	69.7410020722029	70.0396726204729	85.5589108019642	80.0664272467352	86.3314299990918	83.8604863093836	80.8129350956501
ARRDC4	na	4.50438617949651	3.86056045988764	4.95241931152333	3.94223613112102	3.91747321436544	3.63995366198165	3.51134692985682	3.96262802580502	3.98959449705499	3.86150478043254
PIF1	na	16.7361245117499	18.2990565798674	14.9761159980465	19.0609149020181	17.0548581352677	24.4396888733053	24.2321524390119	22.1984113678592	21.0539986824783	22.2534141470288
USP3	na	39.0250699171896	36.5595075551359	39.9363093281241	42.1047075447565	39.9661408738292	49.1593741821477	51.9756518078806	52.0527739700406	57.0788519628164	56.2505799458885
BBS4	na	8.89227961297155	10.8867804968831	10.8953224853513	8.90051250222169	9.61561607162425	9.0398849187676	9.53079880961137	9.73344553911329	7.93968805849557	6.76758569766528
PML	na	50.4801899426333	48.2956113531943	43.8982447773428	44.0961464151166	45.9412767866492	38.1595142146208	32.7982954986626	34.9711541306482	39.8564440349355	33.2407885738265
CYP1A1	na	1.98037668236484	2.23912506673483	1.90172901562496	1.30053150717395	1.93895138892835	4.35994449621977	3.89720922984109	3.88568379229424	2.60706175055079	2.82646226196609
LINS1	na	9.00877235899301	10.1918796141034	10.5783676494138	9.51013664620948	10.8027291668865	10.9598604767359	10.8813168595563	9.81038977262407	10.1517404529023	10.9873744267978
ULK3	na	79.0985745485723	73.8139159930516	70.8790251865218	74.37414556651	81.1985357159381	64.6791766090585	67.6030749572434	61.0552492908016	63.2014969830493	62.6598816948539
CELF6	na	1.47557478293851	0.810717696576404	0.752767735351546	1.05668184957883	1.18711309526225	0.599992361865107	0.848897059965385	0.807914451863159	0.316007484915247	0.517521259233228
SCAMP2	na	73.739908231585	82.5001770277988	75.4352509531233	81.36450241757	88.4794960335466	77.2390167174347	71.2301805770955	70.9810554136918	82.1619460779641	69.2682300819858
HAPLN3	na	3.37828963462238	3.39729320470112	3.48650319531242	2.60106301434789	3.52176884927802	2.87996333695251	2.3151737999056	2.61610393936642	2.21205239440673	2.62741562379946
POLG	na	46.4029438318821	49.029117840573	46.3942641103505	46.4533597718694	51.2832857153293	46.9994016794333	46.3806484581088	43.2426592330567	46.6506049606133	48.4081424021234
FANCI	na	60.8092134232028	62.0392065903943	66.8378510283188	78.9260058416188	74.3924206364345	74.6790493068103	72.6578710870373	81.7147759884452	75.4467870235152	80.3750324916836
ABHD2	na	56.7707982277922	63.081557914564	59.7856059287096	53.1185837461359	53.1035257947315	46.4794082991503	47.4610628980647	46.1665401064662	44.2805488237489	47.9702397981569
TICRR	na	37.2000168961867	42.0028978035775	37.5195287041007	44.5025625111085	46.0599880961754	42.5594582016315	43.4095087482299	41.7037745628411	42.2660011074142	41.7997940149915
DET1	na	7.57202849139499	6.02247431742471	8.16158702539044	7.31548972785345	6.96439682553855	7.79990070424638	6.48248663973567	6.80956466570376	8.05819086533879	6.68796704239863
MFGE8	na	20.4638923844367	21.3488993431786	19.532341764648	19.46733099801	20.0226408734233	23.7196980390672	20.4507018991661	20.9673036316867	18.7234434812284	19.7852358337626
ZNF710	na	19.7261049929675	20.8470264833932	20.602064335937	22.312243669953	23.2278462306314	21.4397270639798	20.6822192791567	20.197861296579	24.2535744672452	21.417418266729
UNC45A	na	84.7678881882834	82.8476274691887	84.5873218408184	81.4864272463676	86.5009742081095	75.7190360673764	75.8605281769067	85.7158761310056	86.9810602229217	83.7190160128829
MCTP2	na	15.7265207128973	17.2953108602966	16.6005095322262	17.5978169564475	16.5800128971628	22.559712806128	19.447459919207	20.1593891798236	18.1309294470123	19.1880959192627
FURIN	na	68.8472128986837	71.80642455391	68.1849090810531	60.1089405971958	67.3488829378785	54.3593079849786	51.1653409779137	52.091246086796	54.2347845985792	48.4877610573901
IQGAP1	na	149.460193145535	151.102336400002	157.803888942379	186.585629669862	174.149491074973	270.356558256417	262.88798497928	279.038262826833	247.710367237939	255.695311388848
CRTC3	na	50.1307117045689	51.847326976291	51.7824963212879	52.9966589173383	52.9056736121878	57.9592621561693	55.0625502077548	54.1302682748316	58.9353959366935	59.1566608631212
EFL1	na	29.7444811508131	29.4174707043438	33.755690027343	30.6844152473853	26.9474672624532	34.8395564789672	37.4286430984738	39.5493360245394	35.5113411173509	38.0179078898256
SEC11A	na	69.4685075441315	66.5946679330617	68.8188187529281	59.0929003572162	61.0176130964798	57.7592647022143	58.4967246776147	57.1695654985073	60.1994258763545	63.5754962304203
GLYR1	na	104.804640503975	103.192781092797	104.91205069531	114.8125471177	111.192926589564	112.758564539849	107.809926615604	107.914287498865	104.282470022031	112.103066615444
PMM2	na	59.9549332857121	55.900915459173	60.5383736640611	61.4907553235681	63.6688323425655	57.3192703035132	57.5320689276541	60.5166396562261	69.3241420032822	65.8446279055199
TGFB1I1	na	43.84010341941	41.3079969207977	41.6003222167959	43.4865222711288	44.6354523818607	34.6795585158032	35.3064004485603	36.740871501396	35.4718401817364	29.4589024486606
RUSF1	na	56.8484600584732	59.1437862454786	60.934567208983	54.8255313493017	55.9525972233609	53.6793166415315	49.3132019379892	50.5138892998251	52.9707546589182	49.9208968521898
ARMC5	na	28.5018918599175	27.4871904744	25.6733417109369	25.807422095483	28.2137212307329	28.8796323511071	28.399465278842	29.7389462519153	31.7982531695967	28.3044319472942
PARN	na	56.9649528044946	55.2446201809921	56.695296278319	55.1506642260952	51.0458630962769	56.199284561365	55.5255849677359	55.5922087115364	56.0123267012275	57.8429530512215
FTO	na	33.6664036002023	32.3901022584573	32.4086319746086	28.7336179866244	29.0842708339252	33.3995748104909	33.2613302586437	33.2783809934111	28.6776792560586	31.0512755539937
UQCRC2	na	210.46356114544	192.4103333208	199.800404704097	208.532098853422	212.414103178926	206.077376555269	215.889956841197	205.556519824041	221.916256281732	215.806365100256
CDR2	na	22.9102400508874	23.5108132007157	21.7114062617183	23.4502087387302	23.5839801592101	23.6796985482762	23.4604278390434	22.5446604186577	24.9645913083045	24.7215924602949
ARHGAP17	na	42.2092049751095	43.2382771507415	39.7382125556632	40.031985455198	44.4771706358258	46.9994016794333	45.1458890981591	44.3583506189629	50.126687294681	48.4479517297568
NKD1	na	22.483099982142	19.9204919730202	22.2660772246089	23.6534167867261	19.5873660718272	34.3195630986841	28.5538101988357	31.1239424551093	18.2494322538555	20.4221850758958
DHX38	na	63.8768557351013	61.6531505444056	65.3719349121079	62.344229125151	64.7768045648103	65.5191659156696	64.2846591773787	65.0178773166066	67.8626073855492	67.8749036148195
TXNL4B	na	16.658462681069	16.1371427223303	17.5909933945309	19.5079726076092	18.3606825400562	19.3597535428474	19.0230113892243	18.620504509608	21.7255145879232	22.3330328022954
MARVELD3	na	18.3281920407099	19.3028022994382	17.3928966220699	19.4266893884108	17.8858373019513	20.9997326652787	19.8719084491897	19.7361958955143	22.1600248796817	22.4126514575621
ZFHX3	na	49.4317552284401	59.1051806408797	50.950489876952	44.177429634315	43.1713462310373	40.6794821344542	37.6987467084628	41.8576630298627	32.2327634613552	33.7583098330598
CPNE2	na	46.0146346784772	49.5695963049573	48.5733286074208	60.4340734739893	64.3811001997229	52.1993354822643	53.4805147778193	49.013476746365	60.2784277475833	53.9018296155223
NLRC5	na	11.1833036180603	11.5044701704652	10.2614128134763	11.2170842493753	12.6625396827974	11.51985334781	11.3829378495358	11.0799696255519	10.8232563583472	8.79786140696487
KATNB1	na	45.199185456327	51.8087213716921	48.6525673164052	46.8597758678612	49.5421865089447	40.9594785699913	39.7824031283778	39.8571129585825	48.3886461276472	45.3428241743574
KIFC3	na	22.1336217440777	24.6303757340831	21.9887417431636	20.0769551419978	20.6953382940719	14.3198177031805	14.2383188694194	14.7348207173138	15.7213723745335	15.0479258453969
NUDT7	na	1.63089844430046	1.38980176555955	1.86210966113277	1.1379650687772	1.30582440478848	1.47998115926726	1.42769050994178	1.15416350266166	0.987523390360146	1.07485184609978
GCSH	na	22.5995927281635	18.8395350442517	21.5925481982417	19.46733099801	20.3392043654933	18.6397627086093	18.1741143292589	20.3902218803559	21.6465127166944	19.586189195596
CMTM3	na	4.07724611075115	4.47825013346966	4.08079351269522	2.68234623354626	4.0757549604004	3.83995111593668	3.20265708986941	3.11624145718647	3.43658139845331	2.62741562379946
NOL3	na	13.2413421311061	14.1296512831888	13.2724837548825	12.8833902429419	14.7993432542694	12.3198431636302	12.5019385194902	12.3495494784797	11.2972675857201	11.7039423241976
MAP1LC3B	na	35.2584711291623	32.5445246768528	33.5179739003899	35.9271828856803	35.1781180562714	41.5594709318564	43.0236464482457	42.3962726644381	49.6131751316937	47.3332905560237
MBTPS1	na	131.869788496294	131.529294868372	131.813592395505	124.932307907897	127.218953375605	128.878359328625	130.074181324696	129.381728648372	132.407136179488	134.316671434839
ZCCHC14	na	60.6150588465004	65.7453446318865	61.2515220449205	56.1667044660748	58.1685416678504	64.3591806827304	60.1559325675471	60.2858069556938	54.6297939547233	53.5435456668224
MEAK7	na	10.4066853112506	10.2304852187022	9.03321282421855	9.14436215981681	9.21991170653683	10.8398620043629	9.83948864959878	10.3489994071995	9.51972548307181	7.72300956086509
OSGIN1	na	6.91190293060671	4.63267255186516	5.70518704687487	8.08768031023798	7.16224900808226	9.99987269775177	9.53079880961137	10.8491369250196	25.8731128274358	18.6705746600295
RHOT2	na	91.912776610933	96.5526171017898	85.9343798935527	99.6125851276044	104.545093256096	89.958854788975	91.179261486282	85.4850434304733	91.9581781103368	92.8751613685477
ZSCAN32	na	18.9106557708172	17.8357893246809	15.6100256699215	18.4512907580304	18.1628303575125	20.1197438678766	20.7593917391535	21.4289690327514	20.8959949400207	20.3425664206292
RPS2	na	3026.98634353699	2950.12448663234	3108.77226958391	2966.39044303497	3156.49414986582	2856.4436363674	2748.26564540794	2932.99876508055	3302.08071268626	2873.79555252211
NDUFB10	na	80.9236275695752	74.933478526419	86.6871476289043	73.927087860919	82.7813531762878	64.2791817011484	67.3715575772528	68.8650889921454	74.8937739249135	66.7602424410863
PDPK1	na	77.3511833582504	81.9210929588157	79.5952831748029	81.811560123161	83.9684662715501	82.3589515386836	86.4331551964756	82.5996346738191	85.3220209271166	88.5359446565152
DEF8	na	23.7645201883781	21.541927366173	21.1171159443355	24.9133066843009	24.8502341274898	21.4397270639798	19.8333222191913	19.3899468447158	21.804516459152	23.2884566654952
TCF25	na	117.15287158225	117.283826771386	116.956334460935	113.227524343332	115.585245042035	108.598617497584	110.703893865486	121.264112012985	123.440423795018	116.322855344576
GALNS	na	17.9010519719646	17.7199725108843	17.6702321035152	18.6951404156255	19.8247886908796	20.9997326652787	20.6050468191598	19.0436977939173	20.4614846482622	17.1578202099632
GAS8	na	17.9010519719646	19.5344359270314	17.828709521484	16.8256263740629	18.5981051591086	19.8797469231305	17.9040107192699	21.0057757484421	18.6049406743852	17.2772481928631
MED9	na	18.9494866861577	17.488338883291	18.0268062939449	18.2074411004352	18.5585347225999	18.3597662730723	16.4377339793297	17.0816198393925	17.1829069922665	17.1180108823298
NCOR1	na	130.937846528123	136.895473907616	137.082966542966	132.044589587755	129.632750002638	138.958231007959	144.505431344108	153.657634321022	137.62125968059	144.547668636604
COPS3	na	59.4113004709453	58.7963358040887	62.1627671982408	65.3110666258916	64.4206706362316	63.3591934129552	61.0820020875093	66.0181523522467	71.0621831703161	68.2331875635194
GID4	na	22.1724526594181	20.5767872512011	22.1075998066401	23.1250758619367	21.3284652782118	24.0796934561863	21.8783924091079	21.0057757484421	23.4635557549571	25.0002577537282
KSR1	na	11.1833036180603	12.6626383084315	12.3612386015622	11.1764426397761	12.8603918653411	13.1198329794503	11.4986965395311	10.9645532752857	10.3492451309743	11.266039720231
UTP4	na	108.493577461321	103.463020324989	109.111702271482	132.369722464548	123.657614089818	115.798525839966	110.703893865486	106.336930711894	129.010055716649	122.334063817208
RANBP10	na	49.5870788898021	53.1599175326528	50.5146769775379	54.4191152533098	54.6467728185724	57.1592723403491	53.1718249378319	54.9766548434502	56.7233435422868	56.8875291880217
CTRL	na	1.00960379885267	0.656295278180898	1.26781934374997	0.77219058238453	0.949690476209803	0.639991852656114	1.08041443995594	0.846386568618547	0.829519647902523	0.716567897399853
GFOD2	na	34.7925001450765	31.3091453296887	31.4577674667962	33.3667614809316	31.5376378974672	31.7995951788506	30.0200869387759	30.8161655210662	29.783705453262	35.7089668870927
NOB1	na	256.128717585853	239.895226977418	246.194668814448	267.706282429837	259.740345243381	245.716871929157	242.090007010128	252.146253214816	316.718501756306	281.571374350509
PRPSAP2	na	19.0659794321792	17.7199725108843	18.3833804843746	18.0448746620385	19.7456478178621	19.2797545612654	19.3317012292117	20.5056382306221	19.6714659359741	21.417418266729
PCTP	na	7.26138116867109	7.18064245539101	8.04272896191388	6.05559983027869	6.41041071441617	5.19993380283092	4.82327874980332	4.73207036091279	3.83159075459737	4.896547298899
TOM1L1	na	73.895231892947	67.443991234237	67.1548058642563	82.3399010479505	72.176476191945	75.6790365765854	76.4393216268831	74.7128507389645	80.7794133314599	77.5485702297175
C17ORF80	na	14.6004241680232	15.1333970027595	13.9460127812497	13.7368640445248	14.245357143147	15.9197973348208	14.8556985493942	17.3124525399248	15.95837798822	14.0526926545638
TOB1	na	26.1332060241478	24.7461925478798	24.9601933300776	27.4737280890496	25.9186359132259	27.3996511918399	26.8946023089033	25.1222922412687	34.3263130489187	30.852228915827
VPS53	na	45.0438617949651	48.1411889347988	47.9394189355458	42.6736900791451	43.6461914691422	46.9194026978513	46.2263035381151	46.7051497410416	48.3491451920328	46.4176760204572
SGSM2	na	46.0922965091582	49.9170467463472	43.6209092958975	46.0875852854767	49.8587500010146	44.959427649092	47.4996491280631	44.0890458016752	42.9770179484736	42.0386499807914
NPEPPS	na	85.2726900877097	82.4229658186011	81.4970121904279	87.5420270766462	87.1736716287581	89.2788634455278	91.3721926362742	84.17699146079	90.1016341364597	92.5566867474811
SKAP1	na	24.6964621565498	21.3875049477775	22.8999868964839	21.865185964362	17.6088442463901	21.3197285916068	19.1001838492212	22.8139652359454	19.078951901758	18.9492399534628
SCRN2	na	17.0856027498143	15.9441146993359	15.491167606445	15.3218868188931	18.5189642860912	14.0398212676435	14.46983624941	14.0038504989614	12.363792847309	13.4953620676972
SSH2	na	26.1332060241478	26.9467120100157	27.17887718164	27.6769361370455	26.6309037703832	29.2396277682262	28.7081551188294	27.2767307795704	25.8336118918214	26.194537582728
RHBDL3	na	4.89269533290138	3.74474364609101	3.76383867675773	6.42137431667136	6.01470634932875	5.91992463706905	4.70752005980805	6.84803678245915	6.99166560374983	6.40930174896536
ARSG	na	20.0367523156914	20.924237692591	21.1963546533198	20.1988799707953	20.1809226194583	17.3597790032971	17.2866310392951	16.8892592556156	15.5633686320759	14.9284978624969
G6PC3	na	54.9069142914488	55.7078874361786	62.2816252617173	44.8683369975011	53.2222371042577	38.1595142146208	33.1841577986469	32.5089386583033	36.3803617008678	32.4844113487934
CLTC	na	422.907498973245	446.435211581406	458.197834702138	325.864425766272	342.244705364108	432.11449901525	433.169017962337	428.733269122049	453.39173898215	469.590828762704
BCAS3	na	22.8714091355469	23.6266300145123	23.6923739863276	19.5079726076092	18.5981051591086	20.7597357205327	20.4121156691677	23.0832700532331	16.6298938936649	16.4810616401966
PTRH2	na	31.9578433252209	27.4485848698011	30.9427158583977	29.0587508634179	29.7569682545738	25.1996791983345	24.2707386690103	26.6611769114842	27.3741483807832	26.5130122037946
SS18	na	78.1666325804006	79.952207124273	77.1388831962873	75.2276193680929	70.3562361125429	82.6389479742207	88.8640876863765	87.4855935017535	78.1723515809092	80.6935071127502
TAF4B	na	24.5799694105283	24.1671084788966	24.0489481767573	24.7913818555033	22.7530009925265	23.2797036403661	22.8044619290701	22.77549311919	27.6506549300841	28.2248132920276
AFG3L2	na	101.193365377309	104.930033299746	108.438173245115	106.562300369065	102.170867065571	109.718603239732	111.128342395469	112.87719056031	115.461234800908	117.357897863043
PRELID3A	na	9.20292693569545	10.6551468692899	8.35968379785137	8.65666284462658	8.94291865097564	9.39988033588667	10.0710060295893	9.73344553911329	11.3762694569489	9.07652670039814
IMPA2	na	15.7653516282378	15.8669034901382	17.5513740400387	17.719741785245	17.7671259924251	15.1598070097917	13.8138703394367	14.9656534178461	15.9188770526056	18.3122907113296
SLC39A6	na	122.511537899237	120.989964812879	129.872244025388	128.630694381423	114.002427581685	125.51840210218	128.106283594776	123.841743835596	124.98096028398	137.461608317872
RPRD1A	na	36.6563840814198	33.6640872102202	32.052057784179	34.7485762073039	28.3720029767679	29.6396226761363	30.9847426887366	27.8922846476567	22.9895445275842	24.4031178392283
C18ORF21	na	17.7068973952621	17.2953108602966	17.4721353310543	17.069476031658	17.7275555559163	18.7597611809823	19.6018048392007	19.0821699106727	18.7234434812284	20.0639011271959
GALNT1	na	33.2004326161165	36.3664795321415	35.2612254980461	37.1057895640566	33.6744414689392	44.2394368148539	48.6572360280159	44.5891833194953	52.7732499808462	53.4241176839224
GAREM1	na	14.7557478293851	17.2180996510989	15.5704063154293	16.2160022300751	17.4505625003551	20.1997428494586	20.4121156691677	19.0436977939173	23.5030566905715	25.5177790129615
ESCO1	na	21.9782980827157	21.1558713201843	22.0679804521479	22.5154517179489	22.2385853179129	25.5196751246625	25.8913603289442	25.0068758910025	24.3720772740884	28.7423345512608
OSBPL1A	na	49.9365571278664	47.6779216796123	49.3260963427723	48.5260818614279	45.7038541675968	53.8393146046956	50.5865475279373	54.2456846250978	52.3387396890877	54.8174441510888
GATA6	na	0.427140068745358	0.540478464384269	0.752767735351546	0.568982534388601	0.830979166683577	3.3999567172356	2.81679478988514	3.27012992420802	3.79208981898296	3.50322083173262
RMC1	na	24.8906167332522	27.9118521249876	25.5544836474604	27.8395025754423	28.3720029767679	25.9196700325726	27.3576370688845	24.2759056726501	32.0352587832831	30.7726102605604
PELP1	na	159.245583811338	168.474858469496	159.388663122067	163.988894732715	172.289680559062	157.957989133687	144.19674150412	153.388329503734	181.269793534508	170.622778236432
NPC1	na	57.0814455505161	57.5995620615235	54.1596575908191	61.5720385427665	62.521289683812	61.1592214194499	60.8890709375172	61.1321935243123	74.5777664399982	69.7061326859524
ARRB2	na	74.9048356917997	67.9072584894235	78.1689864130842	82.0960513903553	84.126748017585	75.0790442147203	73.2752507670121	78.2138133637048	88.4425948406547	81.2508376996167
ZMYND15	na	16.3478153583451	17.2567052556977	18.462619193359	17.6384585660466	17.9649781749688	14.1198202492255	12.1546624495044	11.887884077415	12.9563068815251	13.1370781189973
WRAP53	na	13.9791295225754	15.1720026073584	14.1837289082028	16.175360620476	19.310373016266	14.1998192308075	12.1932486795028	13.1574639303429	16.4323892155928	15.1275445006636
MINK1	na	130.044735475291	139.906711066328	130.704250469724	129.524809792605	136.043160717054	122.038446403363	122.549866475003	122.187442815114	121.030866722539	120.741690711875
SAT2	na	25.1624331406357	28.3751193801741	23.7319933408198	29.0587508634179	27.738875992628	28.9996308234801	29.4027072588011	29.6620020184045	30.9292325860798	30.2948983289605
TP53	na	146.975014563744	144.462172408995	146.116179367184	135.621051232483	138.417386907579	172.037809892122	161.521958773414	170.77772627717	172.184578343195	155.694280373935
CCDC40	na	6.87307201526622	6.71737520020449	6.89376768164047	4.91763476150148	5.50029067471511	5.91992463706905	5.9422794197577	5.53998481277594	3.43658139845331	3.46341150409929
ARHGDIA	na	260.943751088073	257.267749046912	248.809546210932	240.720253655978	263.736959330764	241.236928960564	235.144485610412	231.794503451216	276.388046493998	250.360861485982
TMC6	na	54.285619646001	60.5335880110382	56.89339305078	59.6212412820056	66.8740376997736	76.6390243555696	73.8926304469869	73.9049362871013	94.9207482814172	92.3576401093145
SLC16A3	na	48.0726731915231	49.1835402589685	49.9600060146473	46.5752846006669	49.7796091279972	34.1595651355201	35.6536765185462	32.5089386583033	36.7358701213974	39.9685649438585
TTYH2	na	21.9782980827157	22.9317291317326	22.503793351562	25.0758731226976	24.9689454370161	25.3996766522895	24.6566009689946	24.3528499061609	30.3367185518637	28.6229065683608
RAB40B	na	30.055128473537	29.8035267503326	32.8444448740227	28.4897683290293	32.5664692466945	25.0396812351704	23.7305314490324	23.4295191040316	28.9146848697451	27.2693894288278
EIF4A3	na	75.0601593531616	75.0879009448145	79.7933799472638	79.7388380336026	72.8096031760849	71.9190844422308	73.0051471570231	74.2127132211444	75.3282842166719	72.6122136031852
CSNK1D	na	91.3691437961662	91.4566772947381	88.6284959990214	87.5013854670471	95.9187380971901	82.8389454281757	85.5842581365102	85.9851809482933	97.132800675824	84.4753932379161
ANAPC11	na	14.6780859987041	12.8942719360247	14.1441095537106	14.2652049693142	13.8100823415509	11.51985334781	9.7237299596035	9.19483590453785	13.9833312074997	10.9873744267978
TBCD	na	119.288571925976	122.611400206031	122.186089253903	131.556890272564	131.729983137601	140.758208093554	139.990842434292	142.039055060894	151.762594630547	147.573177536736
FN3KRP	na	18.7553321094553	20.3837592282067	19.8889159550777	24.1004744923172	24.5732410719286	19.7197489599665	20.8751504291488	21.7367459667945	25.3596006644485	25.5973976682281
NARF	na	29.7056502354726	29.9193435641292	28.248599752929	31.8223803161625	29.9152500006088	29.6796221669273	30.5988803887523	29.7774183686707	30.4157204230925	27.7072920327943
RPTOR	na	79.6033764479986	86.6309767198786	84.07227023242	71.732440942563	70.1188134934904	75.5190386134214	70.8829045071097	76.1747911756692	76.5923141563329	73.8463027598182
FOXK2	na	171.36082939757	172.953108602966	173.096959776363	174.555713228503	176.642428575023	166.637878635336	167.464238193171	169.662034891263	188.221958202644	178.62445309073
TRIM65	na	42.325697721131	41.4238137345943	41.0060318994131	41.779574667963	39.689147818268	42.7994551463776	40.4769552683495	40.8189158774672	48.0726386427319	42.237696618958
CBX8	na	31.7636887485185	33.9343264424123	30.5861416679681	29.7902998362032	30.6275178577661	30.3196140195834	31.8336397487019	31.5471357394186	30.1392138737917	29.6181397591939
SECTM1	na	35.6079493672267	36.2506627183449	33.9537867998039	39.5036445304086	40.8366904770215	41.1194765331553	37.3128844084785	36.8178157349068	42.0289954937278	37.9780985621922
RNF157	na	98.8246795415397	102.304852187022	95.4034056171853	102.701347457143	103.634973216395	98.6787437814145	97.8546792760098	99.02722852837	117.633786259701	102.708065293979
CEP131	na	35.3749638751838	38.9916606448651	37.361051286132	37.7154137080444	38.3437529769708	36.9595294908906	36.5797460385084	44.1275179184306	43.3325263690032	39.7695183056919
WDR45B	na	54.440943307363	53.5459735786415	56.3387220878894	55.1913058356943	58.3268234138854	54.5993049297247	52.0142380378791	49.7059748479619	58.5403865805495	54.6183975129222
CBX4	na	127.5595568935	130.872999590191	130.387295633786	130.662774861382	134.499913693213	148.638107779382	142.807637224177	160.774975920769	176.727185938852	163.098815313733
DYM	na	55.8388562596205	55.0129865533988	50.9108705224598	54.2971904245122	53.5388005963276	60.4792300760027	61.9308991474747	63.3251041793695	59.4489080996808	61.943313797454
ELAC1	na	5.94113004709453	6.25410794501797	5.74480640136706	5.36469246709253	4.94630456359272	6.23992056339711	5.40207219977972	4.65512612740201	4.0685963682838	4.93635662653232
MBD1	na	50.9849918420596	56.7116331557494	51.4655414853504	53.9314159381196	57.0209990090969	56.319283033738	52.4772727978602	54.6688779094071	58.0268744175622	56.3700079287885
SMAD4	na	48.9269533290138	48.2570057485955	45.9980705654286	52.8340924789416	55.6756041677997	57.4792682666772	58.7282420576053	58.5160895849459	60.1599249407401	60.1518940539544
TNFRSF11A	na	6.25177736981843	5.52060145763932	6.41833542773423	7.27484811825426	7.00396726204729	8.39989306611149	7.60148730969004	7.15581371650226	8.49270115709726	7.24529762926519
ZCCHC2	na	23.8810129343996	24.1285028742977	22.8999868964839	25.4416476090903	25.285508929086	30.0796170748373	26.2386363989301	26.8535374952612	28.0456642862281	29.4589024486606
PMAIP1	na	10.7949944646554	10.3076964279	9.74636120507791	10.7700265437842	10.8422996033952	9.47987931746868	9.76231618960193	9.61802918884713	12.2847909760802	12.9380314808307
P3H4	na	41.1219393455759	38.9530550402663	37.4402899951163	35.3988419608908	39.3330138896893	32.7595829578348	30.4059492387602	32.1242174907494	34.2473111776899	30.4143263118604
NT5C3B	na	46.4806056625631	43.9717836381202	45.9584512109365	48.0383825462376	46.6139742072978	39.7594938462611	42.1747493882803	38.6260052224101	46.0185899907828	42.9542645163579
RETREG3	na	28.4242300292366	28.9542034491573	26.3864900917963	26.8234623354626	28.2137212307329	30.9596058722395	30.4445354687586	30.0851953027138	30.7712288436222	29.8569957249939
ERBB2	na	199.357919358061	202.911057771694	202.969953063472	186.544988060263	205.766269845457	162.717928537817	158.164956763551	160.774975920769	173.843617639	157.246844151635
GRB7	na	7.96033764479986	7.25785366458876	7.25034187207015	8.25024674863472	7.6766646826959	6.1999210726061	5.98086564975612	6.38637138139449	6.55715531199137	6.0112084726321
MIEN1	na	26.1720369394883	25.8271494766483	26.743064282226	25.9699885338797	27.3431716275406	18.0397703467442	20.6050468191598	18.5050881593419	22.5155333002113	20.4221850758958
PNMT	na	2.13570034372679	2.23912506673483	1.86210966113277	1.82887243196336	1.30582440478848	0.599992361865107	0.848897059965385	0.76944233510777	0.711016841059305	0.716567897399853
IGFBP4	na	94.8639261768101	92.8464790602977	95.4034056171853	93.9227597837184	91.6847013907547	32.1195911051787	31.4863636787161	30.20061165298	38.3159075459737	32.4047926935267
FKBP10	na	165.613853927178	167.741351982118	167.431392083981	128.346203114229	133.66893452653	154.478033434869	150.177607153876	153.619162204266	150.617067497729	147.25470291567
TXNL4A	na	56.3048272437063	54.9357753442011	56.0217672519519	54.8255313493017	51.7581309534342	51.4393451572351	54.2136531477894	53.5916586402562	59.0933996791511	58.0818090170215
MISP3	na	10.678501718634	10.0760628003067	10.1029353955076	10.3636104477924	12.26683531771	15.2398059913737	14.4312500194115	12.2726052449689	14.2203368211861	12.4603195492308
SAMD1	na	57.9357256880068	57.5223508523258	51.5447801943348	71.0008919697776	66.5179037711949	73.399065601498	66.484074287289	71.2888323477349	74.7752711180703	71.8956457057853
BRD4	na	115.444311307268	124.194229994585	124.285915041989	116.682061159262	112.854884922932	124.678412795569	117.495070345209	130.997557552098	130.62959407684	117.198660552509
SLC39A3	na	31.9578433252209	30.5370332377112	29.7937545781243	31.6191722681666	32.6060396832032	24.1196929469773	23.4990140690418	23.0063258197223	27.6506549300841	29.8171863973606
NFIC	na	147.052676394425	147.241775940114	135.815147199216	141.473443014766	139.367077383789	140.878206565927	135.707770904466	141.269612725787	141.531852306416	138.854934785038
TPGS1	na	10.600839887953	10.8481748922843	10.1029353955076	9.7539863038046	9.81346825416796	10.3998676056618	9.5693850396098	8.57928203645164	13.0748096883683	10.1911878741313
PLPP2	na	48.227996852885	47.0602320060303	44.2548189677724	46.4127181622702	46.2578402787191	43.0394520911236	40.2840241183574	40.5496110601795	46.137092797626	42.5561712400246
PRDM15	na	29.6279884047917	29.2244426813494	32.0124384296868	31.3753226105714	34.5845615086403	32.5995849946708	32.4124331986783	32.1626896075048	29.5071989039612	29.8569957249939
PFKL	na	178.932857888965	181.986820079103	179.594533913082	181.627353298761	199.988986115181	151.958065515036	156.312817723626	165.891767449235	187.510941361585	171.737439410165
FEM1A	na	45.3933400330294	50.1100747693415	48.9695221523426	50.8426536085815	53.7366527788713	48.7993787650287	47.5382353580616	46.3589006902431	55.1433061177106	54.0212575984223
MVB12A	na	17.2409264111763	17.3725220694944	16.3231740507809	14.3871297981118	16.6195833336715	13.0398339978683	12.7334558994808	13.9269062654506	14.3388396280293	12.0622262728975
AC008764.1	na	35.8409348592696	38.6828158080741	40.0155480371085	36.1303909336762	36.7213650801124	33.719570736819	31.8336397487019	35.8944849327775	40.3699561979228	34.6341150409929
SH3GL1	na	106.82384810168	109.9487618976	108.557031308591	120.827505338379	126.625396827974	98.0787514195494	95.2308156361168	94.1412697004357	126.560997708556	107.604612592878
DUS3L	na	60.8480443385433	63.0043467053662	61.2515220449205	62.2223042963535	68.496425596632	55.7592901626639	56.4516544876981	54.8997106099394	67.8231064499348	61.5054111934874
DPP9	na	105.425935149423	110.720873989577	108.557031308591	112.861749856939	111.509490081634	96.1987753523721	96.1954713860775	97.7961207921976	119.490330233578	109.316413681111
CCDC97	na	32.5014761399877	31.3863565388865	31.0615739218743	32.8384205561421	35.7321041673938	34.9195554605492	30.0586731687743	30.7776934043108	31.3242419422238	31.091084881627
TMEM91	na	1.24258929089559	1.00374571957079	0.673529026367172	1.1379650687772	0.712267857157352	0.759990325029135	1.04182820995752	0.654025984841605	0.94802245474574	0.557330586866553
SIRT3	na	13.55198945383	13.3575391912112	13.9460127812497	12.7614654141443	15.788604166988	11.279856403064	13.3122493494572	11.6570513768827	10.2702432597455	10.5892811504645
IFITM3	na	250.770051268866	240.011043791214	255.66369453808	276.159737226468	296.224287704441	219.397206988674	203.696708161694	186.551294146879	260.192662892091	237.701495298585
PGGHG	na	29.8609738968346	31.3863565388865	31.5370061757805	34.8298594265022	36.4443720245512	27.2796527194668	32.6053643486705	25.0838201245133	25.7151090849782	25.5575883405948
COL6A1	na	119.172079179955	118.905262164539	116.995953815427	135.824259280479	134.579054566231	128.318366457551	135.399081064479	133.075051856889	125.889481803111	127.111183133207
IFNAR1	na	48.4221514295874	43.9331780335213	49.7619092421864	39.9100606264005	40.9554017865477	44.1994373240628	45.9947861581245	46.0511237562	42.1079973649566	48.0498584534235
SOD1	na	133.073546871849	115.971236215025	125.514115031247	127.005029997456	128.841341272463	110.598592037135	117.996691335189	119.725227342769	134.145177346522	130.694022620207
SIK1	na	11.8045982635081	13.0486943544202	11.4896128027341	11.4609339069704	11.4358561510264	10.9198609859449	10.0324197995909	10.2720551736887	11.7712788130929	10.1513785464979
SCYL1	na	105.969567964189	105.779356600921	99.8407733203102	105.383693690689	107.473305557743	93.3588115062106	94.8449533361326	91.8329426951124	111.313636561396	100.916645550479
TMEM50B	na	19.1824721782006	17.5269444878899	19.3738643466793	21.4181282587709	21.2493244051943	23.5197005851122	23.8462901390276	23.0063258197223	24.2535744672452	25.9158722892947
APP	na	344.585542731483	340.655854980485	340.884926050774	355.979858479269	349.921370046804	378.635179827673	381.386297304448	388.914628280222	411.086236939122	407.448468327083
DOP1B	na	28.9290319286629	27.6030072881966	27.8920255624994	28.5304099386284	28.7677073418553	39.479497410724	38.2775401584392	38.9337821564532	41.3969805238973	41.3220820833916
URB1	na	93.6601678012549	102.343457791621	100.870876537107	87.2981774190511	101.142035716344	91.0388410403322	92.7612969162175	91.7559984616016	92.5506921445529	87.1028088617155
AKT1	na	190.659794321792	189.090251325296	182.605604854488	205.727827791079	199.672422623111	193.717533900847	198.024532351925	189.436702903533	210.026474661796	208.282402177557
SAE1	na	133.500686940595	128.440846500462	138.152689114255	143.26167383713	144.629945439451	136.23826563417	139.450635214314	140.461698273923	152.23660585792	151.195826351369
NTN5	na	2.05803851304582	3.20426518170674	2.45639997851557	2.31657174715359	2.61164880957696	1.75997759480431	1.96789772991976	1.69277313723709	1.14552713281777	1.23408915663308
LMTK3	na	4.03841519541066	4.86430617945842	4.51660641210927	3.37325359673242	5.14415674613643	1.79997708559532	1.7363803499292	2.07749430479098	2.40955707247876	2.10989436456624
GEMIN7	na	8.07683039082132	9.18813389453258	8.71625798828105	8.85987089262251	10.4861656748166	8.19989561215646	7.8330046896806	7.15581371650226	7.93968805849557	7.72300956086509
CBLC	na	25.0847713099547	26.2518111272359	25.7921997744135	22.2716020603538	23.8609732147713	18.9997581257284	17.6724933392794	20.6595266976436	26.6631315397239	21.297990283829
WTIP	na	1.86388393634338	2.16191385753708	2.02058707910152	1.25988989757476	1.58281746034967	1.39998217768525	1.3119318199465	1.57735678697093	1.93554584510589	1.47294512243303
RNPEPL1	na	22.9102400508874	20.7312096695966	21.6321675527339	25.0758731226976	23.0299940480877	21.9997199350539	22.9973930790623	21.390496915996	25.4781034712918	23.9254059076284
CAPN10	na	29.2008483360463	28.0276689387842	25.7921997744135	28.5304099386284	29.6382569450476	17.3197795125061	17.8268382592731	14.9656534178461	20.0664752921182	17.2374388652298
ERVK3-1	na	22.483099982142	24.3987421064899	21.3152127167964	23.7753416155237	22.3968670639478	23.3997021127392	25.1968081889726	24.0835450888732	24.6485838233892	22.770935406262
ZNF787	na	34.9089928910979	36.9455636011247	35.7366577519523	39.4630029208094	39.9265704373205	33.75957022761	34.3803309285981	35.6636522322451	43.411528240232	41.7201753597248
TIMM29	na	11.5327818561247	10.0760628003067	10.4198902314451	9.83526952300297	10.9214404764127	11.9198482557201	11.2671791595406	11.0799696255519	12.6007984609955	11.2262303925977
FBN3	na	0.81544922215023	0.42466165058764	0.713148380859359	1.1379650687772	1.06840178573603	1.83997657638633	1.69779411993077	2.50068758910025	1.14552713281777	1.59237310533301
CARM1	na	180.291939925882	185.422718888403	181.654740346676	177.969608434835	191.046067464205	192.877544594236	180.892246232624	178.087428460693	210.144977468639	193.871425574294
EVI5L	na	28.1135827065127	25.286671012264	26.3072513828119	25.3197227802928	25.8790654767171	22.0797189166359	22.4571858590843	23.0447979364777	22.9500435919698	20.4619944035292
PSMB6	na	69.5461693748124	66.8649071652539	72.0676058212874	66.489673304268	74.9859771840657	56.39928201532	55.5641711977343	53.7455471072777	56.9208482203588	57.0069571709217
ZNF473	na	27.6476117224268	27.7188241019932	28.3674578164056	31.7410970969641	31.8146309530284	29.9596186024643	29.4798797187979	31.393247272397	34.5238177269907	33.7583098330598
FAM71E1	na	4.89269533290138	3.20426518170674	4.04117415820303	4.79570993270393	3.99661408738292	3.67995315277265	3.12548462987255	3.15471357394186	3.63408607652534	3.02550890013271
RPS11	na	1029.40756567631	933.946786456017	1060.05544879294	1043.83910094549	1051.58435021981	903.58849696885	914.030616202729	963.149442971151	1079.99508063347	952.278926316772
AC020909.1	na	9.63006700444081	9.61279554512022	9.62750314160134	11.9892748317598	10.8422996033952	10.1998701517068	10.0710060295893	10.002750356401	11.7712788130929	11.4252770307643
RPL13A	na	2026.00300788992	1866.81261598327	1876.33300939547	1918.40589791037	2080.05956551852	1667.89876700341	1696.05773958084	1824.15541595675	1988.08208947305	1788.71270922057
CTU1	na	12.8142020623608	12.4310046808382	13.153625691406	13.4930143869297	12.6625396827974	10.0798716793338	8.5661430596507	8.77164262022858	12.7193012678387	10.8679464438978
NOSIP	na	25.8225587014239	23.3949963869191	25.3960062294916	26.8641039450618	27.8575873021542	27.2796527194668	25.4669117989616	27.9307567644121	29.7047035820332	26.5926308590612
ZNF614	na	4.31023160279407	3.5903212276955	4.19965157617178	2.60106301434789	2.80950099212067	4.95993685808488	5.13196858979074	5.27067999548822	4.38460385319905	5.3742592304989
RERE	na	122.550368814577	130.486943544202	121.671037645505	141.310876576369	136.47843551865	177.197744204161	169.046273623107	172.393555180896	166.970454842093	158.719789274068
PRDM16	na	38.8309153404871	42.3117426403685	39.5401157832022	37.4309224408501	38.0271894849009	35.1595524052952	33.8401237086201	38.5490609888993	37.6048907049144	34.3156404199263
EPHA2	na	88.1461778229058	94.4293088488516	95.0072120722635	112.699183418542	132.956666669372	102.398696424978	101.366026205867	99.1811169953916	127.904029519446	119.268745589442
ARHGEF19	na	7.72735215275694	6.75598080480337	6.8145289726561	7.03099846065915	7.24138988109975	5.03993583966689	5.44065842977815	5.84776174681905	4.7006113381143	5.2150219199656
EFHD2	na	56.6543054817707	56.9818723879415	55.3086188710925	53.1185837461359	57.1397103186231	40.4794846804992	41.7117146282992	39.6262802580502	46.5321021537701	46.3380573651905
PEX14	na	31.2977177644326	33.3166367688303	30.150328768554	31.9443051449601	35.3363998023064	29.0396303142712	26.9717747689002	26.045623043398	31.4822456846815	29.259855810494
PGD	na	215.356256478342	209.782855390294	211.131540088862	232.348082078545	225.551488099828	210.237323597533	211.722644001367	220.483701125132	245.537815779147	231.650477498319
SH3BGRL3	na	158.66312008123	165.386410101586	169.570837226559	135.336559965289	163.465473217612	132.358315027443	122.85855631499	111.299833773339	150.617067497729	131.131925224173
CNKSR1	na	21.201679775906	21.1944769247831	21.0774965898433	23.2876423003335	24.1379662703325	22.9197082232471	22.8430481590685	21.6982738500391	18.3679350606987	18.5909560047629
RPL11	na	794.014556882281	754.353513862044	872.497424626933	862.211747646727	804.78353771479	741.670558246854	789.319920847815	888.859785516496	805.700583727036	818.081682864833
IL22RA1	na	9.24175785103594	8.10717696576404	8.00310960742169	8.41281318703146	8.50764384937948	4.91993736729387	4.55317513981434	5.11679152846667	5.60913285724563	5.25483124759893
ZNF593	na	31.2977177644326	26.7922895916202	28.4070771708978	28.5710515482276	32.8434623022557	21.8397219718899	21.3381851891299	22.6216046521684	31.1662381997662	24.1244525457951
C1ORF216	na	30.6764231189848	29.2244426813494	29.0013674882806	28.4897683290293	29.4799751990126	26.0796679957366	25.4283255689631	24.9684037742471	24.7275856946181	23.7263592694618
KIAA0319L	na	57.3532619578995	59.3754198730719	59.9440833466783	53.1998669653342	52.866103175679	52.5193314085923	45.7246825481355	48.3594507615233	42.4635057854863	45.422442829624
EVA1B	na	11.4551200254437	9.88303477731235	8.8747354062498	10.4042520573916	12.0294126986575	5.59992871074099	5.40207219977972	5.77081751330828	6.59665624760578	5.77235250683215
PLK4	na	30.3269448809204	31.3477509342876	28.0505029804681	33.1635534329356	32.0124831355721	32.9595804117899	32.4896056586752	35.5867079987344	30.5342232299357	34.4350684028263
MAP3K6	na	17.4739119032192	16.6776211867146	16.1250772783199	18.1261578812369	20.2996339289845	18.3997657638633	19.7561497591944	17.4663410069464	20.0664752921182	19.9842824719292
GPN2	na	32.5014761399877	29.7649211457337	30.2295674775384	30.1967159321951	29.0051299609077	29.0396303142712	29.942914478779	27.0843701957935	32.311765332584	31.8872714342935
SYTL1	na	97.6209211659846	96.9772787523774	89.6982185703105	90.1024484813949	93.0696666685607	80.1989790359692	81.6098764466723	87.2547608012211	98.2783278086417	85.6298637392825
WDTC1	na	70.4004495123032	71.9994525769044	69.4527284248031	60.596639912386	68.1402916680533	47.4393960781344	43.1394051382409	42.2423841974166	39.8564440349355	38.4956198214255
NBPF3	na	30.9482395263682	30.8844836791011	31.9331997207024	28.9368260346203	32.4081875006595	33.4795737920729	33.4156751786374	34.8172656636266	29.1911914190459	31.0512755539937
HSPG2	na	114.279383847054	127.437100780891	116.560140916013	125.013591127096	130.424158732813	135.958269198633	128.916594424743	130.266587333745	126.165988352412	117.357897863043
ITGB3BP	na	12.192907416913	11.9291318210528	10.8557031308591	12.5582573661484	13.3748075399547	11.319855893855	14.5855949394053	15.0425976513569	13.7068246581988	14.3711672756304
SERBP1	na	301.871535856947	305.949416446095	319.331997207024	316.557497168058	309.994799609483	341.395653901246	353.179763175599	372.525506542427	356.614446726856	396.500903227919
BCL10	na	11.9210910095295	10.7709636830865	13.0743869824216	11.379650687772	11.1588630954652	11.479853857019	13.2736631194587	11.8494119606597	12.7193012678387	11.3456583754977
CCN1	na	34.0935436689477	35.2469169987741	37.4006706406242	35.43948357049	38.3437529769708	16.67978765985	16.0518716793455	13.7345456816737	13.4698190445124	15.9237310533301
PIGK	na	15.14405698279	14.3226793061831	13.3913418183591	10.2416856189948	11.9898422621488	11.8798487649291	12.9649732794713	10.9260811585303	9.55922641868621	10.2309972017646
TINAGL1	na	33.8993890922453	36.1348459045483	33.9537867998039	41.2512337431736	44.6750228183695	26.6796603576017	27.5505682188766	23.9296566218516	34.9583280187492	31.5687968132269
AZIN2	na	3.06764231189848	3.12705397250899	1.90172901562496	2.68234623354626	2.76993055561192	2.7999643553705	2.58527740989458	3.03929722367569	2.6860636217796	2.10989436456624
RPS8	na	781.23918573526	714.821374752795	788.464773749006	764.306110122288	766.875059539416	724.83077262384	756.946073879135	820.110112874617	801.315979873837	742.404151033882
KIF2C	na	69.1578602214076	70.571045206746	72.5034187207015	81.7709185135619	75.3025406761356	96.8387672050282	101.28885374587	108.375952899929	108.706574810845	110.431074854844
PTPRF	na	304.317883523398	317.685520244154	307.763145695306	318.95535213441	326.77266468919	357.955443088723	337.127891496253	353.327920281488	357.601970117216	332.885597669865
MOB3C	na	11.4162891101032	10.8481748922843	10.2217934589841	10.4855352765899	10.2487430557641	9.19988288193163	8.48897059965385	8.11761663538697	7.78168431603795	8.47938678589827
LMO4	na	65.4300923487208	57.9084068983146	60.934567208983	74.6179952241052	61.6507400806197	41.5194714410654	40.8242313383353	42.5116890147043	45.3075731497235	44.2679723282576
MTF2	na	20.1532450617128	21.1944769247831	20.8793998173823	19.4266893884108	18.9938095241961	23.5597000759032	22.7658756990717	24.7760431904702	20.6589893263343	23.7661685970951
SLC44A3	na	2.32985492042923	1.85306902074607	1.7828709521484	1.25988989757476	1.34539484129722	1.1199857421482	1.42769050994178	1.42346831994937	0.632014969830493	0.99523319083313
IGSF3	na	11.2997963640818	11.9677374256517	11.9650450566404	11.7454251741647	11.791990079605	14.0798207584345	14.1611464094226	15.7735678697093	12.4427947185378	11.8233703070976
ZNF697	na	4.27140068745358	5.21175662084831	5.70518704687487	3.25132876793487	4.39231845247034	5.71992718311401	4.63034759981119	4.96290306144512	4.26610104635583	4.17997940149915
CTTNBP2NL	na	26.5603460928932	26.1745999180382	27.5354513720697	22.4748101083498	22.0803035718779	26.1996664681097	25.6212567189553	26.738121144995	25.0435931795333	25.0002577537282
STRIP1	na	48.7716296676518	51.8087213716921	51.3070640673817	52.0212602869578	54.4489206360287	50.3593589058779	50.9338235979231	54.361100975364	60.3179286831977	54.4591602023889
PSMA5	na	43.2964706046431	42.5047706633629	41.4418447988272	44.0555048055174	44.9915863104394	38.3195121777848	39.7438168983794	33.8939348614973	42.6215095279439	41.7997940149915
CELSR2	na	71.6042078878583	72.6943534596842	65.4511736210923	73.1548972785345	74.2341388903996	74.4390523620642	66.2525569072985	66.7875946873544	67.7046036430916	61.8636951421874
GPR161	na	17.4350809878787	15.6738754671438	16.0062192148434	16.622418326067	14.6806319447432	20.9997326652787	19.2159425392164	20.0824449463128	15.7213723745335	16.4412523125633
ALDH9A1	na	51.9557647255718	48.7588786083809	53.2484124374988	50.5988039509863	48.7507777787699	47.9993889492085	51.9370655778822	45.8587631724231	50.126687294681	49.3635662653232
ATP1B1	na	48.383320514247	45.4001910082786	49.5241931152333	55.6383635412854	50.9271517867507	42.0394648213485	41.9432320082897	40.1264177758702	42.5820085923295	48.1294771086902
TIPRL	na	23.9586747650806	21.1944769247831	20.5228256269527	22.6780181563457	20.2600634924758	23.5597000759032	23.3060829190497	20.9288315149313	21.3305052317792	22.4126514575621
NME7	na	6.05762279311599	4.70988376106292	5.86366446484362	5.7304669534852	5.42114980169762	6.03992310944207	5.20914104978759	5.03984729495589	3.98959449705499	3.54303015936594
POGK	na	64.4593194652086	66.9807239790505	62.9551542880845	72.9516892305385	71.7807718268576	74.4790518528552	72.4649399370451	72.789244901195	72.997729015422	75.040582588818
MPC2	na	22.2112835747586	22.1982226443539	20.9190191718745	22.2309604507546	23.8609732147713	22.1197184074269	21.2995989591315	22.1984113678592	24.8065875658469	19.1084772639961
CREG1	na	99.8342833403924	93.5799855476763	91.1641346865214	109.041438554616	102.764423613202	103.798678602663	105.68768396569	101.835693051513	116.36975632004	116.442283327476
DCAF6	na	24.4634766645069	24.360136501891	23.0584643144526	23.0844342523375	20.8931904766157	25.2396786891255	24.8109458889883	25.2377085915349	22.3970304933681	23.5671219589285
TBX19	na	3.96075336472969	3.35868760010224	3.28840642285149	2.80427106234382	2.96778273815563	3.87995060672769	3.97438168983794	4.07804437607118	4.85861508057192	3.98093276333252
UCK2	na	67.9541018458525	70.6482564159438	69.7300639062484	74.37414556651	77.0436398825202	69.6791129579344	70.458455977127	68.5957841748577	81.3324264300616	73.7268747769183
TMCO1	na	29.4726647434297	29.1086258675528	30.1107094140618	32.2694380217535	31.1815039688885	31.5195987433136	30.8689839987413	31.7394963231955	31.8772550408255	32.0066994171935
POU2F1	na	34.1323745842882	36.2506627183449	31.8935803662102	33.8544607961218	35.4155406753239	35.0395539329222	33.0683991086516	34.7403214301158	34.1683093064611	34.6341150409929
ILDR2	na	4.73737167153943	5.32757343464494	4.67508383007802	5.28340924789416	5.57943154773259	9.19988288193163	7.87159091967903	9.31025225480402	10.9417591651904	10.4300438399312
MGST3	na	23.2985492042923	20.3837592282067	18.5418579023433	21.7839027451636	24.5336706354199	23.4797010943212	25.8913603289442	22.8139652359454	26.3471240548087	24.2836898563284
COP1	na	19.0659794321792	18.4534789982629	18.1060450029293	18.4106491484312	16.698724206689	20.8397347021147	21.9169786391063	21.6598017332837	19.5134621935165	19.466761212696
NECTIN4	na	2.32985492042923	1.85306902074607	2.85259352343744	1.62566438396743	1.93895138892835	0.839989306611149	1.3119318199465	1.30805196968321	0.750517776673711	1.11466117373311
UFC1	na	70.2839567662817	65.6681334226887	71.6317929218734	64.9452921394989	65.6869246045113	59.6392407693916	66.1753844473016	63.5944089966572	60.6734371037274	61.0675085895208
PPOX	na	11.5327818561247	11.5816813796629	11.4499934482419	9.63206147500704	10.1696021827466	8.35989357532048	9.5693850396098	8.92553108725013	7.90018712288117	7.80262821613174
NUF2	na	14.6004241680232	15.0175801889629	15.4515482519528	15.3625284284922	14.4432093256907	18.9997581257284	21.2610127291331	22.0060507840822	18.1309294470123	20.0240917995626
RGS5	na	1.63089844430046	1.27398495176292	1.54515482519528	0.609624143987787	1.14754265875351	0.559992871074099	0.964655749960665	0.307776934043108	0.434510291758464	0.477711931599902
SDHC	na	29.8221429814941	25.9429662904449	29.516419096679	26.7421791162643	28.807277778364	27.2796527194668	25.775601638949	24.1989614391394	24.530081016546	25.4779696853281
PFDN2	na	18.6388393634338	16.4073819545225	17.5909933945309	19.2234813404149	19.7852182543709	16.1997937703579	15.8589405293533	17.1585640729033	20.1059762277326	19.6259985232293
USP21	na	31.4142105104541	32.2356798400618	30.1107094140618	32.9197037753405	33.1600257943256	28.239640498451	27.9750167488593	25.4300691753118	27.6111539944697	27.1499614459278
PRCC	na	64.1486721424847	65.3206829812988	64.0248768593735	66.5709565234664	65.2516498029152	58.9592494259445	60.5417948675313	58.4006732346797	66.8355830595747	64.6503480765201
RRNAD1	na	13.0860184697442	13.1645111682168	11.251896675781	11.3390090781728	9.69475694464174	10.1598706609158	10.765558169561	10.1181667066672	9.95423577483027	9.91252258069797
MRPL24	na	29.4338338280892	29.4946819135415	34.5084577626945	27.1485952122561	26.3143402783133	22.2397168797999	19.9490809091866	23.3910469872762	21.0539986824783	22.6913167509954
PIGM	na	19.2989649242221	19.9204919730202	21.5133094892573	18.4106491484312	18.2815416670387	18.5597637270273	18.0969418692621	19.5823074284927	15.7608733101479	16.0829683638634
ISG20L2	na	66.9056671316593	63.7764587973438	66.0058445839829	65.5955578930859	64.974656747354	63.3191939221642	60.6575535575266	55.0535990769609	69.1266373252102	63.7347335409536
CRABP2	na	11.2997963640818	11.1956253336741	10.617987003906	14.224563359715	17.1339990082852	4.07994806068272	4.70752005980805	4.3473491933589	5.53013098601682	3.70226746989924
HDGF	na	340.624789366753	334.131507803275	350.433190483391	364.433313275899	350.514926594435	321.155911560996	315.789706307123	327.128408771068	359.932525318466	371.261789508391
ABL2	na	42.2092049751095	49.9170467463472	45.5226383115224	53.362433403731	52.6286805566266	58.2792580824973	56.9532754776777	56.746372214198	62.8064876269053	61.9831231250873
XPR1	na	36.6563840814198	38.4511821804809	38.1930577304679	36.4555238104697	34.8219841276928	40.4394851897082	39.2807821383983	36.933232085173	36.5778663789398	36.3061068015926
RGS16	na	4.31023160279407	5.75223508523258	5.9032838193358	6.25880787827462	6.92482638902981	6.95991139763523	6.86834893971993	7.30970218352382	6.87316279690662	6.68796704239863
TOR1AIP1	na	49.1599388210567	51.0752148843134	50.752393104491	51.2490697045733	53.5388005963276	56.6792784508571	58.6896558276069	58.823866518989	62.0164689146172	60.3907500197543
RGL1	na	3.22296597326043	3.20426518170674	4.23927093066397	3.33261198713324	3.52176884927802	2.63996639220647	2.19941510991032	2.30832700532331	2.64656268616519	2.46817831326616
LYPLAL1	na	6.56242469254232	6.56295278180898	5.98252252832018	4.79570993270393	4.19446626992663	6.03992310944207	6.13521056974983	6.38637138139449	4.42410478881345	4.06055141859917
PRUNE1	na	17.8622210566241	15.3650306303528	13.8271547177731	16.9475512028605	17.6879851194076	17.5597764572521	16.3219752893344	16.6968986718386	17.9729257045547	15.5256377769968
TUFT1	na	7.61085940673548	7.25785366458876	6.25985800976548	6.74650719346485	8.34936210334451	6.1999210726061	6.59824532973095	6.00165021384061	6.39915156953375	6.17044578316541
SF3B4	na	107.406311831787	105.663539787125	107.170353901365	107.82219026664	106.127910716445	96.0387773892081	86.471741426474	82.7535231408407	100.450879267434	88.8942286052152
ZNF687	na	36.6563840814198	36.1348459045483	38.4703932119132	37.4715640504493	38.0667599214096	49.7993660348038	43.4480949782283	43.6658525173659	47.598627415359	44.7854935874908
TARS2	na	40.2288282927447	36.1348459045483	36.9648577412101	31.8223803161625	34.5054206356228	29.3996257313902	31.4477774487177	29.8158904854261	29.4676979683468	27.6276733775277
CGN	na	9.39708151239788	9.57418994052134	8.59739992480449	7.31548972785345	7.63709424618716	5.27993278441294	4.36024398982221	4.88595882793434	3.59458514091093	4.02074209096584
SNX27	na	27.3369643997029	28.1820913571798	24.1281868857416	24.4662489787099	24.4545297624024	28.319639480033	29.4027072588011	28.0846452314336	29.1516904834315	29.3394744657607
SETDB1	na	41.6655721603427	41.2693913161988	39.3023996562491	41.4544417911695	41.5489583341789	43.7994424161528	44.5670956481827	42.1269678471504	39.6589393568635	39.8491369609585
ADAMTSL4	na	0.970772883512178	0.84932330117528	1.06972257128904	0.97539863038046	1.10797222224477	0.599992361865107	0.385862299984266	0.461665401064662	0.434510291758464	0.477711931599902
MCL1	na	90.8643418967399	89.3719746463988	89.1039282529277	94.6949503661029	96.5122946448212	99.9987269775177	98.7421625659737	97.5652880916652	94.2887333115867	112.54096921941
RFX5	na	30.4046067116014	34.2431712792033	35.4197029160148	30.9282649049804	32.329046627642	35.7995442579514	33.10698533865	33.470741577188	28.0061633506137	28.9811905170607
PI4KB	na	69.3908457134505	64.0466980295359	63.4305865419908	61.8565298099608	67.5071646839135	60.5592290575847	60.8890709375172	64.2484349814988	63.3199997898926	60.2713220368544
PIP5K1A	na	70.711096835027	76.516308314973	69.21501229785	73.0329724497369	74.6694136919957	82.0789551031466	79.2561164167682	75.9824305918923	80.0683964904006	84.6346305484494
ANP32E	na	59.1783149789024	59.2209974546764	66.6397542558579	55.557080322087	53.3805188502927	68.0791333262941	69.5709726871632	72.6738285509289	61.2264502023291	72.7316415860851
ANXA9	na	9.24175785103594	9.88303477731235	8.59739992480449	4.10480256951777	4.78802281755776	0.239996944746043	0.0385862299984266	0.269304817287719	0.0395009356144058	0.119427982899976
CERS2	na	167.904877932266	167.818563191316	166.005095322262	170.572835487783	169.955024805046	152.478058895319	154.074816383717	148.348482208778	163.415370636797	159.197501205667
ENSA	na	89.7382453518657	86.5923711152797	90.450986305662	89.0864082414153	90.6558700415274	81.4789627412815	84.11798139657	86.1005972985595	85.4800246695742	86.5852876024823
LSP1P4	na	12.2705692475939	12.8556663314258	12.0046644111325	14.0213553117191	12.7812509923236	10.999859967527	12.0774899895075	11.4262186763504	12.0082844267794	12.4205102215975
SEMA6C	na	7.99916856014035	7.0262200369955	6.97300639062484	7.19356489905589	7.51838293666094	8.23989510294746	8.72048797964441	8.23303298565314	6.83366186129221	6.25006443843206
MRPL9	na	48.5386441756089	48.4886393761887	49.8411479511708	53.362433403731	53.934504961415	46.1594123728222	46.8050969880915	48.4748671117895	55.0248033108673	53.7027829773557
ARNT	na	41.5102484989807	41.6940529667865	42.471948015624	44.5432041207076	45.7434246041055	47.7193925136715	43.9883021982063	44.2429342686968	41.7129880088126	45.8205361059573
POGZ	na	77.3900142735908	75.7828018275943	73.8108574189436	77.2596998480522	71.9786240094013	97.0387646589832	92.6841244562207	87.9857310195735	84.5715031504429	80.0167485429836
C1ORF56	na	6.91190293060671	5.79084068983146	7.4088192900389	5.7304669534852	6.21255853187246	5.27993278441294	4.86186497980175	5.00137517820051	4.93761695180073	3.86150478043254
GOLPH3L	na	20.9298633685226	21.850772202964	21.4736901347651	18.8577068540222	19.152091270231	19.9997453955035	19.2159425392164	20.697998814399	19.6714659359741	18.6307653323962
GABPB2	na	7.80501398343791	7.25785366458876	7.52767735351545	7.23420650865507	6.29169940488994	6.1999210726061	6.75259024972465	7.07886948299148	6.12264502023291	6.25006443843206
DTL	na	38.0154661183369	35.7487898585595	39.7778319101554	49.8266133686018	47.1679603184202	40.1594887541711	39.3579545983951	40.3572504764025	47.2826199304438	49.5626129034899
DYRK3	na	7.49436666071402	7.52809289678089	7.80501283496076	7.47805616625019	5.89599503980252	8.4398925569025	8.02593583967273	7.73289546783309	6.95216466813543	7.68320023323176
EIF2D	na	92.6893949177428	88.4454401360258	90.3717475966777	84.9409640622983	87.3715238113018	74.9190462515563	76.1692180168941	75.0206276730076	86.3885461887056	78.7030407310839
INTS7	na	27.9194281298102	24.977826175473	24.6828578486323	29.1400340826162	32.0124831355721	28.19964100766	31.293432528724	28.5847827492537	31.6797503627535	31.7280341237602
TAF1A	na	5.47515906300869	6.48574157261123	4.91279995703114	6.25880787827462	6.05427678583749	5.03993583966689	6.71400401972623	6.54025984841605	5.68813472847444	6.76758569766528
SMYD2	na	34.6371764837145	33.8185096286157	34.9838900166008	36.2116741528746	32.2894761911333	35.0795534237132	39.0106785284093	34.5864329630943	38.3949094172025	35.9478228528926
SUSD4	na	3.028811396558	2.9340259495146	3.01107094140618	3.25132876793487	3.71962103182173	8.03989764899243	7.91017714967745	7.6944233510777	7.11016841059305	6.13063645553208
HHIPL2	na	1.28142020623608	1.50561857935618	1.1885806347656	1.50373955516988	1.38496527780596	0.479993889492085	0.694552139971679	0.615553868086216	0.158003742457623	0.278665293433276
TP53BP2	na	45.354509117689	48.6430617945842	48.612947961913	50.6394455605855	48.275932540665	63.1191964682092	57.6478276176493	67.8263418397499	59.7254146489816	63.4958775751537
ATP8B2	na	11.3386272794222	11.6588925888607	11.4103740937497	10.8106681533834	11.6732787700788	13.2398314518233	11.9617312995122	11.8494119606597	9.63822828991503	9.9523319083313
ADAM15	na	219.23934801239	229.780558572512	219.015791632808	207.67862505184	235.404526790505	178.31772994631	169.586480843085	172.432027297651	205.957878293512	187.422314497695
JTB	na	87.5637140927985	85.3569917681157	85.775902475584	87.1762525902536	93.8215049622268	73.439065092289	70.6899733571175	72.9046612514612	96.6982903840655	86.2270036537824
RAB13	na	47.2960548847133	44.1262060565157	51.7824963212879	49.1357060054156	42.0633740087925	32.2795890683427	35.5765040585493	39.9725293088487	29.9417091957196	32.80288596986
TPM3	na	206.502807780711	206.231139767198	214.301088448237	234.461445777703	234.573547623821	215.717253835901	224.108823830862	227.639514841634	242.535744672452	246.658594016083
SNAPIN	na	9.86305249648373	10.1918796141034	9.66712249609353	11.2577258589745	10.3278839287816	7.63990274108236	7.87159091967903	6.96345313272532	8.45320022148285	6.88701368056526
SLC27A3	na	27.4146262303839	25.1322485938685	25.8714384833979	23.409567129131	27.4618829370668	23.7996970206492	24.3093248990088	22.6600767689238	22.871041720741	22.2534141470288
UBAP2L	na	195.28067324731	193.375473435772	204.079294989253	201.704308440759	201.334380956478	194.877519133787	191.04042472221	182.127000720009	192.409057377771	185.869750719995
SLC39A1	na	68.0317636765334	61.2670944984168	60.3798962460924	65.8800491602802	60.8593313504449	57.7192652114232	56.3744820277013	57.4773424325504	60.9104427174138	65.2076786633867
HAX1	na	61.5081698993316	60.9196440570269	63.0343929970689	70.3912678257898	74.5507023824695	62.9991979958362	61.1205883175077	66.5952341035775	78.5673609370532	67.9147129424528
CREB3L4	na	8.85344869763106	8.91789466234044	9.27092895117167	7.92511387184123	8.74506646843193	7.23990783317228	8.48897059965385	8.23303298565314	5.49063005040241	6.05101780026543
EFNA3	na	19.454288585584	17.8357893246809	18.8191933837886	20.1988799707953	21.8824513893342	24.5196878548874	23.9620488290229	22.9678537029669	22.0020211372241	24.2040712010617
C1ORF43	na	153.498608340946	153.688911908127	153.921192202145	160.20922503999	160.655972225492	150.398085374187	146.318984154034	148.656259142821	174.278127930759	161.705488846567
GATAD2B	na	63.7991939044203	70.3780171837516	64.7776445947251	63.7260438515234	64.5789523822666	71.4390905527387	68.4133857872104	69.3267543932101	65.8480596692145	65.7650092502532
ILF2	na	237.179230899695	232.521556499032	248.611449438471	241.898860334354	250.283010917792	220.397194258449	238.077039090292	227.485626374612	257.743604883998	231.093146911453
RIT1	na	9.86305249648373	9.88303477731235	10.7764644218748	11.582858735768	10.4070248017991	10.3998676056618	11.8845588395154	11.1569138590627	11.9292825555506	12.5001288768641
INTS3	na	92.4952403410403	94.1976752212584	87.043721819334	96.1174067020744	84.3641706366375	83.0789423729217	84.3109125465621	81.3685269376467	79.0808731000405	77.3097142639175
HCN3	na	3.76659878802725	3.70613804149213	4.47698705761709	5.52725890548927	5.14415674613643	3.75995213435467	3.78145053984581	3.38554627447419	3.71308794775415	3.26436486593267
FLG	na	1.24258929089559	1.15816813796629	1.14896128027341	1.62566438396743	2.09723313496331	1.75997759480431	2.43093248990088	3.30860204096341	2.88356829985163	3.22455553829934
C1ORF131	na	10.7949944646554	11.6588925888607	11.1330386123044	11.0545178109785	8.54721428588822	9.07988440955861	8.06452206967116	7.07886948299148	6.99166560374983	7.88224687139839
GALNT2	na	52.6547212017005	54.2794800660202	52.6937414746082	48.1603073750352	51.797701389943	50.719354322997	48.1942012680348	49.0519488631203	49.3366685823929	50.1995621456231
TTC13	na	19.3377958395626	19.2641966948393	19.7304385371089	21.2555618203742	19.2708025797572	22.1197184074269	25.4669117989616	22.9678537029669	19.078951901758	21.6960835601622
SCCPDH	na	57.5085856192614	51.7315101624943	54.555851135741	57.304669534852	60.0283521837613	57.2792708127222	58.7668282876037	56.746372214198	67.1910914801043	64.3318734554535
LYST	na	6.71774835390427	8.76347224394494	7.01262574511703	7.23420650865507	7.71623511920465	7.91989917661941	8.02593583967273	8.07914451863159	5.92514034216088	8.75805207933154
MAP3K21	na	33.3557562774784	33.7799040240168	31.9728190751946	35.8052580568827	37.6314851198134	34.4795610618481	35.0748830685698	31.7779684399509	34.2473111776899	39.7695183056919
CEP170	na	25.667235040062	27.8346409157899	28.0108836259759	24.2223993211147	22.9508531750702	30.4796119827474	33.0683991086516	33.2399088766557	25.8731128274358	28.3442412749275
ACP1	na	85.1561973416883	83.6583451657651	83.4779799150372	89.3302578990104	84.7598750017249	85.0789169124721	92.8770556062128	84.9849059126532	93.2222080499978	87.1824275169822
SNAP47	na	26.9874861616386	27.6802184973944	27.4562126630853	23.5314919579286	24.7315228179636	22.9997072048291	21.4153576491268	20.8518872814206	23.4240548193427	21.9747488535955
SRP9	na	103.329065721036	92.7306622465011	93.2639604746073	96.5644644076655	96.1957311527513	99.5587325788167	108.697409905568	96.9882063403344	94.8812473458028	101.155501516279
NVL	na	29.5891574894512	29.6877099365359	35.4989416249992	34.9111426457006	34.5845615086403	35.2395513868773	39.0878509884061	39.5878081412948	39.224429065105	40.4064675478251
SDE2	na	9.28058876637642	10.1918796141034	10.0633160410154	9.55077825580867	10.0508908732204	11.439854366228	10.9970755495516	10.7337205747534	11.2182657144913	11.7039423241976
DEGS1	na	16.5419699350475	15.2106082119573	16.5212708232418	15.8095861340833	16.1051676590579	19.9197464139215	20.0648395991818	17.8510621745003	19.4739612579021	18.6705746600295
FBXO28	na	35.9962585206316	35.7873954631584	35.7762771064445	32.5539292889478	34.1888571435529	41.9194663489754	43.6410261282205	40.0879456591148	40.685963682838	43.7902603966577
ARF1	na	372.038999877207	367.177905339913	380.940093442374	384.063210712306	401.91692361929	362.595384020479	356.112316655479	347.018493133604	447.308594897532	391.047025342153
CNIH4	na	22.9490709662279	20.1135199960146	19.2153869287105	20.4427296283905	20.6953382940719	18.3197667822813	19.6789772991976	18.2742554588095	21.7255145879232	19.1880959192627
ITPKB	na	23.4150419503137	23.5880244099135	23.8904707587885	22.7593013755441	25.0085158735248	25.5996741062445	24.7337734289914	27.8153404141459	25.8336118918214	25.0002577537282
GUK1	na	64.0321793964633	67.7142304664292	64.341831695311	61.246905665973	69.3669751998243	48.9993762189837	49.8148229279687	46.1665401064662	52.8917527876894	51.6326979404228
CDC42BPA	na	104.41633135057	118.596417327748	116.163947371091	109.854270746599	97.1849920654698	118.718488667709	117.533656575207	130.651308501299	111.037130012095	121.856351885608
C1ORF35	na	15.3770424748329	15.4036362349517	19.4531030556636	16.4192102780711	16.4613015876366	13.1998319610323	15.0486296993864	14.8117649508246	16.7088957648937	14.570213913797
MBOAT2	na	69.0801983907266	72.5785366458876	71.2752187314437	79.2917803280115	80.8028313508507	86.1989026546203	87.4749834064331	79.3295047496111	98.8313409072434	108.360989817911
PARP1	na	230.150835223067	239.702198954423	250.632036517572	249.254991671807	241.260951393799	221.397181528224	222.874064470912	241.835725924372	236.294596845376	242.876707890917
PSEN2	na	26.4826842622122	25.3252766168629	24.0885675312495	22.2309604507546	23.90054365128	23.5996995666942	22.2642547090921	19.7746680122697	20.7379911975631	23.6865499418285
PYCR2	na	66.400865232233	66.7104847468584	66.5208961923813	67.3431471058509	72.9283144856111	54.3993074757697	56.798930557684	58.2083126509028	68.0206111280069	61.6646485040207
LBR	na	57.8968947726663	54.8971697396022	55.5067156435534	66.4490316946688	57.3771329376756	69.3591170316063	67.8731785672324	64.2099628647434	68.3366186129221	73.6074467940183
WNT9A	na	3.53361329598433	3.78334925068988	3.16954835937493	5.1614844190966	5.3024384921714	3.71995264356366	3.85862299984266	3.80873955878346	4.7401122737287	4.33921671203245
EPHX1	na	104.41633135057	103.926287580175	106.021392621091	97.33665499005	102.606141867167	81.1589668149534	79.9892547867383	75.2899324902953	83.6629816313116	79.2205619903171
SOX13	na	38.8697462558276	40.921940874809	38.6288706298819	45.0715450454971	47.7615168660513	40.2394877357531	36.5797460385084	34.8942098971374	52.9707546589182	49.4431849205899
ETNK2	na	1.70856027498143	1.58282978855393	1.26781934374997	1.4224563359715	1.7015287698759	1.39998217768525	1.58203542993549	1.30805196968321	0.790018712288117	0.636949242133203
PPFIA4	na	3.65010604200579	4.20801090127752	3.92231609472647	4.22672739831533	4.59017063501405	2.87996333695251	3.27982954986626	3.57790685825113	2.37005613686435	2.34875033036619
PLEKHA6	na	18.7553321094553	21.233082529382	18.3833804843746	19.1828397308157	18.0045486114775	16.2797927519399	16.0904579093439	15.7735678697093	16.9459013785801	15.8839217256968
ARL8A	na	35.8021039439291	33.4324535826269	35.6970383974601	33.8544607961218	35.8112450404113	31.8795941604327	31.9108122086988	31.0469982215985	37.0913785419271	32.9621232803933
OSR1	na	1.08726562953364	1.42840737015843	1.22819998925778	0.690907363186159	1.18711309526225	2.95996231853453	2.66244986989144	2.3467991220787	1.77754210264826	2.38855965799951
PDIA6	na	379.378042876559	378.219108255192	408.198209332999	448.480161927015	434.839526794563	396.274955266507	414.609041333094	417.653299496498	471.957178720921	486.111699730534
RHOB	na	25.4730804633596	26.2904167318348	26.5053481552728	27.1485952122561	30.2713839291875	31.2396023077765	28.8625000388231	30.0851953027138	28.9541858053595	29.1802371552274
ATP6V1C2	na	4.03841519541066	3.74474364609101	4.23927093066397	4.0235193503194	3.20520535720808	3.87995060672769	3.97438168983794	3.50096262474035	2.56756081493638	2.74684360669944
HNRNPLL	na	26.0943751088073	26.2132055226371	24.9601933300776	25.9293469242805	26.512192460857	25.6396735970356	28.7081551188294	29.0464481503183	30.9687335216942	28.4636692578275
GALM	na	9.31941968171691	7.52809289678089	7.64653541699202	6.82779041266322	5.93556547631127	6.43991801735214	5.86510695976084	6.80956466570376	5.96464127777528	5.65292452393218
CAMKMT	na	10.2513616498886	10.2304852187022	10.8953224853513	10.2010440093956	10.0113204367117	12.3598426544212	10.9970755495516	11.1184417423073	12.8378040746819	12.2612729110642
EML4	na	60.1102569470741	60.263348778846	65.4115542666001	64.7827257011022	58.6038164694466	66.1191582775347	68.0661097172245	65.6719033014482	63.7150091460366	69.7061326859524
CALM2	na	154.119902986393	161.603060850896	162.875166317379	173.011332063734	177.473407741707	196.797494691755	207.169468861552	191.62961355859	201.770779118385	225.320794404621
CHAC2	na	5.04801899426333	3.5903212276955	4.91279995703114	4.14544417911695	5.26286805566266	3.99994907910071	3.93579545983951	4.0011001425604	4.42410478881345	3.98093276333252
RPS27A	na	509.733425674575	450.45019445969	466.795234626943	486.927124607845	485.173122033683	467.634046837664	499.112885029648	479.093269954853	524.532924023695	486.469983679234
WDPCP	na	5.97996096243502	6.2155023404191	5.15051608398426	6.82779041266322	5.06501587311895	6.95991139763523	7.52431484969319	8.11761663538697	6.16214595584731	7.04625099109856
VPS54	na	25.7837277860834	25.904360685846	25.5941030019525	25.7261388762846	27.2244603180143	28.079642535287	31.2162600687271	30.7007491708	30.850230714851	32.44460202116
ASXL2	na	66.6726816396164	73.8525215976505	73.8504767734358	68.3591873458305	67.8237281759834	78.878995839866	71.5388704170829	75.5977094243384	69.9561569731127	75.9960064520178
ETAA1	na	10.2125307345481	12.3923990762393	12.7178127919919	10.8513097629826	10.1696021827466	12.1198457096752	15.7817680693565	13.6960735649183	10.2702432597455	11.3058490478644
SNRPG	na	15.14405698279	14.5929185383753	15.7288837333981	16.0127941820792	13.5726597224984	14.1198202492255	14.2769050994178	13.7730177984291	13.8648284006564	15.3664004664635
CIAO1	na	55.7611944289395	52.8896783004606	54.991664035155	54.7848897397025	55.9525972233609	53.8393146046956	49.8148229279687	50.9370825841344	55.577816409469	53.862020287889
ZNF514	na	14.4062695913207	15.3264250257539	14.0648708447262	13.8587888733224	11.7128492065876	15.1598070097917	14.739939859399	17.1585640729033	12.2057891048514	13.8934553440305
SNRNP200	na	466.669940561974	468.363194993568	472.896615218739	487.17097426544	474.291251993779	524.033328852984	517.479930508899	528.914661153081	536.067197223102	525.323887449359
MRPS5	na	60.1102569470741	54.3566912752179	63.7079220234361	61.4094721043698	57.4562738106931	60.5992285483758	62.5868650574479	67.441620672196	69.9956579087272	67.078717062153
TPRKB	na	9.66889791978129	8.68626103474718	9.86521926855447	9.95719435180052	11.8315605161138	9.35988084509566	9.7237299596035	9.84886188937946	9.08521519131334	9.87271325306465
EXOC6B	na	31.4142105104541	30.3826108193157	30.1899481230462	25.7261388762846	24.9293750005073	32.4795865222978	29.9043282487806	30.6622770540446	29.8232063888764	30.7328009329271
SFXN5	na	11.95992192487	13.6277784234034	10.0633160410154	12.8021070237435	12.7416805558149	9.51987880825969	9.02917781963182	10.5028878742211	9.91473483921587	10.4698531675645
TEX261	na	89.039288875737	91.3408604809415	94.7694959453104	90.1024484813949	88.2420734144942	85.1189164032631	81.4555315266785	75.3668767238061	75.8812973152736	77.1106676257509
DUSP11	na	26.6380079235742	24.6303757340831	26.6638255732416	25.1977979514952	26.7496150799094	27.0796552655118	27.0103609988986	27.7768682973905	31.1662381997662	30.0560423631605
NPHP1	na	3.45595146530335	2.43215308972921	3.12992900488274	3.25132876793487	3.24477579371683	2.55996741062445	3.08689839987413	2.80846452314336	1.77754210264826	2.74684360669944
MALL	na	127.171247740095	136.084756211039	128.168611782224	106.80615002666	114.279420637246	65.5191659156696	67.6416611872418	63.5174647631464	79.3178787137269	76.9912396428509
RALB	na	31.4918723411351	32.1198630262651	31.0219545673821	30.4405655897902	33.1600257943256	28.119642026078	27.048947228897	30.4314443535123	30.3367185518637	31.4095595026936
TMEM177	na	11.9987528402105	12.5854270992337	11.7273289296872	11.9892748317598	14.561920635217	12.3998421452122	12.5019385194902	10.9645532752857	11.6922769418641	11.4650863583977
RABL2A	na	13.0471875544037	13.5119616096067	13.0347676279294	12.5176157565492	13.6122301590072	12.5998395991672	12.2704211394997	11.2723302093288	9.63822828991503	9.9523319083313
SLC20A1	na	159.828047541445	175.115022460503	173.77048880273	149.683048153801	159.864563495317	97.2387621129383	95.0764707161231	95.1415447360758	112.261659016141	108.719273766611
ZC3H8	na	19.0271485168387	16.9092548143079	18.1456643574215	19.4266893884108	14.403638889182	19.3597535428474	18.5599766292432	24.3528499061609	18.0519275757835	20.3027570929959
LIPT1	na	3.41712054996287	3.62892683229438	3.44688384082023	4.0235193503194	3.91747321436544	3.67995315277265	3.12548462987255	3.30860204096341	2.6860636217796	4.45864469493242
FAHD2B	na	17.0856027498143	16.0985371177314	15.4515482519528	14.7122626749053	15.2741884923743	16.719787150641	15.8589405293533	14.9656534178461	14.9708545978598	13.4157434124306
LYG1	na	1.59206752895997	2.39354748513034	2.21868385156245	2.07272208955848	1.54324702384093	1.75997759480431	1.69779411993077	1.84666160425865	0.790018712288117	1.39332646716638
UBXN4	na	91.8351147802521	88.4454401360258	99.365341066404	92.0532457421559	89.9040317478613	106.358646013288	107.964271535598	106.990956696735	101.477903593409	110.072790906144
SPOPL	na	24.230491172464	24.7461925478798	25.8318191289057	23.4502087387302	21.9615922623517	23.2797036403661	23.3832553790465	25.2761807082902	24.0165688535588	25.4779696853281
POLR2D	na	46.9854075619894	42.466165058764	45.7999737929677	44.9496202166995	44.0418958342296	45.7594174649121	48.6958222580144	47.2437593756171	49.4551713892361	49.2441382824233
AMMECR1L	na	32.0743360712424	33.5868760010224	32.4482513291008	34.342160111312	32.7247509927294	44.3194357964359	41.1715074083212	43.5889082838552	47.6776292865879	46.9351972796904
PKP4	na	127.831373300884	122.688611415229	125.593353740232	137.165432397252	127.614657740692	127.07838224303	131.964906594619	126.034654490653	121.267872336226	119.149317606542
SCRN3	na	8.62046320558814	8.45462740715393	7.96349025292951	7.64062260464693	6.76654464299484	8.67988950164854	8.79766043964126	7.11734159974687	5.76713659970325	6.88701368056526
LNPK	na	30.4822685422824	28.6067530077674	29.71451586914	30.5624904185877	30.9440813498361	34.6395590250121	35.1906417585651	32.5474107750587	32.5487709462704	33.4796445396265
CDCA7	na	43.2576396893027	45.1299517760865	46.1565479833974	55.0693810068968	53.1430962312402	51.1193492309071	49.1588570179955	49.7444469647173	55.8938238943843	56.1709612906219
DLX1	na	17.9010519719646	16.9092548143079	18.0664256484371	17.069476031658	17.7275555559163	11.039859458318	13.4665942694509	13.6576014481629	9.91473483921587	11.266039720231
UBR3	na	40.2288282927447	45.0141349622899	38.5496319208976	42.5924068599467	39.2934434531806	45.5594200109571	45.3774064781497	42.7040495984812	40.6069618116092	42.1182686360581
PHOSPHO2	na	1.514405698279	1.4670129747573	2.41678062402338	1.91015565116173	1.58281746034967	2.11997301192338	2.12224264991346	2.50068758910025	1.58003742457623	1.71180108823298
GULP1	na	5.4363281476682	6.02247431742471	5.22975479296863	5.28340924789416	5.7772837302763	6.27992005418811	6.6754177897278	6.23248291437294	6.67565811883459	8.00167485429836
FAM171B	na	12.5423856549773	11.4272589612674	11.1330386123044	11.9892748317598	10.0508908732204	13.9598222860615	11.5372827695296	13.0420475800767	10.2702432597455	11.9427982899976
HSPD1	na	666.338507242759	636.220363789483	717.70460662596	695.86563955726	640.289233147951	745.790505798327	759.299833909039	852.041969781589	811.428219391125	905.224301054182
CCDC150	na	9.16409602035496	9.07231708073595	9.94445797753884	10.282327228594	8.62635515890571	9.95987320696077	11.8073863795185	12.1956610114582	7.26817215305067	9.83290392543132
METTL21A	na	6.60125560788281	6.83319201400112	5.34861285644519	6.46201592627054	6.17298809536372	5.83992565548704	6.71400401972623	6.50178773166066	5.4116281791736	6.28987376606538
NBEAL1	na	32.2296597326043	33.1236087458359	28.3278384619134	35.8865412760811	31.5772083339759	37.5995213435467	29.9043282487806	35.4328195317128	31.2847410066094	26.4732028761613
KANSL1L	na	8.30981588286424	8.30020498875842	7.84463218945295	9.71334469420541	8.23065079381829	23.2797036403661	25.3125668789678	25.0453480077579	15.6423705033047	18.5511466771295
SPAG16	na	5.51398997834917	5.98386871282584	5.46747091992175	5.28340924789416	4.90673412708398	5.55992921994999	5.24772727978602	4.80901459442356	3.98959449705499	3.74207679753257
ABCA12	na	1.16492746021461	1.77585781154831	1.42629676171872	0.690907363186159	0.633126984139868	0.599992361865107	0.385862299984266	0.461665401064662	0.750517776673711	0.835995880299829
SUMF1	na	13.1636803004251	12.0835542394483	12.2423805380857	8.90051250222169	10.8422996033952	10.7998625135719	10.225350949583	8.88705897049474	9.32222080499978	9.1561453556648
RHBDD1	na	40.7724611075115	39.8023783414415	43.5020512324209	47.469400011849	47.2075307549289	47.7993914952535	49.0045120980018	46.743621857797	52.457242495931	52.4288844930893
HES6	na	12.6977093163393	13.0872999590191	10.3010321679685	13.8181472637232	16.1843085320754	10.8398620043629	11.2671791595406	10.8106648082642	17.2224079278809	13.8934553440305
ANKMY1	na	13.55198945383	13.1645111682168	14.5006837441403	13.2898063389338	11.9107013891313	14.1998192308075	12.6562834394839	12.8112148795444	13.1143106239827	13.4157434124306
COPS7B	na	69.3908457134505	66.0927950732763	65.0549800761704	64.9452921394989	72.6513214300499	56.559279978484	54.4837567577784	53.2069374727023	56.7233435422868	56.5690545669551
DIS3L2	na	21.2405106912465	19.3800135086359	19.6908191826167	20.3208047995929	20.1809226194583	20.9197336836967	22.0713235591	19.4668910782266	21.1330005537071	21.8951301983289
FANCD2	na	47.9561804455016	49.2221458635674	49.2864769882801	55.0287393972976	56.3087311519396	46.7194052438963	49.1202707879971	47.9362574772141	45.5050778277955	48.8062356784567
TAMM41	na	7.64969032207596	9.61279554512022	9.50864507812479	8.00639709103961	9.73432738115048	9.99987269775177	9.53079880961137	8.30997721916392	10.0727385816735	10.1513785464979
VGLL4	na	44.2284125728148	46.4811479370472	44.7698705761709	46.6972094294645	48.9882003978223	51.1193492309071	51.8213068878869	50.9755547008898	70.272164458028	60.9480806066209
RAB5A	na	23.9198438497401	23.0475459455292	25.3167675205072	26.1325549722765	24.4545297624024	29.4796247129722	32.4510194286768	32.5474107750587	24.7670866302325	31.3299408474269
RETREG2	na	79.3703909559557	81.9983041680134	78.7236573759748	76.8939253616596	82.6626418667616	74.7190487976013	72.3105950170514	70.1731409618286	75.4072860879007	70.5819378938856
CTDSP1	na	122.356214237875	124.117018785388	116.243186080076	119.852106707999	125.438283732711	118.678489176918	110.433790255497	114.37760311377	116.606761933726	106.649188729678
CNOT9	na	62.5566046135248	65.5523166088921	64.1437349228501	69.8222852914012	68.6151369061582	68.5991267065772	66.5226605172874	63.2096878291033	66.9145849308035	68.9895647885526
MARCHF4	na	1.63089844430046	1.62143539315281	1.86210966113277	1.62566438396743	1.4245357143147	0.0799989815820142	0.11575868999528	0.0384721167553885	0.316007484915247	0.159237310533301
STK11IP	na	27.259302569022	25.8657550812472	25.1186707480463	25.8887053146814	24.9689454370161	24.8796832720064	25.1196357289757	22.6600767689238	26.4656268616519	23.4476939760285
GMPPA	na	33.5887417695214	35.6329730447629	40.9664125449209	43.4865222711288	43.8044732151771	29.2396277682262	29.5570521787948	27.7383961806351	40.4489580691516	36.9430560437258
EAF1	na	43.684779758048	48.2570057485955	48.4940898984364	44.0961464151166	45.8621359136317	51.9193390467272	53.0560662478366	52.3220787873284	55.775321087541	59.7139914499878
DYNC1LI1	na	39.6851954779778	38.8372382264696	40.76831577246	44.3806376823109	39.689147818268	46.9594021886423	46.9208556780867	49.6290306144512	53.0892574657614	51.7521259233228
OSBPL10	na	40.3064901234256	37.6018588793056	41.0456512539053	34.8298594265022	37.7106259928309	30.0396175840463	29.4798797187979	32.4319944247925	39.3429318719482	37.7392425963923
POMGNT2	na	23.2985492042923	23.1633627593258	24.6432384941401	22.96250942354	24.0983958338237	22.559712806128	18.9844251592259	20.3517497636005	23.1080473344274	19.2677145745294
CSRNP1	na	7.45553574537353	8.9951058715382	7.64653541699202	8.16896352943635	9.29905257955432	7.11990936079926	6.44390040973724	5.65540116304211	8.0976918009532	7.32491628453184
SLC25A38	na	48.0338422761826	47.6007104704146	44.9283479941396	47.1442671350555	49.5817569454534	52.4393324270103	49.1974432479939	47.0129266750847	53.0892574657614	48.72661702319
GOLGA4	na	115.056002153863	118.441994909353	123.533147306638	122.331244893549	104.42638194657	122.078445894154	121.16076219506	140.269337690146	113.32818427773	138.178176215272
CTDSPL	na	184.679833359357	189.630729789681	179.515295204098	213.043317518932	211.622694448751	211.477307812055	201.381534361788	197.900568589718	214.016069158851	212.14390695799
IQSEC1	na	57.314431042559	59.8386871282584	56.8141543417956	58.6864842612243	55.5568928582735	57.1192728495581	55.4098262777406	57.438870315795	53.4842668219055	52.030791216756
RPL32	na	848.377838358963	790.719993394186	829.470805648419	853.839576069295	860.736134938151	755.150386643423	788.509610017848	865.007073128155	949.878998719617	818.320538830633
PTPRG	na	27.9970899604912	29.4560763089427	29.516419096679	29.2619589114138	26.6309037703832	55.9592876166189	52.554445257857	52.5913836046161	50.2056891659098	53.2648803733891
IL17RD	na	41.3160939222783	38.8372382264696	39.2231609472647	39.9100606264005	39.4517251992156	41.4794719502744	39.705230668381	40.2803062428918	41.0809730389821	42.0784593084247
SHQ1	na	16.8137863424309	15.2106082119573	16.7193675957027	17.1914008604556	18.2815416670387	16.67978765985	15.8975267593518	16.8892592556156	16.550892022436	18.3122907113296
SLC25A26	na	12.3482310782749	10.925386101482	11.4896128027341	13.4523727773305	13.0582440478848	11.7598502925561	10.3025234095799	12.6573264125228	13.0748096883683	13.6147900505972
UBA3	na	24.1916602571235	21.541927366173	20.2454901455074	21.4587698683701	20.537056548037	23.3197031311571	25.6984291789521	25.3146528250456	23.0290454631986	25.4779696853281
ARL6IP5	na	18.3670229560504	16.8320436051101	17.1155611406246	17.3133256892532	16.857005952724	20.1197438678766	21.2610127291331	18.812865093385	16.5903929580505	19.9444731442959
TMF1	na	19.8814286543294	21.3875049477775	20.4039675634761	19.914388703601	19.4290843257922	25.9996690141546	24.2707386690103	26.2764557439303	24.7275856946181	24.5623551497616
LRIG1	na	30.4434376269419	32.776158304446	33.2802577734368	34.992425864899	36.4443720245512	32.2795890683427	33.3385027186406	32.4704665415479	39.9749468417787	39.6500903227919
AC073896.1	na	74.1282173849899	73.3120431332662	75.5541090165999	79.6575548144042	79.1013025809748	70.8790976816646	67.5259024972465	65.9412081187359	71.4176915908458	71.1392684807521
LIMD1	na	57.7027401959639	58.7577301994898	54.3973737177722	57.5485191924471	61.1758948425148	60.9992234562858	54.8696190577626	58.6315059352121	60.3574296188121	59.5547541394545
NFKBIZ	na	1.74739119032192	1.73725220694944	1.54515482519528	1.34117311677313	1.82024007940212	1.91997555796834	2.43093248990088	2.38527123883409	1.89604490949148	2.46817831326616
NXPE3	na	10.8338253799959	11.3500477520697	10.1029353955076	9.10372055021762	8.94291865097564	10.1998701517068	9.45362634961452	9.15636378778246	7.14966934620746	7.68320023323176
MYH15	na	2.4075167511102	1.66004099775168	2.25830320605464	0.77219058238453	0.553986111122385	0.27999643553705	0.424448529982693	0.192360583776943	0.0790018712288117	0.477711931599902
PHLDB2	na	12.192907416913	13.0100887498213	13.1932450458981	11.7860667837639	9.93217956369419	1.87997606717733	1.77496657992762	1.80818948750326	1.69854023141945	2.07008503693291
ABHD10	na	26.4050224315312	24.7461925478798	26.2676320283197	24.9133066843009	28.0158690481892	28.7596338787341	29.942914478779	25.353124941801	26.7816343465672	30.3745169842271
RABL3	na	19.0271485168387	17.6041556970876	18.264522420898	18.5732155868279	15.1950476193568	18.3997657638633	18.9458389292275	16.735370788594	16.8668995073513	16.9189642441632
ADPRH	na	0.970772883512178	0.926534510373033	1.22819998925778	1.21924828797557	0.830979166683577	1.19998472373021	0.810310829966959	0.76944233510777	0.592514034216088	0.477711931599902
ATG3	na	38.4037752717418	35.9804234861528	38.5892512753898	39.3410780920119	34.8219841276928	37.9995162514567	39.0878509884061	42.1654399639058	44.675558179893	42.1182686360581
SRPRB	na	60.0714260317336	58.4102797581	60.4591349550768	68.4404705650289	65.1725089298977	54.7593028928887	59.1912768175864	60.1703906054276	71.6941981401466	74.0851587256182
EIF2A	na	148.722405754066	143.033765038837	150.117734170895	153.056301750534	141.029035717156	168.877850119632	163.258339123343	177.895067876916	183.086836572771	178.544834435464
ALDH1L1	na	88.2238396535868	98.4828973317336	93.2639604746073	72.7891227921418	77.8746190492038	82.7189469558027	73.4295956870058	84.0615751105239	70.3511663292568	71.3383151189188
OSBPL11	na	15.8818443742592	16.9864660235056	18.6210966113277	16.2160022300751	15.1554771828481	17.3997784940881	17.9811831792668	18.3896718090757	16.4323892155928	18.1530534007963
NCEH1	na	53.1206921857864	55.5148594131842	56.061386606444	47.3474751830515	55.9130267868521	46.1194128820312	49.3517881679876	47.8977853604587	59.567410906524	62.6996910224872
FAM86B2	na	18.5223466174124	20.3837592282067	20.5228256269527	15.7689445244841	17.9649781749688	17.4797774756701	16.283389059336	17.1970361896587	17.3409107347242	16.40144298493
LPP	na	55.3340543601942	58.2944629443033	55.3482382255847	51.3709945333709	43.9627549612121	68.7991241605322	63.9373831073929	68.0956466570376	50.6797003932827	55.6136307037553
TMEM44	na	12.3094001629344	12.0835542394483	10.4991289404295	12.1924828797557	12.2272648812012	9.95987320696077	11.0742480095484	10.8491369250196	10.0332376460591	8.67843342406489
RUBCN	na	31.9578433252209	34.0887488608078	32.2105352021477	30.1154327129967	34.8615545642015	32.3995875407157	32.4896056586752	32.2396338410156	32.5487709462704	34.275831092293
AMT	na	4.03841519541066	4.82570057485955	3.64498061328117	3.53582003512917	2.49293750005073	4.27994551463776	4.82327874980332	3.84721167553885	2.48855894370757	2.98569957249939
TCTA	na	24.7741239872308	25.6341214536539	24.8809546210932	18.0855162716377	23.1091349211052	15.3598044637467	13.3508355794556	14.0038504989614	14.1413349499573	12.0622262728975
NICN1	na	9.78539066580275	10.8095692876854	8.8747354062498	7.11228167985752	7.4788125001522	7.39990579633631	7.17703877970735	5.96317809708522	4.14759823951261	5.65292452393218
DCAF1	na	63.1002374282916	65.7067390272876	64.6984058857407	66.7335229618631	64.1832480171792	69.9991088842624	64.5547627873677	68.7496726418793	69.8376541662695	71.5373617570854
MANF	na	115.754958629992	108.829199364232	120.918269910154	148.829574352218	123.182768851713	109.278608841031	117.340725425215	121.610361063783	134.30318108898	144.38843132607
EIF2B5	na	49.897726212526	45.9792750772618	50.950489876952	51.4522777525692	49.2651934533835	52.7593283533384	55.8728610377217	56.0538741126011	53.3657640150623	53.5435456668224
VWA5B2	na	13.2801730464466	12.1607654486461	11.2915160302732	12.3144077085533	11.6732787700788	12.1998446912572	12.1932486795028	12.4264937119905	8.37419835025404	8.12110283719834
DGKQ	na	69.507338459472	71.4203685079213	68.0264316630844	70.9196087505792	71.108074406209	56.0792860889919	55.7956885777249	53.1684653559469	60.4759324256553	57.7235250683215
FIP1L1	na	37.627156964932	35.7873954631584	38.3515351484366	39.3817197016111	35.8903859134288	38.6795075949039	41.248679868318	45.0508487205599	41.1599749102109	42.5163619123913
LYAR	na	23.7645201883781	24.9392205708741	26.6242062187494	25.5635724378879	25.2459384925773	21.9197209534719	28.399465278842	27.6229798303689	30.850230714851	29.8569957249939
CENPC	na	16.503139019707	16.870649209709	17.1551804951168	18.8983484636214	15.5907519844443	19.6797494691755	22.9202206190654	22.8524373527008	15.3263630183895	20.0240917995626
CORIN	na	1.66972935964095	1.54422418395506	1.30743869824216	1.09732345917802	1.30582440478848	0.919988288193163	0.617379679974826	0.654025984841605	0.513512162987276	0.318474621066602
ATP10D	na	4.77620258687992	4.74848936566179	5.6259483378905	5.28340924789416	4.78802281755776	5.639928201532	5.09338235979231	6.11706656410677	3.83159075459737	4.65769133309905
OCIAD2	na	20.7357087918201	18.9167462534494	19.6115804736324	19.7111806556051	18.9146686511786	15.0398085374187	16.6692513593203	16.6199544383278	16.2743854731352	14.450785930897
SCD5	na	19.6484431622865	19.0325630672461	15.9665998603512	22.3528852795522	20.4974861115282	21.8797214626809	21.5697025691205	19.9285564792912	24.4510791453172	25.7168256511281
PLAC8	na	0.970772883512178	1.04235132416966	0.832006444335919	1.46309794557069	0.989260912718544	0.95998777898417	0.964655749960665	0.807914451863159	1.10602619720336	0.875805207933154
ENOPH1	na	48.8492914983328	46.0564862864595	50.752393104491	47.5100416214482	48.5133551597174	50.519356869042	53.2104111678303	54.1302682748316	63.2409979186638	60.5499873302876
TRMT10A	na	2.67933315849361	2.43215308972921	3.09030965039056	2.47913818555033	2.21594444448954	2.2799709750874	3.66569184985053	3.50096262474035	2.88356829985163	3.02550890013271
KLHL8	na	19.0659794321792	18.414873393664	19.2946256376949	18.4106491484312	17.2527103178114	21.5597255363528	23.3446691490481	23.0063258197223	20.540486519491	24.2836898563284
PYURF	na	40.2676592080851	40.7289128518146	40.8079351269522	42.1047075447565	42.300796627845	41.1994755147373	40.2840241183574	40.2418341261364	45.1890703428803	44.8253029151242
TBCK	na	12.6977093163393	11.9291318210528	13.1140063369138	12.8833902429419	9.65518650813299	12.4398416360032	12.0003175295107	10.7721926915088	9.00621332008453	10.7485184609978
CAMK2D	na	14.3286077606397	14.6315241429741	16.3231740507809	16.4598518876703	15.6698928574617	27.1996537378848	28.0136029788577	30.6238049372892	30.4552213587069	26.9509148077612
CISD2	na	30.4046067116014	28.7611754261629	28.4070771708978	28.3272018906325	28.5302847228028	26.0396685049456	27.3576370688845	27.8922846476567	29.1121895478171	30.4939449671271
ANK2	na	5.35866631698722	5.7136294806337	5.38823221093738	5.85239178228276	5.26286805566266	12.5598401083762	11.2285929295421	12.9651033465659	9.16421706254216	9.11633602803147
TIFA	na	22.9879018815684	20.5767872512011	21.3548320712886	24.5475321979082	22.4364375004566	21.8797214626809	22.9202206190654	23.8527123883409	28.0456642862281	27.7471013604277
SPATA5	na	11.2609654487413	10.6937524738888	10.1029353955076	9.34757020781274	9.3781934525718	12.9598350162863	11.9617312995122	12.772742762789	12.5612975253811	14.0925019821971
CCNA2	na	41.4714175836403	43.0066435231483	40.5305996455069	47.8758161078409	44.5563115088432	49.5993685808488	54.0593082277957	46.5512612740201	51.1537116206556	57.3254317919883
METTL14	na	18.8329939401363	18.723718230455	19.532341764648	17.3946089084515	18.3211121035474	21.6397245179348	20.8365641991504	22.1214671343484	19.6319650003597	22.1339861641288
USP53	na	17.2409264111763	20.7312096695966	18.5814772568355	18.6544988060263	19.0333799607048	24.7996842904244	24.2707386690103	24.5067383731825	20.6984902619487	24.482736494495
SETD7	na	88.0296850768843	89.6036082739921	95.6807410986306	94.1666094413135	90.3393065494575	104.83866536323	97.3530582860303	98.0654256094853	99.6213596195315	107.246328644178
NAF1	na	18.9883176014982	19.0711686718449	17.7890901669918	19.3047645596133	19.5477956353184	19.4397525244295	19.8333222191913	19.5438353117374	20.7774921331775	21.178562300929
RPS3A	na	966.96745380881	862.873868389486	890.563850275371	953.492802806498	934.455858153937	960.587771346035	1012.34833023872	1009.08515037709	1117.0864591754	1007.73331970999
CBR4	na	9.0476032743335	7.52809289678089	9.35016766015604	5.40533407669171	5.57943154773259	7.15990885159027	8.21886698966487	6.92498101596993	5.01661882302954	5.6927338515655
CYP4V2	na	16.9302790884524	16.8320436051101	15.2138321249997	14.2652049693142	13.6518005955159	15.0798080282097	14.6627673994021	13.965378382206	8.05819086533879	10.3106158570312
NDUFS6	na	19.531950416265	18.9939574626472	21.7906449707026	20.8897873339815	18.9146686511786	19.4397525244295	17.7496657992762	18.9282814436511	21.3305052317792	20.7008503693291
MARCHF6	na	157.80883994374	165.811071752174	149.919637398434	166.468032918265	166.789389884347	193.517536446892	199.953843851847	187.820873999807	170.604540918619	178.74388107363
NKD2	na	6.9507338459472	8.30020498875842	8.95397411523417	16.4598518876703	15.4324702384093	70.4391032829635	68.9150067771899	66.6337062203329	77.9748469028371	71.855836378152
SRD5A1	na	17.2020954958358	17.1408884419011	16.9570837226559	18.9389900732206	19.6269365083359	21.5197260455618	21.3381851891299	18.620504509608	23.1080473344274	23.6069312865618
MYO10	na	38.1319588643584	38.9144494356674	39.8966899736319	42.5111236407484	43.2900575405635	51.7993405743542	54.7152741377689	56.7079000974427	59.4489080996808	57.5642877577882
OTULINL	na	4.85386441756089	5.94526310822696	5.50709027441394	6.25880787827462	6.52912202394239	5.95992412786006	5.74934826976556	5.77081751330828	6.04364314900409	6.88701368056526
RPL37	na	745.165265383948	599.352011397556	653.600491057602	659.206907698794	676.021337315345	569.632748354732	635.322276924094	640.099078576154	701.497115576233	565.173024410318
SKP2	na	27.3369643997029	28.9928090537562	27.5750707265619	30.5624904185877	29.8361091275913	35.5595473132053	34.187399778606	31.1239424551093	33.6152962078594	32.6436486593267
PLK2	na	80.6906420775322	85.1253581405224	81.9328250898419	105.261768861891	110.520229168916	60.8392254931218	63.6672794974039	64.5946840322973	79.6733871342566	79.2205619903171
PIK3R1	na	15.6100279668758	17.1022828373022	14.8176385800778	15.6063780860874	14.6014910717257	15.1998065005827	17.8268382592731	16.6968986718386	15.8003742457623	16.16258701913
LHFPL2	na	23.7645201883781	27.4485848698011	25.7921997744135	22.5560933275481	23.2278462306314	27.2796527194668	28.8625000388231	31.2778309221309	35.6693448598085	36.2662974739593
SSBP2	na	3.9219224493892	4.0921940874809	3.72421932226554	4.91763476150148	3.04692361117312	5.31993227520394	5.01620989979546	5.03984729495589	3.95009356144058	4.65769133309905
ANKRD31	na	1.24258929089559	1.58282978855393	1.82249030664058	1.25988989757476	1.10797222224477	1.59997963164028	0.848897059965385	1.57735678697093	0.790018712288117	0.835995880299829
IQGAP2	na	1.63089844430046	1.54422418395506	1.34705805273434	0.934757020781274	0.791408730174836	0.119998472373021	0.23151737999056	0.192360583776943	0.197504678072029	0.0796186552666504
RASA1	na	35.2973020445028	36.4050851367404	34.5876964716789	33.6106111385267	33.6348710324305	41.2394750055283	43.1008189082425	46.3589006902431	36.9728757350839	44.188353672991
GIN1	na	2.91231865053653	3.04984276331123	2.971451586914	2.96683750074056	3.20520535720808	3.31995773565359	3.58851938985367	3.96262802580502	3.31807859161009	3.46341150409929
PPIP5K2	na	42.8693305358978	42.466165058764	42.7889028515615	40.8041760375826	39.7287182547767	51.6793421019812	51.7827206578885	47.9362574772141	41.8314908156558	45.5816801401574
PAM	na	54.7127597147464	50.2258915831382	56.4971995058581	50.7613703893831	46.3369811517366	93.3188120154196	93.3786765961924	96.8727899900683	97.4488081607392	100.319505635979
BDP1	na	58.4793585027736	60.1475319650494	61.6873349443345	62.3848707347502	57.5354146837105	70.4791027737545	69.7639038371553	78.5600624145033	57.8688706751046	66.4019584923864
GTF2H2	na	22.5995927281635	26.1745999180382	24.2866643037104	19.1421981212165	21.6450287702818	21.4797265547708	22.611530779078	19.505363194982	20.1849780989614	20.0240917995626
SLC30A5	na	39.4522099859349	35.8260010677573	34.0726448632805	32.0662299737576	34.0701458340267	35.3995493500413	38.3161263884376	37.1255926689499	38.1184028679016	39.4510436846253
BTF3	na	426.402281353889	424.236988937052	437.714628429678	427.387166545038	445.206981159854	446.794312135549	463.729312121091	461.973177998705	492.892674596556	504.14532514843
FBXL17	na	26.5215151775527	27.9118521249876	25.3167675205072	22.6780181563457	19.5477956353184	23.3997021127392	22.9202206190654	21.1596642154637	22.1205239440673	23.9254059076284
TNFAIP8	na	6.71774835390427	7.56669850137977	7.60691606249983	5.93367500148113	6.96439682553855	8.23989510294746	7.13845254970892	7.19428583325765	7.14966934620746	7.72300956086509
FEM1C	na	19.0659794321792	18.9553518580483	17.6702321035152	19.5079726076092	19.9830704369146	22.479713824546	23.9620488290229	23.6988239213193	25.9126137630502	27.0703427906611
COMMD10	na	10.2125307345481	10.6551468692899	8.8747354062498	10.8106681533834	10.2091726192554	9.91987371616976	9.7237299596035	9.11789167102708	10.2307423241311	11.3058490478644
ATG12	na	38.8309153404871	34.2431712792033	34.2311222812492	37.4309224408501	32.7643214292382	39.559496392306	39.5122995183888	39.1261427402301	37.3283841556135	38.5354291490588
YIPF5	na	25.2012640559761	22.5842786903427	23.1773223779292	25.807422095483	24.6523819449461	25.4796756338715	26.7788436189081	24.8914595407364	27.6111539944697	27.9859573262276
ARHGAP26	na	16.6972935964095	16.7162267913135	17.630612749023	12.4363325373509	13.2165257939198	14.3598171939715	14.9328710093911	15.6581515194431	12.6402993966099	11.8233703070976
DDX46	na	61.8964790527365	63.1587691237618	67.5509994091782	68.4404705650289	57.1792807551319	62.2792071615981	69.7639038371553	68.0571745402823	52.852251852075	63.6949242133203
RNF145	na	30.7540849496658	30.6528500515078	33.3991158369133	30.1967159321951	32.9621736117819	35.1595524052952	32.9140541886579	32.085745373994	33.970804628389	39.052950408292
FBXO38	na	20.4250614690962	19.7274639500258	19.4134837011714	19.7518222652043	18.4002529765649	20.3597408126226	22.1484960190969	23.27563063701	19.1974547086012	20.6212317140625
PCYOX1L	na	19.9979214003509	19.2255910902404	19.0965288652339	16.9069095932613	18.8355277781611	16.4397907151039	16.3219752893344	12.8496869962998	10.3097441953599	12.2612729110642
TNIP1	na	59.0618222328809	66.208611887073	62.202386552733	60.596639912386	60.9384722234623	53.8393146046956	53.7120321578098	58.2467847676582	61.5029567516299	55.6136307037553
G3BP1	na	103.251403890355	103.501625929588	98.3748572040993	90.4275813581884	97.2641329384873	103.158686750007	103.719786235771	100.296808381298	101.754410142709	111.94382930491
N4BP3	na	8.93111052831204	9.03371147613707	8.59739992480449	10.2416856189948	11.040151785939	9.87987422537875	8.75907420964284	10.3105272904441	11.6132750706353	11.1466117373311
NHP2	na	85.7386610717956	81.0717696576404	85.0627540947246	79.6575548144042	82.2273670651654	65.0791715169685	67.4487300372497	63.1712157123479	79.910392747943	69.905179324119
RMND5B	na	33.0062780394141	34.6292273251921	32.2105352021477	31.1314729529763	37.5127738102872	31.1596033261945	29.6342246387916	29.2772808508507	27.9271614793849	27.667482705161
BOD1	na	32.4238143093067	31.5021733526831	32.1312964931633	32.797778946543	36.0882380959725	33.3995748104909	33.2999164886422	32.9321319426126	35.7483467310373	33.7185005054264
TENM2	na	7.41670483003304	7.06482564159438	7.4088192900389	5.40533407669171	4.5506001985053	0.479993889492085	0.501620989979546	0.538609634575439	0.316007484915247	0.159237310533301
TBC1D7	na	8.27098496752376	7.33506487378651	7.28996122656234	8.77858767342414	7.63709424618716	7.8798996858284	8.83624666963969	7.54053488405615	8.8087086420125	7.64339090559844
FARS2	na	11.2609654487413	9.38116191752696	11.7669482841794	9.83526952300297	12.7812509923236	11.479853857019	11.2671791595406	9.96427823964562	11.8107797487073	10.5096624951979
GFOD1	na	13.5131585384895	13.9752288647932	12.519716019531	12.7614654141443	12.9395327383586	13.3998294149874	12.7334558994808	10.3489994071995	13.0353087527539	15.4062097940969
CDKAL1	na	7.76618306809743	7.99136015196741	7.84463218945295	8.69730445422576	7.36010119062597	8.95988593718559	8.79766043964126	9.34872437155941	10.5467498090464	8.99690804513149
PSD2	na	2.52400949713166	2.43215308972921	2.13944514257808	1.95079726076092	1.34539484129722	1.83997657638633	1.46627673994021	1.07721926915088	1.14552713281777	0.796186552666504
ZMAT2	na	51.3733009954645	52.9282839050595	58.6366446484362	53.2405085749334	52.9452440486965	52.1193365006823	52.6316177178539	52.2451345538176	45.7815843770964	48.84604500609
TRIM41	na	32.0743360712424	32.8147639090449	34.0726448632805	31.5785306585674	27.1453194449969	24.3596898917233	23.7305314490324	25.7763182261103	18.4469369319275	22.3330328022954
HIGD2A	na	64.1098412271442	63.5448251697505	63.1928704150376	64.6201592627054	68.8525595252107	64.3991801735214	59.5771391175707	61.0167771740462	70.667173814172	59.7936101052544
FAM193B	na	29.7444811508131	32.0426518170674	27.812786853515	31.0908313433771	33.0808849213081	36.8795305093085	38.5476437684282	38.3567004051223	34.5633186626051	31.9270807619268
TNFRSF21	na	32.2296597326043	30.8844836791011	32.9236835830071	29.099392473017	31.1419335323798	31.9995926328057	29.9815007087775	31.1624145718647	34.8793261475204	35.3506829383928
RNF44	na	82.7486805905781	90.8003820165572	80.3480509101544	87.5420270766462	89.5874682557914	88.2388766849617	81.764221366666	80.5221403690281	93.5777164705274	81.1712190443501
MMUT	na	19.3766267549031	18.8009294396528	19.6908191826167	18.6544988060263	17.6879851194076	18.9997581257284	17.9425969492684	19.2360583776943	16.8668995073513	18.8298119705628
DOK3	na	2.79582590451507	3.51311001849775	2.6544967509765	3.25132876793487	2.84907142862941	3.27995824486258	2.43093248990088	3.07776934043108	1.58003742457623	1.95065705403293
ABT1	na	32.8897852933926	33.2008199550337	33.7953093818352	32.1068715833568	35.5738224213589	29.5996231853453	28.5923964288341	25.5070134088226	31.7982531695967	31.7280341237602
PPP1R18	na	86.010477479179	85.6272310003078	84.6665605498028	97.9056375244386	93.8610753987355	72.9590712027969	74.625768816957	75.9824305918923	103.689955987815	89.849652468415
PRIM2	na	17.5127428185597	16.6776211867146	14.8968772890622	18.0448746620385	16.7778650797065	16.4397907151039	15.2801470793769	16.4660659713063	19.5924640647453	22.2932234746621
ANO7	na	1.66972935964095	1.50561857935618	1.58477417968746	1.21924828797557	1.7015287698759	2.07997352113237	2.58527740989458	1.88513372101404	1.93554584510589	1.95065705403293
RPL7L1	na	164.798404705027	162.722623384264	163.707172761715	151.958978291356	151.831764884042	161.317946360132	169.47072215309	163.121775042847	164.007884671013	171.538392771998
NFKBIE	na	9.47474334307886	8.76347224394494	8.43892250683575	8.37217157743228	11.1588630954652	6.31991954497912	6.94552139971679	7.30970218352382	9.79623203237265	6.48892040423201
TPBG	na	27.8805972144698	27.2941624514056	27.9316449169916	25.5229308282887	26.4330515878395	23.3997021127392	21.8398061791095	21.1596642154637	21.7255145879232	21.178562300929
IRAK1BP1	na	4.93152624824187	5.94526310822696	4.59584512109365	4.95827637110067	4.70888194454027	6.55991648972516	6.48248663973567	8.42539356943008	5.68813472847444	7.28510695689851
PHIP	na	75.0989902685021	78.0219268943292	78.6444186669904	84.4126231375089	75.698245041223	122.198444366527	118.112450025184	124.418825586926	101.675408271481	118.512368364409
MMS22L	na	31.3753795951136	35.285522603373	30.6653803769524	39.1785116536151	36.6422242070949	39.8794923186341	39.8595755883747	40.5111389434241	41.3179786526685	44.7058749322242
FAXC	na	9.0476032743335	6.94900882779775	7.80501283496076	8.04703870063879	8.66592559541445	9.31988135430465	9.06776404963025	9.46414072182557	8.33469741463963	8.63862409643157
PNRC1	na	25.3954186326786	25.7885438720494	22.2660772246089	26.2951214106732	24.0983958338237	31.1996028169855	30.9075702287397	31.0469982215985	32.8647784311857	31.5289874855936
PM20D2	na	16.580800850388	15.4808474441494	14.5403030986325	18.2480827100344	14.1266458336208	19.1597560888924	18.3284592492526	16.6968986718386	17.4594135415674	19.6658078508626
RARS2	na	22.483099982142	21.7349553891674	23.0980836689448	24.506890588309	22.2781557544216	29.0796298050622	31.8336397487019	32.8936598258572	29.0726886122027	28.6229065683608
TBC1D32	na	4.34906251813456	5.82944629443033	3.64498061328117	4.42993544631125	4.31317757945285	6.15992158181509	5.55641711977343	5.61692904628672	4.30560198197024	5.2150219199656
ARHGAP18	na	10.0960379885267	9.84442917271348	11.3707547392576	7.51869777584938	7.08310813506478	2.95996231853453	2.35376002990402	3.73179532527268	2.60706175055079	2.86627158959941
ABRACL	na	21.8618053366942	16.9092548143079	19.0569095107418	18.0042330524393	17.4901329368639	18.2397678006992	16.823596279314	18.3511996923203	16.550892022436	16.0033497085967
SLC18B1	na	21.6676507599918	20.7698152741955	21.4736901347651	21.8245443547628	20.537056548037	20.4797392849956	21.7240474891142	20.4286939971113	21.1330005537071	23.1690286825953
MTFR2	na	5.82463730107307	5.59781266683707	7.32958058105452	6.54329914546892	5.3024384921714	6.1999210726061	6.55965909973252	5.77081751330828	7.82118525165236	7.68320023323176
SHPRH	na	10.7561635493149	9.41976752212583	9.27092895117167	10.4855352765899	9.3781934525718	10.9598604767359	11.7302139195217	11.6955234936381	8.7692077063981	10.2309972017646
AIG1	na	23.7256892730376	21.2716881339809	23.2169417324214	24.1004744923172	22.0407331353692	23.8796960022312	25.0424632689789	24.0066008553624	21.0539986824783	20.8202783522291
DYNLT1	na	14.1732840992778	13.4733560050079	13.1932450458981	15.7689445244841	12.8208214288323	12.5198406175852	15.7817680693565	13.0420475800767	12.0477853623938	13.097268791364
TIAM2	na	9.86305249648373	10.3849076370977	11.4499934482419	8.49409640622983	7.91408730174836	9.91987371616976	9.95524733959406	10.4259436407103	9.00621332008453	9.99214123596462
TMEM181	na	48.5774750909494	47.7551328888101	49.0091415068348	50.2736710741929	48.0780803581213	53.5593181691585	56.8761030176808	53.1684653559469	54.5507920834945	60.0324660710544
WTAP	na	91.0973273887828	92.3832118051112	93.8186314374979	95.0200832428964	91.2494265891585	95.798780444462	109.932169265517	106.721651879448	105.032987798705	108.918320404778
ZMYM4	na	50.4801899426333	53.1985231372516	52.3767866386707	49.7859717590026	47.2075307549289	57.3192703035132	58.8054145176021	60.8628887070246	53.049756530147	57.6837157406882
ARMT1	na	12.7753711470203	11.1570197290753	12.1631418291013	12.2331244893549	13.6122301590072	12.0798462188841	12.2318349095012	11.5031629098612	10.704753551504	12.858412825564
GNA12	na	87.6802068388199	89.1017354142067	86.9248637558574	86.2821371790715	93.8610753987355	85.9589057098743	84.9282922265369	85.4850434304733	98.0018212593409	87.6601394485821
C7ORF50	na	102.86309473695	101.996007350231	109.98332807031	94.7762335853013	106.444474208515	75.1190437055113	68.5677307072041	75.75159789136	88.2450901625826	81.64893097595
WASH2P	na	52.6547212017005	53.2757343464494	48.3752318349598	56.4105541236699	57.8124077392717	57.7192652114232	55.718516117728	55.2844317774933	61.3844539447867	56.4894359116885
CCZ1B	na	90.9808346427613	92.4990286189078	89.9359346972636	95.8329154348801	93.7423640892093	93.4788099785836	98.4334727259862	97.4113996246437	98.8313409072434	101.752641430779
C7ORF26	na	55.877687174961	53.1213119280539	52.2579285751941	56.654403781265	59.157802580569	54.4793064573517	54.4837567577784	51.2063874014221	60.6734371037274	58.2012369999214
RBAK	na	39.296886324573	42.2731370357696	47.0281737822255	38.6908123384249	35.9695267864463	48.9593767281927	47.9240976580458	51.2448595181775	43.0955207553168	49.2441382824233
CREB5	na	2.17453125906728	2.47075869432809	3.01107094140618	2.68234623354626	1.85981051591086	6.87991241605322	6.59824532973095	8.30997721916392	6.87316279690662	6.72777637003196
EGFR	na	770.250036693903	825.96691039296	821.70541216795	798.973403110394	775.580555571339	1179.38498597284	1093.99679291539	1130.81092779113	1033.89748877146	1050.56815624345
CDCA5	na	67.6434545231286	68.5635537676044	69.8093026152328	85.8757210830796	79.1013025809748	76.6790238463606	74.5871825869586	80.9453336533374	90.7731500419046	90.8846949868814
IGFBP3	na	2.91231865053653	3.47450441389887	2.41678062402338	2.56042140474871	3.79876190483921	7.91989917661941	6.79117647972308	6.3478992646391	9.91473483921587	8.43957745826494
PURB	na	81.31193672298	84.8937245129291	87.4399153642558	78.1131736496351	76.8853581364853	94.0388028496577	95.2694018661153	90.3710022584076	83.0704675970955	82.8830201325831
AC004453.1	na	11.4939509407842	7.25785366458876	9.74636120507791	10.7293849341851	11.7128492065876	10.9598604767359	7.71724599968532	8.92553108725013	8.96671238447013	8.91728938986484
SSC4D	na	1.98037668236484	1.54422418395506	1.7828709521484	1.54438116476906	1.26625396827974	1.1199857421482	1.23475935994965	1.65430102048171	1.30353087527539	1.51275445006636
MDH2	na	454.671187721764	458.287132193261	465.567034637685	438.401042746417	494.036899811641	442.714364074867	416.885628903001	430.041321091733	504.466448731577	464.455425498005
POMZP3	na	24.0363365957615	26.6764727778236	24.6036191396479	20.564654457188	23.3465575401577	19.4797520152205	18.5599766292432	18.1588391085434	20.7774921331775	17.4762948310298
NIPSNAP2	na	78.0889707497196	77.2112091977528	77.3369799687483	72.8704060113402	74.8276954380307	77.3990146805987	84.0408089365731	76.6749286934893	73.3137365003372	77.9068541784174
CCT6A	na	415.956765127298	406.748650053761	436.84300263085	434.2555985673	409.712299611512	425.954577433435	441.310712492005	441.390595534572	454.73477079304	480.936487138202
PSPH	na	42.24803589045	41.1535745024022	42.8681415605459	44.3399960727117	48.3155029771737	57.3192703035132	53.9435495378004	53.9763798078101	64.0310166309519	61.5452205211208
ZNF92	na	22.1336217440777	20.0363087868168	22.7415094785151	21.9464691835603	16.2634494050929	23.1597051679931	20.9137366591472	21.8136902003053	20.0269743565038	22.6913167509954
ATXN7L1	na	19.687274077627	20.8470264833932	20.2454901455074	19.7111806556051	19.5082251988097	21.5197260455618	22.4185996290859	22.6600767689238	20.145477163347	19.1482865916294
TMEM168	na	24.0363365957615	24.3215308972921	20.9982578808589	24.5475321979082	24.0192549608063	27.6796476273769	27.7820855988672	26.8920096120166	27.058140895868	29.1802371552274
MAP11	na	21.201679775906	21.7349553891674	20.9586385263667	20.0363135323986	21.0119017861419	20.7197362297417	18.3670454792511	16.0044005702416	17.3409107347242	17.4762948310298
SLC12A9	na	73.5845845702231	77.6744764529393	69.6904445517562	79.4137051568091	78.3098938508	70.8390981908736	68.4519720172088	65.0948215501173	67.4280970937908	69.3080394096192
GIGYF1	na	126.045151195221	130.757182776394	124.523631168943	143.342957056328	143.561543653715	141.558197909374	146.280397924035	139.692255938816	122.2948966622	132.963154295306
TRIM4	na	43.2188087739622	39.956800759837	41.6399415712881	44.3806376823109	40.0848521833554	47.3593970965524	44.9915441781654	50.5908335333359	45.1100684716515	45.9399640888573
MEPCE	na	120.065190232786	114.233984008075	118.739205413083	114.528055850506	116.06009028014	106.278647031706	103.835544925766	107.568038448066	111.511141239468	109.236795025844
TMEM209	na	54.0138032386176	56.7116331557494	56.5764382148425	54.7848897397025	57.8124077392717	51.5193441388171	48.1942012680348	49.3212536804081	50.324191972753	48.6868076955567
AGBL3	na	1.63089844430046	1.89167462534494	1.62439353417965	1.50373955516988	1.14754265875351	1.55998014084928	1.96789772991976	1.53888467021554	0.94802245474574	1.11466117373311
ZC3HAV1L	na	8.69812503626912	10.0760628003067	8.75587734277324	10.5668184957883	10.6444474208515	10.4398670964529	11.8845588395154	10.4259436407103	9.00621332008453	8.71824275169822
TLK2	na	30.5987612883039	32.7375526998472	33.5179739003899	30.6031320281869	30.2318134926787	35.3595498592503	34.1488135486075	38.5105888721439	35.7483467310373	38.933522425392
EPHA1	na	89.1557816217584	91.495282899337	89.6189798613261	105.708826567482	110.718081351459	104.598668418484	106.150718725672	97.642232325176	120.398851752709	127.389848426641
NOM1	na	69.8956476128768	73.4278599470629	69.2942510068344	74.4960703953076	68.2590029775796	72.4390778225139	77.9827708268202	77.7521479626402	75.1702804742143	78.1457101442174
NCAPG2	na	89.6605835211848	91.186438062546	86.1324766660137	102.376214580349	99.9944930575905	93.2788125246285	93.8802975861719	101.720276701247	105.665002768536	109.913553595611
RAB19	na	1.74739119032192	2.1233082529382	1.4659161162109	1.86951404156255	1.78066964289338	1.19998472373021	1.35051804994493	1.23110773617243	1.06652526158896	1.19427982899976
LUC7L2	na	130.161228221313	141.412329645684	138.707360077145	140.74189404198	128.049932542288	148.438110325427	155.00088590368	167.930789637271	153.461134861967	157.605128100334
CLTRN	na	1.35908203691705	1.04235132416966	0.911245153320292	1.05668184957883	0.830979166683577	1.47998115926726	1.46627673994021	1.80818948750326	1.50103555334742	0.756377225033179
SH3KBP1	na	39.3745481552539	39.6093503184472	41.0456512539053	39.2191532632143	38.6603164690407	34.9995544421312	37.2742981784801	39.7801687250717	39.5009356144058	38.933522425392
LANCL3	na	1.08726562953364	1.04235132416966	0.871625798828105	0.97539863038046	0.791408730174836	1.47998115926726	1.65920788993234	0.807914451863159	0.987523390360146	1.19427982899976
CASK	na	37.782480626294	36.4050851367404	39.3023996562491	35.642691618486	33.1600257943256	40.1194892633801	38.5476437684282	41.3190533952872	39.4614346787914	43.6310230861244
KDM6A	na	24.2693220878045	23.0861515501281	22.2660772246089	22.7999429851432	21.8428809528255	26.8396583207658	25.8913603289442	26.6227047947288	23.5820585618003	28.3442412749275
SPIN2A	na	4.34906251813456	4.94151738865618	5.30899350195301	5.40533407669171	5.57943154773259	7.07990987000826	6.55965909973252	7.3481743002792	5.4116281791736	5.65292452393218
CCNB3	na	2.0968694283863	3.20426518170674	3.48650319531242	2.92619589114138	1.54324702384093	2.91996282774352	3.12548462987255	3.11624145718647	1.46153461773302	1.15447050136643
HDAC8	na	11.4162891101032	13.0100887498213	12.4404773105466	11.7047835645655	12.1876944446925	12.1998446912572	13.1579044294635	14.0807947324722	11.3367685213345	12.2612729110642
ZNF182	na	5.4363281476682	6.3699247588146	6.8145289726561	5.32405085749334	5.69814285725882	7.03991037921725	7.71724599968532	7.00192524948071	5.09562069425835	6.0112084726321
NDUFB11	na	47.0242384773299	42.0801090127752	42.471948015624	44.1367880247158	54.4884910725374	35.1995518960862	35.6922627485446	36.8178157349068	47.7566311578167	41.4813193939249
ZNF41	na	6.91190293060671	8.06857136116516	8.79549669726543	9.02243733101925	8.78463690494067	10.4398670964529	10.1481784895862	10.0796945899118	10.2307423241311	8.95709871749817
ZMYM3	na	61.6634935606936	61.0354608708235	61.7269542988267	57.7110856308439	57.8124077392717	62.3592061431801	60.3874499475376	59.5548367373414	54.5902930191089	51.7123165956894
TAF1	na	47.6067022074372	49.3765682819629	52.1390705117176	52.2244683349538	45.7434246041055	56.9992743771851	54.3294118377846	62.286357026974	55.4593136026258	53.4241176839224
NONO	na	402.676592080851	391.576647446403	382.524867622062	453.76357117491	418.655218262488	464.31408910201	445.246507951845	465.781917557489	465.479025280158	487.6244541806
CCDC120	na	11.9210910095295	13.4733560050079	12.0442837656247	12.0705580509582	13.8100823415509	10.2398696424978	9.83948864959878	8.42539356943008	11.5737741350209	9.19595468329812
EBP	na	27.6087808070863	25.6341214536539	29.1598449062493	33.0009869945389	32.7247509927294	24.5196878548874	26.1228777089348	24.5452104899379	29.5466998395756	30.4143263118604
OGT	na	410.015635080204	430.143646440681	420.678305998037	500.257572556378	477.931732152583	494.07371025052	532.760077588276	494.597533007275	368.859736767322	407.846561603417
SNX12	na	40.2676592080851	42.2345314311708	41.5210835078116	40.9667424759793	41.984233135775	39.71949435547	38.354712618436	36.7793436181514	40.4489580691516	42.7552178781913
GCNA	na	1.35908203691705	1.54422418395506	1.66401288867184	0.894115411182088	0.910120039701061	1.35998268689424	1.50486296993864	1.11569138590627	0.711016841059305	0.955423863199805
DIAPH2	na	39.5687027319564	40.6517016426168	40.0947867460928	39.9913438455988	34.5054206356228	28.9196318418981	31.6407085987098	32.1626896075048	31.6007484915247	32.2853647106267
PRPS1	na	29.7833120661536	28.9155978445584	29.2390836152337	30.3186407609926	34.4658501991141	29.7196216577183	33.1455715686484	29.0464481503183	33.0227821736433	35.9080135252593
RADX	na	7.8438448987784	8.37741619795617	8.16158702539044	8.37217157743228	7.6766646826959	13.3998294149874	11.1900066995437	13.8114899151845	11.0602619720336	13.1370781189973
DOCK11	na	2.48517858179118	1.93028022994382	2.25830320605464	3.86095291192265	2.84907142862941	9.35988084509566	8.411798139657	8.00220028512081	6.83366186129221	5.97139914499878
RBMX	na	285.717875075304	276.300312114158	277.414720154291	282.255978666345	261.481444449766	295.396239491587	309.538737047378	310.508454332741	301.51064154476	322.256507191767
MCPH1	na	22.1724526594181	23.8196580375067	23.6527546318354	24.506890588309	23.1487053576139	23.9596949838133	25.8527740989458	26.1610393936642	25.399101600063	26.9111054801278
MFHAS1	na	62.3624500368223	62.8885298915696	59.5478898017565	69.5377940242069	65.7264950410201	62.7592010510901	62.1238302974668	62.786494544794	68.9686335827526	72.5325949479185
FBXO25	na	37.782480626294	31.6952013756775	35.9347545244133	33.6106111385267	35.1385476197627	37.7595193067107	36.000952588532	35.6251801154898	36.8543729282407	38.2567638556255
NSDHL	na	20.3862305537557	19.8046751592236	19.7700578916011	23.1250758619367	20.2996339289845	19.5997504875935	19.2159425392164	18.9667535604065	25.399101600063	22.6913167509954
ZNF185	na	12.5035547396369	12.2379766578438	13.0347676279294	14.6309794557069	13.7705119050421	16.839785623014	17.3252172692935	18.8898093268958	15.8793761169911	15.4460191217302
CETN2	na	14.6004241680232	14.3998905153809	16.8382256591793	14.1839217501158	15.788604166988	14.0398212676435	12.0389037595091	12.772742762789	12.2057891048514	13.1768874466306
RPL10	na	1710.69597532516	1594.1026250968	1677.32499178121	1726.25236772542	1796.45824706037	1646.69903688418	1654.15309380255	1774.02624782447	2023.15892029864	1770.91793976847
ATP6V1B2	na	57.8580638573258	57.2521116201337	57.329205950194	62.7912868307421	65.0142271838627	67.2791435104739	64.8248663973567	63.0173272453264	65.0975418925408	69.2284207543525
CCDC25	na	37.4330023882296	37.2158028333168	36.4894254873039	33.8138191865226	33.2787371038518	33.799569718401	33.0683991086516	36.5485109176191	32.706774688728	32.3251740382601
HMBOX1	na	13.7849749458729	15.287819421155	13.3121031093747	16.5004934972694	13.6518005955159	20.1997428494586	19.9490809091866	20.8518872814206	17.0249032498089	17.8345787797297
BIN3	na	11.7657673481676	12.817060726827	11.4103740937497	11.2577258589745	12.26683531771	11.8798487649291	10.7269719395626	11.9648283109258	12.6402993966099	11.3456583754977
SLC25A37	na	107.250988170425	108.751988155035	108.755128081052	118.063875885635	121.520810518346	84.478924550607	88.555397846389	84.7156010953655	88.0475854845106	93.1140173343476
CHMP7	na	28.8513700979819	27.7188241019932	28.0108836259759	27.6362945274464	29.9152500006088	29.1596287866442	28.129361668853	28.5078385157429	29.6257017108044	33.1611699185599
DOCK5	na	251.041867676249	272.709990886463	259.150197733393	295.50514339568	305.760762903048	321.835902904443	334.967062616341	314.740387175833	293.689456293107	308.40286117537
PLPBP	na	38.5202680177632	37.3702252517123	39.8966899736319	34.4640849401096	33.3578779768693	30.0796170748373	33.7243650186248	31.9703290237278	34.0893074352322	30.8124195881937
ERLIN2	na	26.0555441934669	26.9467120100157	26.9807804091791	21.9871107931595	22.3177261909304	26.7996588299748	26.3158088589269	27.3921471298366	21.7650155235376	22.7311260786287
TACC1	na	38.9474080865086	37.8720981114977	35.9347545244133	39.3004364824127	37.6314851198134	53.9593130770686	48.0784425780395	51.6295806857314	47.7171302222023	52.150219199656
GOLGA7	na	26.5991770082337	27.0625288238123	25.5544836474604	26.9453871642602	27.0661785719794	31.4795992525226	28.2837065888467	29.4696414346276	28.124666157457	28.8617625341608
PLPP5	na	24.9682785639332	23.2791795731225	23.2169417324214	29.7090166170048	27.3431716275406	26.7196598483927	27.7434993688687	23.5834075710532	24.2535744672452	25.1196857366282
GINS4	na	18.2893611253694	16.6004099775168	18.3437611298824	18.5325739772287	18.8750982146698	14.3598171939715	16.0518716793455	15.7350957529539	15.7213723745335	15.9635403809634
NSD3	na	54.8292524607678	58.4874909672977	54.7935672626941	61.0843392275763	56.1108789693958	68.7191251789502	70.1111799071411	72.5968843174181	62.292975463918	70.5421285662522
MRPS28	na	6.79541018458525	5.0573342024528	6.53719349121079	6.78714880306403	5.06501587311895	6.03992310944207	6.82976270972151	5.88623386357444	6.87316279690662	6.44911107659868
LACTB2	na	8.42630862888571	9.84442917271348	9.78598055957009	9.22564537901518	7.55795337316968	9.07988440955861	9.80090241960036	8.46386568618547	8.05819086533879	7.76281888849841
TERF1	na	23.6480274423567	22.7000955041393	25.9506771923822	26.1731965818757	21.6450287702818	24.7996842904244	28.1679478988514	30.0851953027138	26.2681221835799	30.852228915827
RPL7	na	716.236233455285	668.803494070934	700.945619675765	735.28800086847	707.044559538198	677.911369925988	721.948363270562	762.132632924246	734.124888393732	741.170061877248
SYBU	na	8.1544922215023	8.41602180255505	8.79549669726543	9.10372055021762	9.21991170653683	13.1998319610323	13.3508355794556	15.6581515194431	14.5758452417158	13.8138366887638
MTDH	na	196.212615215481	202.911057771694	212.478598141597	188.008086005834	177.948252979812	186.077631159765	188.416561082317	193.514747279604	200.822756663639	208.799923436791
EBAG9	na	15.6100279668758	16.0985371177314	17.194799849609	16.4598518876703	16.1843085320754	15.7997988624478	16.6306651293219	16.9662034891263	14.1018340143429	18.3919093665962
POLR2K	na	12.3482310782749	10.8481748922843	12.0046644111325	12.3956909277517	12.5833988097799	9.87987422537875	9.76231618960193	9.77191765586868	8.7692077063981	9.71347594253135
MAL2	na	110.0079831596	111.029718826368	108.398553890623	109.407213041008	111.549060518143	130.158343033937	127.257386534811	127.342706460336	128.773050102963	139.929786631138
EIF3H	na	232.170042820773	214.956006406544	230.307307663081	228.730978824218	222.583705361673	221.557179491388	224.378927440851	241.758781690861	246.604341040736	243.75251309885
UTP23	na	15.14405698279	13.3575391912112	11.8461869931638	13.0459566813386	11.8315605161138	11.5998523293921	12.6562834394839	13.5806572146521	12.8378040746819	14.6100232414303
NDUFB9	na	67.0221598776808	57.9856181075123	62.4004833251939	64.4575928243087	75.8960972237667	57.0792733587671	60.2331050275439	53.5916586402562	67.1910914801043	55.8922959971886
TATDN1	na	14.0956222685968	11.9677374256517	15.0157353525387	12.1518412701566	11.4754265875351	11.7998497833471	12.8106283594776	13.965378382206	11.7712788130929	13.4157434124306
ZNF7	na	16.4254771890261	17.2953108602966	17.7494708124996	18.4106491484312	16.3425902781104	18.4797647454453	17.3252172692935	18.5050881593419	17.6964191552538	17.2374388652298
ARHGAP39	na	27.2204716536815	27.2555568468067	29.080606197265	30.8063400761828	31.1815039688885	29.0796298050622	29.7113970987885	29.9697789524476	32.0747597188975	30.0958516907938
SLC39A4	na	21.7453125906728	23.8968692467045	22.939606250976	22.312243669953	27.9762986116804	19.0397576165194	17.9425969492684	17.7356458242341	22.9895445275842	20.6610410416958
NAPRT	na	47.7620258687992	53.7390016016359	51.1882060039051	46.9817006966588	56.9022876995707	35.7995442579514	34.2259860086044	37.5872580700146	41.7919898800414	38.0975265450922
AK3	na	51.9169338102313	53.7390016016359	52.6937414746082	47.3881167926507	45.9017063501405	50.679354832206	49.8534091579672	46.9744545583294	44.9520647291938	45.541870812524
UHRF2	na	33.0451089547545	33.9729320470112	32.685967456054	40.0726270647972	35.6133928578676	42.9194536187506	43.6024398982221	44.3198785022076	40.0539487130075	46.0992013993906
NFIB	na	45.0050308796246	45.3615854036797	43.1850963964834	40.6416095991858	36.7609355166211	63.1191964682092	63.1656585074243	66.5952341035775	60.7129380393418	62.182169763254
HAUS6	na	34.1323745842882	30.3440052147168	32.1709158476555	34.5047265497088	30.7857996038011	34.9595549513402	36.0395388185304	35.0480983641589	37.2493822843847	37.1819120095257
CDKN2B	na	5.20334265562528	5.67502387603483	5.38823221093738	5.97431661108031	6.7269742064861	3.87995060672769	4.63034759981119	4.46276554362507	4.50310666004227	4.14017007386582
CDKN2A	na	1.47557478293851	1.3125905563618	1.4659161162109	2.60106301434789	2.96778273815563	0.639991852656114	0.848897059965385	0.76944233510777	0.553013098601682	0.955423863199805
C9ORF72	na	4.65970984085846	3.5903212276955	4.12041286718741	4.0235193503194	3.95704365087418	6.23992056339711	6.6754177897278	6.15553868086216	3.71308794775415	5.65292452393218
ZCCHC7	na	44.1895816574743	41.6168417575887	46.3546447558583	51.4116361429701	44.9520158739307	55.9592876166189	56.3744820277013	61.7092752756432	63.8335119528798	64.4114921107202
FBXO10	na	8.1544922215023	6.98761443239662	7.48805799902327	6.13688304947706	4.62974107152279	6.35991903577013	5.32489973978287	6.30942714788371	5.29312537233038	3.98093276333252
SIGMAR1	na	150.236811452345	147.39619835851	158.200082487301	151.26807092817	157.806900796862	114.438543153071	115.642931305285	112.261636692224	134.698190445124	125.041098096274
CBWD5	na	52.1887502176147	49.955652350946	52.4956447021473	45.3560363126914	39.3725843261981	38.8395055580679	45.1844753281575	38.9722542732086	33.8918027571602	41.4415100662915
CEP78	na	45.5098327790509	45.6704302404708	48.9299027978505	52.712167650144	45.6247132945793	57.2392713219312	54.0978944577941	57.8235914833489	53.918777113664	58.1216183446548
NTRK2	na	0.27181640738341	0.154422418395505	0.198096772460933	0.365774486392672	0.197852182543709	4.71993991333884	4.70752005980805	4.15498860958196	4.7401122737287	4.896547298899
IDNK	na	2.75699498917459	2.54796990352584	2.971451586914	1.66630599356662	2.76993055561192	2.51996791983345	2.23800133990874	2.42374335558948	1.89604490949148	2.14970369219956
SHC3	na	3.45595146530335	3.74474364609101	3.05069029589837	1.86951404156255	2.69078968259444	1.83997657638633	1.7363803499292	1.26957985292782	0.869020583516928	1.67199176059966
AUH	na	9.70772883512178	11.1570197290753	9.70674185058572	9.4694950366103	10.3674543652903	8.71988899243955	10.3025234095799	10.8491369250196	10.2307423241311	11.385467703131
MFSD14B	na	52.0722574715932	51.5770877440988	48.5337092529286	48.566723471027	54.3302093265025	50.559356359833	50.7794786779294	48.0132017107249	53.0892574657614	57.6439064130549
AOPEP	na	69.2355220520885	74.5474224804303	71.116741313475	66.8148061810615	74.5111319459608	58.7192524811984	62.316761447459	55.4767923612702	52.6942481096174	53.7027829773557
ZNF462	na	46.2087892551797	53.9706352292292	53.288031791991	47.9977409366384	46.5348333342803	53.3193212244125	50.0077540779609	52.4759672543499	45.7025825058676	49.9607061798231
INIP	na	21.2793416065869	22.0824058305573	22.3056965791011	20.2395215803945	20.8140496035982	20.7997352113237	24.2321524390119	21.4674411495068	24.135071660402	23.8059779247285
UGCG	na	12.9695257237227	12.4310046808382	12.32161924707	12.029916441359	13.2956666669372	13.6398263597334	13.3508355794556	13.4267687476306	13.2723143664404	14.4905952585304
SNX30	na	51.5286246568264	57.2135060155348	55.7444317705066	51.7774106293627	53.934504961415	62.8392000326722	60.5032086375329	64.7101003825635	57.5528631901893	57.3652411196216
GSN	na	69.3908457134505	67.3281744204404	61.8854317167955	59.0929003572162	67.586305556931	72.8390727304239	69.3394553071726	66.6337062203329	68.0996129992357	67.6758569766528
MRRF	na	51.8004410642098	46.7127815646404	51.584399548827	45.7624524086832	46.0995585326842	47.8793904768355	47.1523730580773	47.3591757258832	41.7919898800414	44.3874003111576
NR6A1	na	4.07724611075115	4.51685573806854	3.80345803124991	4.18608578871614	3.91747321436544	4.11994755147373	4.2058990698285	4.65512612740201	4.85861508057192	3.90131410806587
ALAD	na	25.9778823627859	23.9740804559022	23.4150385048823	24.5881738075074	22.673860119509	26.0796679957366	23.3446691490481	23.8527123883409	22.2390267509105	23.2088380102286
ASTN2	na	2.91231865053653	3.93777166908539	3.32802577734367	2.39785496635196	2.21594444448954	2.03997403034136	2.35376002990402	2.92388087340953	2.0145477163347	1.87103839876628
WDR31	na	2.75699498917459	3.01123715871236	2.41678062402338	2.68234623354626	2.01809226194583	2.95996231853453	2.77820855988672	3.23165780745263	1.81704303826267	1.51275445006636
POLE3	na	75.3708066758855	73.6208879700572	79.7141412382795	81.6896352943635	80.0114226206759	75.2390421778844	69.3394553071726	71.9428583325765	78.2118525165236	78.9817060245172
SURF4	na	161.381284155064	168.590675283293	168.540734009762	184.228416313109	177.196414686146	163.757915298383	155.502506893659	149.618062061706	188.853973172474	182.565576526429
SURF1	na	15.4547043055139	15.5580586533472	17.2344192041012	14.0213553117191	15.5907519844443	13.3198304334054	13.1964906594619	11.3492744428396	10.8232563583472	12.977840808464
SURF2	na	19.2213030935411	17.8743949292798	21.7114062617183	19.8331054844027	17.5692738098813	12.8798360347043	14.5855949394053	14.3500995497599	15.7213723745335	14.0526926545638
SURF6	na	42.2092049751095	45.7090358450696	47.5828447451161	43.7710135383231	40.0848521833554	37.9595167606657	40.978576258329	45.8202910556677	42.1079973649566	43.4319764479578
MED22	na	43.1023160279407	41.4624193391932	44.373677031249	43.4865222711288	48.275932540665	37.7995187975017	37.3128844084785	38.5490609888993	42.5030067211007	41.7997940149915
REXO4	na	44.5778908108792	42.4275594541651	46.9093157187489	44.5432041207076	40.5201269849516	42.6794566740046	44.1040608882016	48.128618060991	46.4135993469269	46.4176760204572
RPL7A	na	1313.88285146072	1205.30558118152	1258.07298254489	1271.71660596812	1367.91041967069	1121.34572483509	1166.42314662244	1188.90382409177	1333.7095900848	1178.27647929116
GTF3C5	na	80.1858401781059	79.7977847058775	79.397186402342	76.8532837520604	79.9718521841671	69.6791129579344	78.600150506795	75.2514603735399	82.8729629190235	73.6870654492849
ASB6	na	45.0050308796246	48.0253721210022	46.9885544277333	48.4854402518287	48.9882003978223	43.3194485266607	44.9915441781654	44.3968227357183	48.9811601618632	44.7058749322242
PTGES2	na	94.2814624467027	98.8303477731235	101.46516685449	93.3131356397306	102.803994049711	85.3989128388002	75.0116311169413	78.7908951150357	98.6338362291714	88.5359446565152
NTMT1	na	18.9883176014982	20.4223648328056	20.9190191718745	22.1903188411555	22.5947192464916	19.5597509968025	17.5953208792825	19.6592516620035	22.5945351714401	19.3075239021627
CIZ1	na	290.261092170141	297.070127388354	292.509694215814	297.374657437243	295.31416766474	275.356494605293	270.836748358956	293.15752967606	336.310965821051	287.901057444208
SLC25A25	na	17.4739119032192	16.4459875591213	16.2835546962887	16.8256263740629	18.5189642860912	14.4798156663446	16.1290441393423	14.9271813010907	16.7483967005081	17.993816090263
SH3GLB2	na	131.248493850846	133.343758284519	124.008579560544	141.920500720357	141.978726193366	111.518580325328	115.179896545303	111.953859758181	135.804216642327	121.219402643475
MIGA2	na	23.4150419503137	25.3638822214618	22.939606250976	23.1250758619367	24.0983958338237	27.919644572123	33.647192558628	30.1236674194692	30.6922269723933	30.1754703460605
LCN2	na	21.7841435060133	21.6963497845685	24.1281868857416	6.38073270707217	7.55795337316968	36.6395335645625	33.6857787886264	43.6658525173659	27.5716530588553	19.1084772639961
LRSAM1	na	29.7056502354726	28.1820913571798	25.91105783789	23.409567129131	23.4256984131751	23.3597026219481	23.3832553790465	24.4297941396717	20.7774921331775	19.5463798679627
GPR107	na	68.3812419145978	64.3555428663269	67.0359478007797	68.1153376882354	61.7694513901459	69.1591195776513	67.7574198772371	65.3256542506497	59.1724015503799	64.7697760594201
PAXX	na	48.0726731915231	50.0714691647427	52.8522188925769	54.2159072053139	60.8197609139361	39.8394928278431	41.8660595482929	40.0879456591148	50.0081844878378	48.6469983679234
INPP5E	na	32.3849833939663	34.2817768838022	29.9126126416009	35.4801251800892	35.3363998023064	34.079566153938	32.836881728661	30.9315818713324	31.1267372641518	32.0066994171935
SEC16A	na	181.301543724734	190.634475509252	180.82273390234	180.855162716377	186.653749011735	190.517574637567	181.278108532608	187.051431664699	190.631515275123	178.14674115913
DPH7	na	31.4918723411351	30.4984276331123	27.9316449169916	30.6844152473853	30.6670882942749	32.8395819394168	30.6760528487491	32.1242174907494	36.0643542159525	33.5194538672598
NOTCH1	na	80.6906420775322	84.8165133037314	84.2703670048809	86.8511197134601	95.7208859146464	96.3587733155361	91.5265375562679	90.7557234259615	100.213873653748	89.7700338131483
NACC2	na	44.7720453875817	49.4923850957595	45.2453028300771	46.8191342582621	45.7434246041055	39.7594938462611	35.8851938985367	38.6260052224101	40.1724515198507	38.3761918385255
USP6NL	na	39.1027317478705	39.6865615276449	39.9759286826163	35.2769171320933	35.7321041673938	36.7595320369355	33.377088948639	33.3937973436772	32.5882718818848	33.0815512632932
COMMD3	na	22.4442690668016	23.5108132007157	22.7811288330073	29.7090166170048	29.7965386910826	33.2395768473269	35.7694352085415	33.0090761761233	33.773299950317	29.2200464828607
MSRB2	na	2.95114956587702	2.66378671732247	2.53563868749994	2.56042140474871	3.08649404768186	3.79995162514567	4.16731283983007	3.03929722367569	3.12057391353806	2.50798764089949
PDSS1	na	17.8233901412836	16.6776211867146	17.7494708124996	17.3539672988523	17.8066964289338	16.0397958071938	16.1676303693407	16.5430102048171	16.6298938936649	17.0383922270632
FAM171A1	na	46.635929323925	46.519753541646	45.4830189570302	46.6972094294645	48.8299186517874	45.159425103047	42.8307152982535	45.2816814210923	42.3450029786431	41.6803660320915
MINDY3	na	17.0079409191334	16.9092548143079	20.1266320820308	19.9956719227994	18.9938095241961	19.1597560888924	22.341427169089	19.1206420274281	18.9604490949148	19.9842824719292
RSU1	na	44.4225671495173	40.9991520840067	45.6018770205068	42.9988229559386	45.4664315485443	48.3193848755366	48.8887534080065	44.5891833194953	53.6817714999775	49.8412781969231
PARD3	na	55.0234070374703	54.3180856706191	52.020212448241	52.7934508693424	49.8587500010146	59.1992463706905	55.4098262777406	65.6334311846928	61.3054520735579	56.6486732222218
ZEB1	na	2.25219308974825	2.7796035311191	1.82249030664058	2.19464691835603	1.62238789685841	1.71997810401331	1.11900066995437	1.46194043670476	1.18502806843218	1.03504251846646
NRBF2	na	11.2609654487413	11.8905262164539	11.7669482841794	11.8673500029623	12.8208214288323	12.3198431636302	11.9617312995122	12.5034379455013	12.9168059459107	13.8138366887638
POLR3A	na	50.4413590272928	51.229637302709	50.7920124589832	54.7036065205041	51.3624265883468	68.8791231421142	64.3232454073771	63.7482974636787	67.1910914801043	66.0834838713198
HERC4	na	19.6484431622865	20.1521256006135	18.0268062939449	21.4587698683701	21.8824513893342	24.7196853088424	26.9331885389018	24.5067383731825	19.8689706140461	22.9699820444286
CAMK2G	na	49.4705861437806	50.264497187737	48.9299027978505	57.5078775828479	57.0209990090969	74.1190564357362	69.0307654671852	70.9425832969364	69.4821457457399	68.551662184586
ADIRF	na	46.4806056625631	48.6044561899854	53.5257479189441	54.1752655957147	63.7875436520917	41.0394775515733	44.2584058081953	39.7416966083163	61.2659511379435	52.7871684417892
GLUD1	na	130.937846528123	131.027422008586	140.688327801755	139.319437706009	143.561543653715	135.678272763096	134.087149244532	134.767824994126	151.24908246756	158.401314653001
RPP30	na	19.0659794321792	20.0363087868168	18.462619193359	18.370007538832	17.6879851194076	19.6797494691755	23.4604278390434	20.3902218803559	21.7255145879232	22.2136048193955
FRA10AC1	na	17.5127428185597	17.7199725108843	19.5719611191402	18.0042330524393	15.3928998019006	21.1597306284428	24.3479111290072	24.7375710737148	17.1039051210377	18.8298119705628
ADD3	na	19.1436412628602	19.5344359270314	19.0569095107418	17.8823082236418	17.1735694447939	33.75957022761	32.9526404186563	35.5867079987344	30.5342232299357	33.2009792461932
DNAJB12	na	57.8580638573258	58.8735470132865	59.9440833466783	61.4094721043698	66.4387628981774	69.3591170316063	73.1209058470184	74.0972968708783	80.7004114602311	73.4084001558517
EIF4EBP2	na	95.4463899069174	101.069472839858	94.690257236326	103.83931252592	109.333116073654	131.238329285294	123.012901234984	120.763974495165	118.621309650061	124.284720871241
TCF7L2	na	115.056002153863	123.769568343998	117.59024413281	98.9623193740175	113.171448415001	100.198724431473	94.0346425061656	94.7568235685219	93.4197127280698	92.3178307816811
MKI67	na	413.238601053464	473.536346009818	510.535001986317	505.622265023471	436.897189493018	593.7924407925	595.231183955729	671.184548914508	553.921620120813	574.329169765983
LRRC27	na	5.1256808249443	5.09593980705168	3.88269674023429	3.65774486392672	4.90673412708398	4.67994042254783	3.74286430984738	3.80873955878346	2.92306923546603	2.86627158959941
MTG1	na	27.7252735531078	27.1397400330101	24.0093288222651	29.6277333978065	28.5302847228028	26.8396583207658	27.9364305188609	26.1610393936642	27.2951465095544	27.4286267393611
PAOX	na	3.99958428007017	3.78334925068988	4.19965157617178	3.53582003512917	3.6009097222955	2.59996690141546	2.43093248990088	1.84666160425865	1.93554584510589	1.95065705403293
GSTO1	na	42.2868668057905	37.7948869023	41.3626060898428	39.9507022359997	43.1713462310373	35.3595498592503	40.9399900283306	37.5872580700146	41.3969805238973	38.4956198214255
TAF5	na	8.65929412092863	8.18438817496179	8.04272896191388	9.59141986540785	9.49690476209803	7.63990274108236	9.26069519962238	8.23303298565314	7.70268244480914	8.43957745826494
PPRC1	na	115.405480391928	126.896622316507	117.392147360349	124.485250202306	131.175997026479	108.918613423912	103.372510165785	104.297908523858	114.473711410548	105.335480917778
ITPRIP	na	26.0555441934669	27.4485848698011	25.91105783789	21.7839027451636	24.8106636909811	20.7197362297417	20.0648395991818	20.8134151646652	23.8980660467155	21.8553208706955
CNNM2	na	20.2309068923938	20.1521256006135	20.1266320820308	18.6951404156255	19.468654762301	19.5997504875935	19.5246323792039	18.3127275755649	20.4219837126478	19.3871425574294
PDCD11	na	135.558725453641	133.420969493717	141.124140701169	142.570766473944	134.856047621792	129.238354745744	135.553425984473	142.192943527916	150.182557205971	155.375805752868
RGS10	na	47.7620258687992	44.1262060565157	43.2643351054678	54.7036065205041	50.7688700407157	48.1993864031636	50.740892447931	53.2838817062131	54.8667995684097	55.8922959971886
BTBD10	na	19.3766267549031	18.8395350442517	20.602064335937	18.4106491484312	21.763740079808	17.5197769664611	17.2480448092967	17.2739804231694	20.1849780989614	17.2374388652298
ADM	na	3.88309153404871	4.01498287828314	3.48650319531242	2.92619589114138	5.18372718264517	2.31997046587841	2.70103609988986	3.27012992420802	3.47608233406771	3.34398352119932
LIN7C	na	22.8714091355469	25.6341214536539	20.3643482089839	19.914388703601	20.4974861115282	26.9596567931388	30.2516043187665	27.6229798303689	26.2286212479655	35.1118269725928
IMMP1L	na	4.03841519541066	3.32008199550337	3.72421932226554	3.45453681593079	4.03618452389166	4.87993787650287	4.2058990698285	5.38609634575439	4.7006113381143	4.14017007386582
PGAP2	na	38.0931279490179	38.9916606448651	36.093231942382	37.4309224408501	38.5811755960232	34.8395564789672	34.3417446985997	33.0475482928787	37.0123766706983	33.5592631948931
TUT1	na	22.0559599133967	22.9703347363314	23.1773223779292	21.661977916366	20.9723313496331	18.5997632178183	17.7496657992762	18.4281439258311	19.078951901758	17.1180108823298
SYT8	na	4.85386441756089	4.01498287828314	3.48650319531242	4.26736900791451	4.94630456359272	1.91997555796834	2.16082887991189	2.38527123883409	2.84406736423722	3.86150478043254
ZNF214	na	0.81544922215023	0.733506487378651	0.871625798828105	0.48769931519023	0.910120039701061	1.1199857421482	1.42769050994178	1.19263561941704	0.987523390360146	0.796186552666504
ZNF215	na	8.69812503626912	9.18813389453258	8.95397411523417	8.77858767342414	8.82420734144942	9.95987320696077	12.1932486795028	12.3495494784797	10.704753551504	12.1418449281642
HSD17B12	na	66.9444980469998	67.8686528848247	74.3655283818343	65.3517082354908	61.611169644111	71.9590839330218	73.1980783070153	74.9436834394968	76.3158076070321	80.1759858535169
APIP	na	13.6684821998515	11.5816813796629	14.1837289082028	13.3304479485329	10.8422996033952	11.7198508017651	14.3540775594147	13.5037129811414	12.0872862980082	13.4953620676972
DGKZ	na	160.721158594276	163.301707453247	157.883127651364	155.454156716886	172.843666670184	144.398161755536	136.016460744454	139.884616522593	164.442394962772	146.737181656437
EIF3M	na	198.930779289316	186.001802957386	204.435869179683	191.706472479359	195.240533734132	201.477435114303	210.989505631397	215.82857499773	226.02435358563	234.078846483952
TNKS1BP1	na	73.6234154855636	74.1999720390404	79.397186402342	82.5837507055456	82.7417827397791	86.5988975625304	81.1854279166896	80.8299173030712	92.3136865308664	90.8846949868814
SSRP1	na	343.731262593992	337.799040240168	362.398235540031	389.3466199602	377.739386912449	362.555384529688	367.263737125024	403.380144180248	403.818064786071	399.128318851718
SLC43A1	na	55.5670398522371	55.9781266683707	56.4179607968737	62.6693620019445	72.01819444591	69.9991088842624	69.6095589171616	70.7502227131595	93.2617089856122	80.4148418193169
PTPRJ	na	14.4062695913207	14.3998905153809	14.1441095537106	16.7443431548646	15.5907519844443	15.9197973348208	15.6274231493628	13.965378382206	19.078951901758	16.8791549165299
C11ORF49	na	23.2208873736113	20.4609704374045	21.9095030341792	21.7026195259652	19.5477956353184	22.1197184074269	22.4571858590843	21.7752180835499	19.2369556442156	20.3823757482625
ARFGAP2	na	70.711096835027	69.7989331147685	69.2942510068344	72.1388570385548	73.7988640888034	68.7191251789502	66.9085228172717	67.6724533727284	75.920798250888	76.5931463665177
CELF1	na	69.4685075441315	74.1227608298426	68.4226252080063	69.5377940242069	67.8632986124921	75.9990325029135	76.4007353968847	74.8282670892306	73.7877477277101	80.4546511469502
HIKESHI	na	9.86305249648373	8.37741619795617	7.80501283496076	8.45345479663065	9.81346825416796	8.4398925569025	10.3796958695768	8.65622626996241	8.33469741463963	7.92205619903171
SESN3	na	8.62046320558814	8.41602180255505	7.64653541699202	6.38073270707217	5.46072023820637	5.47993023836797	6.0966243397514	4.84748671117895	3.98959449705499	5.49368721339888
ENDOD1	na	73.817570062266	73.2348319240685	74.8805799902327	77.5441911152465	78.3494642873087	78.5190004227469	76.0534593268988	74.7897949724752	85.4010227983454	94.6665811120473
CCDC82	na	11.8822600941891	12.1221598440472	11.8461869931638	11.7454251741647	11.5149970240439	12.7998370531223	12.1546624495044	13.6960735649183	9.71723016114384	11.9826076176309
KLHL35	na	14.4839314220017	12.7784551222281	14.0252514902341	11.582858735768	14.561920635217	10.3598681148708	10.9970755495516	12.080244661192	12.0872862980082	12.7389848426641
SERPINH1	na	45.9758037631368	46.3653311232505	46.1565479833974	54.459756862909	58.0102599218154	48.7593792742377	50.8180649079278	50.4369450663143	53.4447658862911	48.0896677810568
CAPN5	na	6.13528462379697	6.83319201400112	6.25985800976548	5.36469246709253	6.80611507950359	6.1999210726061	5.47924465977658	6.00165021384061	4.85861508057192	4.53826335019907
INTS4	na	30.2492830502395	30.1895827963213	29.8729932871087	29.1400340826162	28.0158690481892	25.8396710509906	29.4412934887995	28.4693663989875	26.7026324753383	27.1499614459278
PAK1	na	55.9553490056419	50.3803140015337	49.1676189248036	57.0608198772569	53.1430962312402	51.3593461756531	50.7023062179326	52.4759672543499	56.644341671058	56.927338515655
RPS3	na	1487.8453521861	1332.31802031182	1360.13243971677	1380.47355325554	1501.53978376072	1238.42423438037	1232.86863467973	1301.89643100235	1468.80278988607	1227.44099891832
ZC3H12C	na	3.41712054996287	2.43215308972921	2.3771612695312	2.92619589114138	3.24477579371683	5.43993074757697	4.97762366979703	5.07831941171128	5.4116281791736	4.77711931599902
TTC12	na	7.57202849139499	7.72112091977527	9.11245153320292	9.14436215981681	9.77389781765922	7.83990019503739	10.6112132495673	10.6567763412426	7.11016841059305	7.04625099109856
NPAT	na	24.4634766645069	24.0126860605011	24.8017159121088	24.3036825403131	23.5444097227014	28.5596364247791	27.7049131388703	28.2770058152106	28.322170835529	28.9811905170607
ATM	na	30.7929158650063	32.8919751182427	29.6748965146478	28.6116931578268	30.033961310135	29.5196242037632	32.2195020486862	31.1239424551093	22.4365314289825	23.7263592694618
AASDHPPT	na	30.9482395263682	30.1895827963213	28.6447932978509	28.7336179866244	27.9762986116804	30.1196165656283	29.2097761088089	30.6622770540446	31.8377541052111	33.8379284883264
GLB1L2	na	117.19170249759	124.117018785388	123.889721497068	135.29591835569	141.543451391769	111.558579816119	117.186380505222	115.185517565633	121.267872336226	121.776733230342
SLX4IP	na	13.3966657924681	15.1720026073584	15.3723095429684	12.3956909277517	10.723588293869	15.7997988624478	15.5502506893659	16.1198169205078	13.5093199801268	13.216696774264
LAMTOR1	na	41.4714175836403	40.9991520840067	39.1439222382804	36.3742405912713	39.3330138896893	31.0796043446125	33.4156751786374	31.6625520896847	36.5383654433254	30.7726102605604
ST14	na	214.385483594829	206.887435045378	204.435869179683	219.667899883599	226.817742068108	228.157095471904	219.902924761033	217.290515434434	269.751889310777	250.878382745215
HYOU1	na	444.186840579832	456.704302404708	487.912350571278	645.42940204467	580.735726202294	745.070514964089	726.192848570389	808.453061497734	936.764688095634	937.828140385875
KAT14	na	26.7933315849361	26.7150783824225	27.0203997636713	28.3272018906325	28.1741507942241	28.5996359155701	27.589154448875	29.0079760335629	29.0726886122027	26.3537748932613
TKFC	na	68.5365655759598	73.8525215976505	68.2641477900375	59.1335419668154	64.3019593267054	60.7192270207488	61.3521056974983	59.2085876865429	57.2368557052741	54.8174441510888
MTA2	na	114.046398355011	116.550320284008	116.084708662107	117.169760474453	112.736173613405	113.878550281997	120.196106445099	112.453997276001	116.804266611798	119.627029538142
TMEM138	na	16.6196317657285	18.3762677890652	16.8778450136715	18.817065244423	20.220493055967	16.1597942795669	18.1741143292589	16.042872686997	16.4718901512072	15.6052564322635
FADS1	na	6.52359377720184	5.48199585304044	5.78442575585924	5.24276763829497	4.62974107152279	3.79995162514567	3.24124331986783	3.15471357394186	3.00207110669484	2.74684360669944
ROM1	na	1.16492746021461	1.50561857935618	0.990483862304665	1.46309794557069	1.226683531771	0.559992871074099	0.308689839987413	0.538609634575439	0.434510291758464	0.557330586866553
EML3	na	91.4468056268472	87.4030888118561	89.2624056708964	82.4211842671488	92.0408353193334	68.7991241605322	69.9568349871474	66.3259292862898	69.4426448101255	66.601005130553
INCENP	na	61.779986306715	65.2820773766999	64.975741367186	62.5880787827462	58.1289712313417	65.6391643880426	70.8829045071097	73.9818805206121	70.6276728785576	74.9609639335513
PLCH2	na	3.68893695734628	3.24287078630562	3.32802577734367	2.56042140474871	4.11532539690915	2.31997046587841	3.27982954986626	3.0008251069203	2.6860636217796	2.82646226196609
FRG1BP	na	12.9306948083822	10.7323580784876	13.5498192363278	8.33152996783309	9.65518650813299	10.7598630227809	11.6144552295264	13.465240864386	10.0727385816735	9.67366661489802
CPSF7	na	133.772503347978	127.938973640676	129.793005316403	129.443526573407	131.650842264584	127.398378169358	126.948696694824	121.187167779474	121.109868593768	118.114275088076
B3GAT3	na	38.4814371024227	35.2083113941753	34.5876964716789	31.9849467545592	36.5235128975687	26.4796629036467	26.8946023089033	28.0846452314336	31.2847410066094	26.9509148077612
EI24	na	119.909866571424	117.51546039898	114.262218355466	122.737660989541	122.074796629468	107.758628190973	107.346891855623	95.1800168528312	104.005963472731	106.609379402045
CCDC15	na	5.28100448630625	7.06482564159438	5.70518704687487	5.56790051508846	5.26286805566266	5.67992769232301	6.25096925974511	6.92498101596993	4.66111040249989	5.33444990286558
CHEK1	na	30.9094086110278	30.5756388423101	30.2295674775384	32.1068715833568	34.0305753975179	33.959567681565	31.6407085987098	31.2778309221309	35.1953336324356	35.868204197626
ESAM	na	6.17411553913745	4.32382771507415	4.19965157617178	4.63314349430718	5.61900198424133	3.55995468039963	3.27982954986626	2.6930481728772	3.04157204230925	3.34398352119932
MPZL2	na	26.7156697542551	25.3638822214618	25.7129610654291	24.1004744923172	23.7422619052451	26.1596669773186	25.235394418971	24.9684037742471	30.7712288436222	34.5146870580929
SIDT2	na	23.2597182889518	23.1633627593258	20.9190191718745	23.2063590811351	22.7134305560178	20.4397397942046	18.1741143292589	20.4286939971113	21.3305052317792	16.4412523125633
TMEM25	na	15.9983371202807	17.7585781154831	16.2043159873043	18.6138571964271	18.2815416670387	14.1198202492255	13.4665942694509	13.5037129811414	15.0498564690886	14.0925019821971
TAGLN	na	3.76659878802725	3.32008199550337	4.75432253906239	3.86095291192265	3.44262797626053	1.6799786132223	3.00972593987727	2.23138277181253	1.30353087527539	1.51275445006636
COMMD7	na	22.2112835747586	19.9590975776191	21.3944514257808	24.506890588309	25.7207837306822	23.1997046587841	20.7208055091551	22.3907719516361	25.6756081493638	21.2581809561957
DSN1	na	14.3674386759802	14.2840737015843	14.1837289082028	15.0373955516988	14.9576250003044	14.0398212676435	14.5084224794084	12.8881591130551	12.6798003322243	12.6593661873974
SOGA1	na	21.8229744213538	25.1708541984674	21.9491223886714	21.7432611355644	23.6631210322276	30.7996079090755	26.6630849289128	27.7768682973905	20.7379911975631	20.0240917995626
CNBD2	na	2.01920759770533	2.20051946213595	1.82249030664058	1.91015565116173	1.4245357143147	1.83997657638633	1.50486296993864	1.42346831994937	1.81704303826267	1.47294512243303
LINC00266-1	na	0.81544922215023	0.540478464384269	0.713148380859359	0.812832191983716	0.712267857157352	1.71997810401331	1.42769050994178	1.76971737074787	1.30353087527539	1.55256377769968
LSM14B	na	47.4513785460753	50.3417083969348	52.0598318027332	52.0212602869578	50.1753134930846	60.1592341496747	57.0690341676729	60.8628887070246	61.9769679790028	61.4257925382208
YTHDF1	na	66.4396961475735	66.6332735376606	63.906018795897	67.1805806674542	66.0826289695988	69.0791205960693	67.5259024972465	65.4795427176712	72.6817215305067	68.7905181503859
CABLES2	na	31.0259013570492	30.3826108193157	31.418148112304	39.8694190168013	43.6857619056509	31.0396048538215	29.5184659487963	29.3542250843614	33.6942980790882	30.6531822776604
LTO1	na	16.3866462736856	15.4036362349517	15.7685030878903	16.9881928124597	14.4432093256907	14.9198100650456	16.3605615193329	14.4655159000261	13.8648284006564	15.1673538282969
TRPT1	na	12.8142020623608	15.5966642579461	16.6401288867184	15.2406035996947	15.472040674918	10.999859967527	9.87807487959721	10.002750356401	10.2702432597455	11.1466117373311
NUDT22	na	25.2012640559761	27.1397400330101	27.6939287900384	23.9785496635196	27.580594246593	21.5197260455618	19.0230113892243	20.5056382306221	22.1995258152961	19.9842824719292
PLCB3	na	63.1778992589726	60.6880104294337	54.6350898447253	60.3934318643901	66.5574742077037	59.4392433154365	61.1977607775046	58.7469222854782	67.3885961581764	68.1933782358861
MRPL49	na	48.3444895989065	47.7165272842112	49.7619092421864	45.8843772374808	47.2075307549289	43.7194434345708	43.2551638282362	43.0118265325243	46.6506049606133	42.1182686360581
CDC42EP2	na	28.1912445371937	27.2941624514056	25.5148642929682	26.4170462394708	28.8864186513815	18.8797596533554	18.0583556392636	17.8510621745003	23.7795632398723	20.5814223864291
FAU	na	242.887375454747	216.693258613493	223.056965791011	227.389805707445	239.401140877888	204.597395396001	207.015123941559	218.136902003053	216.741633716245	214.213991994923
TM7SF2	na	42.4033595518119	44.5122621025045	44.2944383222646	43.527163880728	44.0814662707383	29.2796272590172	32.4896056586752	29.1233923838291	31.4822456846815	28.7821438788941
VPS51	na	124.569576412283	125.815665387738	121.39370216406	120.258522803991	132.996237105881	115.838525330757	110.819652555481	119.648283109258	147.259487970505	133.958387486139
TBX6	na	1.78622210566241	1.93028022994382	1.82249030664058	1.4224563359715	1.02883134922729	1.1199857421482	0.810310829966959	0.807914451863159	0.790018712288117	0.437902603966577
PPP4C	na	83.9524389661332	78.2149549173235	81.6951089628888	86.0789291310756	92.6343918669645	72.5990757856779	70.0725936771427	69.5960592104978	85.7960321544895	77.9466635060507
ALDOA	na	753.513912182153	747.867772289433	739.851825787093	678.633597087205	784.325622039771	604.272307379744	571.809342346684	565.347755720434	763.197577005935	699.211030551724
HIRIP3	na	14.5227623373422	14.5543129337764	14.85725793457	14.3464881885126	14.9576250003044	9.87987422537875	9.80090241960036	12.0417725444366	11.0207610364192	11.4252770307643
TAOK2	na	67.2551453697237	71.1115236711303	67.3529026367172	74.577353614506	66.2804811521425	69.4391160131883	68.6063169372025	67.2877322051745	68.4946223553797	69.9847979793857
TMEM219	na	25.1624331406357	22.3140394581505	23.3357997958979	23.1250758619367	26.670474206892	18.2797672914902	18.1355280992605	17.6587015907233	18.2099313182411	16.8393455888966
HMGA2	na	163.905293652196	169.787449025858	168.303017882809	118.063875885635	113.369300597545	47.8793904768355	49.390374397986	46.5127891572647	39.4614346787914	45.4622521572574
MPP7	na	10.3290234805696	10.2690908233011	10.6576063583982	7.84383065264286	6.84568551601233	60.3592316036297	58.9983456675943	62.5941339610171	53.7212724355919	59.9528474157877
ITGB1	na	293.173410820678	310.697905811757	307.565048922845	265.349069073084	263.776529767273	257.996715601996	247.45349297991	265.803854662979	300.444116283171	325.5208720577
CWC15	na	19.1824721782006	17.488338883291	19.3342449921871	18.7357820252247	17.2922807543202	17.8797723835802	18.5213903992448	18.620504509608	19.4739612579021	21.2183716285623
ARID5B	na	56.6931363971112	65.1662605629033	63.2324897695298	71.1228167985752	67.1510307553348	117.758500888725	113.597861115368	122.225914931869	101.556905464637	105.574336883578
DCUN1D2	na	18.6776702787743	17.2180996510989	15.293070833984	17.069476031658	17.015287698759	16.639788169059	19.4860461492054	18.620504509608	18.4074359963131	18.8696212981961
TMCO3	na	26.0555441934669	24.4373477110887	23.6527546318354	24.1817577115156	22.832141865544	24.5196878548874	24.154979979015	28.8925596832968	26.7421334109528	24.8012111155616
TMEM218	na	9.55240517375983	8.84068345314269	8.51816121582012	9.22564537901518	10.723588293869	9.19988288193163	9.29928142962081	8.34844933591931	7.90018712288117	7.44434426743181
TIRAP	na	12.192907416913	14.1682568877876	15.293070833984	11.5422171261688	12.6625396827974	13.1598324702413	15.0872159293848	14.85023706758	14.7338489841734	12.2214635834308
EEF1AKMT1	na	4.50438617949651	3.97637727368427	4.4373677031249	3.77966969272428	4.11532539690915	4.11994755147373	3.85862299984266	3.88568379229424	4.34510291758464	3.74207679753257
LATS2	na	14.2509459299588	16.1371427223303	14.5403030986325	18.5325739772287	16.6195833336715	16.5997886782679	15.7431818393581	16.7738429053494	18.1704303826267	18.8696212981961
SAP18	na	49.3152624824186	53.6231847878393	59.2705543203112	59.7431661108031	61.452887898076	51.4393451572351	56.3744820277013	52.5529114878607	57.8688706751046	58.8381862420546
ADGRL3	na	2.44634766645069	2.20051946213595	1.58477417968746	1.34117311677313	1.82024007940212	0.359995417119064	0.347276069985839	0.500137517820051	0.276506549300841	0.278665293433276
KIAA1328	na	6.29060828515891	6.2155023404191	7.05224509960922	7.51869777584938	6.96439682553855	5.91992463706905	6.48248663973567	6.11706656410677	6.00414221338969	6.68796704239863
MIA2	na	77.5453379349528	78.8326445909056	83.7949347509747	81.1206527599749	74.788125001522	109.198609859449	112.903308975396	126.842568942516	131.893624016501	129.06184018724
LYPD6B	na	1.86388393634338	1.4670129747573	1.1885806347656	2.31657174715359	1.93895138892835	2.7999643553705	2.54669117989616	3.03929722367569	3.16007484915247	3.10512755539937
PDCD4	na	33.9382200075857	34.3975936975989	35.6574190429679	32.9603453849397	31.4584970244497	38.7995060672769	38.7405749184203	39.0491985067193	34.2868121133043	39.8889462885918
CD226	na	2.21336217440777	2.27773067133371	1.74325159765621	2.51977979514952	2.13680357147206	3.59995417119064	4.39883021982063	3.46249050798497	2.33055520124994	2.86627158959941
DLG2	na	1.16492746021461	1.38980176555955	0.713148380859359	1.17860667837639	0.989260912718544	1.23998421452122	1.23475935994965	1.53888467021554	0.987523390360146	1.35351713953306
PRSS23	na	6.3294392004994	6.67876959560561	7.05224509960922	6.17752465907624	5.34200892868014	6.87991241605322	8.64331551964756	9.54108495533635	9.55922641868621	8.75805207933154
MTMR12	na	44.5778908108792	42.4275594541651	46.8300770097646	44.6651289495052	44.8728750009132	42.1594632937215	45.3388202481513	47.628480543171	45.742083441482	47.9304304705235
CCT5	na	201.68777427849	192.526150134596	207.407320766597	213.65294166292	210.277299607454	212.47729508183	231.74889737055	225.100355135778	255.176044069062	252.192090557115
ATPSCKMT	na	7.26138116867109	7.06482564159438	6.97300639062484	5.64918373428683	5.10458630962769	6.55991648972516	5.17055481978916	5.80928963006366	4.34510291758464	5.77235250683215
DOCK1	na	35.6467802825672	36.212057113746	37.9553416035148	34.4640849401096	32.6851805562207	36.5595345829805	33.5314338686327	36.5100388008637	30.4947222943213	29.3394744657607
DIXDC1	na	8.19332313684278	7.75972652437415	8.79549669726543	8.94115411182088	9.89260912718544	10.9598604767359	11.1514204695453	9.6949734223579	10.2702432597455	11.3058490478644
DLAT	na	91.4856365421877	97.6721796351572	95.5618830351541	90.5901477965852	90.5767291685099	89.2788634455278	87.7450870164221	89.2937829892567	94.2097314403579	100.001031014913
NKAPD1	na	41.0442775148949	36.6367187643337	42.7492834970693	44.4212792919101	36.5235128975687	41.1194765331553	41.8274733182944	41.2805812785319	45.1495694072659	43.3921671203245
TIMM8B	na	6.29060828515891	4.36243331967303	5.15051608398426	7.03099846065915	6.29169940488994	4.87993787650287	5.67217580976871	5.03984729495589	6.12264502023291	5.45387788576555
IL18	na	30.7540849496658	29.8421323549314	29.0013674882806	22.0683940123579	22.0803035718779	35.7995442579514	37.081367028488	37.0871205521945	48.3886461276472	47.0944345902237
PTS	na	11.2221345334008	9.07231708073595	9.19169024218729	9.42885342701111	9.10120039701061	8.27989459373847	11.8845588395154	10.3489994071995	8.61120396394047	9.9523319083313
PIP4K2A	na	21.5123270986299	21.6191385753708	22.0283610976558	25.2384395610944	22.3968670639478	25.2396786891255	25.0038770389804	25.2761807082902	27.6111539944697	28.9811905170607
C2ORF50	na	1.66972935964095	1.38980176555955	1.66401288867184	0.853473801582902	0.989260912718544	1.03998676056618	0.733138369970105	1.0002750356401	0.237005613686435	0.716567897399853
FOXO1	na	25.9778823627859	27.4871904744	28.7636513613275	28.9774676442195	32.9226031752732	20.2797418310406	19.1001838492212	18.3511996923203	19.2369556442156	21.3377996114623
CRIM1	na	139.014676918944	143.574243503221	142.312721335934	116.722702768862	124.963438494607	45.8794159372851	45.2616477881544	46.7820939745524	47.1641171236006	50.3587994561564
SEC24D	na	29.2008483360463	31.9654406078696	32.2501545566399	36.4148822008705	35.9695267864463	32.2395895775517	30.6760528487491	30.0467231859584	32.0352587832831	32.44460202116
ABCB9	na	15.3770424748329	14.1682568877876	14.8176385800778	13.4930143869297	13.6122301590072	11.279856403064	10.4182820995752	10.0412224731564	11.8107797487073	11.266039720231
RILPL2	na	14.3286077606397	12.1221598440472	15.1742127705075	15.4031700380914	11.6732787700788	11.9198482557201	12.1932486795028	12.7342706460336	11.6922769418641	12.5001288768641
DHX37	na	77.001705120186	77.4814484299449	77.3369799687483	77.7067575536433	77.2810625015727	74.7990477791833	72.6192848570389	73.1354939519935	84.2949966011421	81.9674055970166
UBC	na	2674.55695590673	2613.48361453013	2912.6168454931	2537.09312083877	2508.1721181066	2742.28508964986	2784.53670160646	2727.28835678949	3035.4098963534	3159.74595291229
ITPR1	na	20.7357087918201	21.850772202964	24.6432384941401	19.5486142172084	17.7671259924251	28.279639989242	29.8657420187822	33.970879095008	27.6901558656985	26.8314868248612
PRSS53	na	8.89227961297155	7.25785366458876	7.13148380859359	7.84383065264286	6.60826289695988	6.79991343447121	7.91017714967745	6.80956466570376	6.24114782707612	6.48892040423201
SLC7A11	na	49.2764315670782	54.2408744614213	53.5257479189441	54.5410400821074	47.8802281755775	80.3189775083423	78.2528744368091	80.4836682522728	77.7378412891507	84.2763465997494
NOCT	na	7.06722659196866	5.79084068983146	7.05224509960922	6.2994494878738	6.64783333346862	6.87991241605322	7.02269385971364	6.11706656410677	7.07066747497865	7.32491628453184
DCP1B	na	24.8517858179118	21.9665890167607	23.5338965683588	17.6791001756458	19.5477956353184	17.3997784940881	17.5953208792825	16.8892592556156	14.9313536622454	14.1323113098304
KCNA6	na	0.776618306809743	0.501872859785393	0.396193544921866	0.812832191983716	0.237422619052451	2.87996333695251	1.92931149992133	2.03902218803559	0.987523390360146	1.23408915663308
THRB	na	0.0388309153404871	0.115816813796629	0.0396193544921866	0	0.118711309526225	2.19997199350539	1.58203542993549	1.61582890372632	0.94802245474574	1.31370781189973
NGLY1	na	27.259302569022	27.178345637609	28.0901223349603	29.2619589114138	28.4907142862941	29.8796196208823	32.6825368086673	31.8933847902171	29.3886960971179	32.6436486593267
OXSM	na	9.59123608910032	9.03371147613707	8.47854186132793	9.95719435180052	9.53647519860677	9.15988339114063	8.79766043964126	8.77164262022858	8.88771051324131	7.52396292269846
UEVLD	na	6.67891743856379	7.18064245539101	6.77490961816391	5.97431661108031	5.61900198424133	6.91991190684423	6.32814171974196	6.11706656410677	6.24114782707612	6.44911107659868
TMEM86A	na	1.78622210566241	1.4670129747573	2.0602064335937	1.74758921276499	1.97852182543709	1.75997759480431	1.38910427994336	1.69277313723709	2.13305052317792	1.31370781189973
C12ORF45	na	20.1144141463723	20.4609704374045	20.0870127275386	19.6298974364067	20.8536200401069	18.5197642362363	19.3702874592102	20.6595266976436	19.4739612579021	19.466761212696
TMEM263	na	22.7937473048659	20.8856320879921	22.1472191611323	22.0277524027587	21.6845992067905	23.7196980390672	22.5729445490796	22.1984113678592	20.7774921331775	23.3680753207619
BTBD11	na	23.2208873736113	22.4684618765461	22.0679804521479	22.5154517179489	22.3968670639478	22.679711278501	22.8044619290701	22.583132535413	26.2681221835799	23.009791372062
UBE3B	na	42.8693305358978	45.3229797990809	43.3831931689443	37.7560553176436	42.4590783738799	44.3994347780179	43.8339572782126	43.1657149995459	40.0539487130075	37.7392425963923
ANK3	na	28.618384605939	32.0426518170674	33.8349287363274	29.1806756922154	25.8394950402084	34.9995544421312	30.5602941587539	33.3553252269218	27.8876605437705	29.5385211039273
IPMK	na	7.41670483003304	7.29645926918763	7.84463218945295	6.50265753586973	6.2521289683812	8.55989102927552	7.94876337967588	9.23330802129324	6.59665624760578	8.20072149246499
RAD9B	na	1.39791295225754	1.3125905563618	1.1885806347656	1.09732345917802	0.751838293666094	1.27998370531223	0.848897059965385	0.961802918884713	1.02702432597455	0.557330586866553
PLBD2	na	90.0488926745896	100.413177561677	100.831257182615	89.2489746798121	100.429767859187	87.0788914520225	77.9055983668233	76.1747911756692	80.0288955547862	79.0215153521505
DLG5	na	109.037210276088	108.288720899848	105.387482949216	112.658541808943	108.937411708566	134.518287530157	130.382871164683	136.422126014608	128.970554781035	124.881860785741
SLC2A13	na	7.99916856014035	7.41227608298426	7.6861547714842	7.31548972785345	8.23065079381829	8.19989561215646	7.67865976968689	8.50233780294086	9.20371799815656	9.99214123596462
GXYLT1	na	14.4062695913207	16.3687763499236	14.4610643896481	13.4523727773305	12.5833988097799	15.5598019177018	13.1579044294635	16.1967611540186	15.9978789238344	16.9189642441632
TWF1	na	123.831789020813	120.681119976088	120.205121529294	111.073519034575	107.196312502181	122.638438765228	132.852389884583	135.267962511946	119.490330233578	134.874002021706
DIP2C	na	36.9670314041437	36.9841692057236	37.0440964501945	38.4469626808298	37.5523442467959	42.9194536187506	43.2551638282362	43.7427967508767	46.5321021537701	41.9590313255248
EIF4E	na	48.6939678369709	45.5160078220752	46.9489350732411	44.6651289495052	50.5314474216633	47.1194001518064	49.7376504679719	46.9744545583294	48.2701433208039	51.7123165956894
MAGI1	na	12.7753711470203	12.817060726827	12.7574321464841	10.1197607901973	9.73432738115048	14.6798131202996	13.0035595094698	16.6968986718386	9.87523390360146	10.6688998057312
TEX30	na	3.14530414257946	3.12705397250899	3.80345803124991	4.10480256951777	3.04692361117312	2.55996741062445	3.00972593987727	4.0011001425604	3.27857765599568	4.37902603966577
CSNK1G3	na	32.1908288172638	31.1547229112932	31.9728190751946	30.5624904185877	28.7677073418553	39.359498938351	37.8530916284565	36.6639272678852	34.9188270831348	38.8140944424921
AL136982.1	na	9.00877235899301	9.11092268533482	9.03321282421855	11.4609339069704	12.1876944446925	9.99987269775177	11.2285929295421	9.65650130560251	9.28271986938537	9.87271325306465
SRFBP1	na	5.94113004709453	6.94900882779775	6.4975741367186	6.25880787827462	5.97513591282001	6.63991547130718	7.8330046896806	7.42511853378998	6.55715531199137	7.88224687139839
AKAP6	na	4.15490794143212	4.98012299325505	4.27889028515615	3.77966969272428	2.25551488099828	3.3999567172356	4.59176136981277	4.19346072633735	3.04157204230925	3.02550890013271
FAM177A1	na	25.4730804633596	23.9354748513034	26.0695352558588	25.1165147322968	24.6523819449461	25.7996715601996	26.3929813189238	26.0840951601534	24.0955707247876	25.1594950642615
MBIP	na	15.4547043055139	16.4845931637202	16.4420321142574	16.7849847644637	16.3425902781104	20.0397448862946	21.801219949111	21.4289690327514	20.6194883907198	22.9699820444286
EXT2	na	51.4509628261454	53.1599175326528	54.991664035155	52.7528092597432	52.8265327391703	54.2393095126056	55.3712400477422	55.5922087115364	55.8938238943843	57.6040970854216
TMEM18	na	52.0334265562527	47.793738493409	46.1961673378896	53.8501327189212	54.5280615090462	60.3592316036297	62.2395889874621	56.0154019958457	62.9249904337485	61.5850298487541
KCTD14	na	1.514405698279	1.69864660235056	1.4659161162109	1.17860667837639	0.989260912718544	1.79997708559532	1.69779411993077	1.38499620319399	2.25155333002113	1.71180108823298
NDUFC2	na	24.9682785639332	23.8196580375067	23.6527546318354	25.7667804858838	28.2137212307329	22.0797189166359	21.2224264991346	19.8131401290251	23.8980660467155	22.1339861641288
ME3	na	19.531950416265	19.997703182218	22.8999868964839	15.97215257248	16.8174355162153	15.3598044637467	19.3317012292117	19.4284189614712	17.3804116703386	15.9237310533301
NUBPL	na	14.2897768452993	13.434750400409	13.1140063369138	12.8833902429419	11.5149970240439	10.3198686240798	12.0003175295107	12.2341331282135	11.6527760062497	10.5494718228312
NEK7	na	93.349520478531	97.8266020535527	96.1165539980447	121.721620749562	130.859433534409	192.117554269207	198.178877271919	188.167123050605	188.379961945101	202.311003032559
FER	na	16.503139019707	18.0674229522741	16.9570837226559	19.020273292419	16.9757172622502	28.8396328603161	25.8527740989458	26.6227047947288	21.5675108454656	27.8267200156943
VIPAS39	na	32.3849833939663	31.6565957710786	32.5671093925774	34.0983104537169	33.3183075403606	33.4795737920729	32.1809158186878	33.8169906279865	31.5612475559103	28.8219532065274
ANKRD50	na	13.1636803004251	13.7049896326011	13.4309611728513	13.8994304829215	13.8892232145684	19.3997530336384	18.3284592492526	19.0436977939173	12.5612975253811	16.6004896230966
UPF2	na	30.6764231189848	28.3751193801741	30.9030965039056	29.0181092538187	26.3934811513308	29.5596236945542	30.9461564587381	35.3174031814466	25.4386025356774	30.8920382434604
CDC123	na	59.1006531482214	59.954503942055	64.1437349228501	64.0105351187177	62.8774236123907	61.839212762897	66.2139706773	63.1712157123479	70.4301682004856	69.1488020990859
SCLT1	na	9.3582505970574	10.8095692876854	9.94445797753884	9.51013664620948	9.29905257955432	10.8798614951539	10.3411096395783	11.8494119606597	8.53220209271166	9.91252258069797
C4ORF33	na	3.68893695734628	3.70613804149213	4.39774834863271	3.21068715833568	2.92821230164689	2.7999643553705	3.97438168983794	3.96262802580502	2.29105426563554	3.30417419356599
PTPRO	na	9.86305249648373	8.64765543014831	9.54826443261697	29.7902998362032	28.5698551593116	209.357334800131	212.957403361316	214.9052441956	145.007934640484	153.982479285702
EPS8	na	36.6175531660794	37.2930140425146	39.3816383652335	53.0779421365367	49.9378908740321	150.438084864978	147.322226133993	146.463348487764	122.2948966622	131.609637155773
ACAD8	na	27.2204716536815	25.4410934306595	25.7921997744135	27.2705200410537	26.1956289687871	23.5996995666942	24.7337734289914	24.2374335558948	22.2785276865249	22.5718887680954
THYN1	na	25.9002205321049	23.3563907823202	23.2565610869135	25.2790811706936	23.9796845242975	19.6797494691755	21.2610127291331	21.4674411495068	21.2120024249359	21.297990283829
VPS26B	na	49.5482479744616	56.2483659005629	54.1992769453113	58.2800681652325	58.1289712313417	55.7192906718729	51.3582721279058	51.2833316349329	52.7337490452318	54.4989695300222
NCAPD3	na	109.697335836876	105.702145391724	104.634715213865	124.28204215431	121.481240081837	113.99854875437	119.462968075129	113.108023260842	133.552663312306	125.479000700241
VTI1A	na	43.9177652500909	46.210908704855	45.4830189570302	44.9496202166995	37.5523442467959	36.9995289816816	37.5829880184675	40.6650274104456	39.4614346787914	41.8794126702581
QDPR	na	14.6392550833636	15.5966642579461	14.4610643896481	14.0213553117191	15.8281746034967	14.5598146479266	14.3154913294163	12.9266312298105	16.6298938936649	15.6848750875301
FAM160B1	na	17.3574191571977	16.7162267913135	13.9063934267575	16.2566438396743	16.7382946431978	19.6797494691755	19.3317012292117	20.4671661138667	19.7504678072029	19.5065705403293
TEX9	na	6.48476286186135	6.48574157261123	7.4088192900389	5.40533407669171	5.14415674613643	7.95989866741041	6.01945187975455	8.11761663538697	5.84613847093206	6.56853905949866
QTRT2	na	27.8805972144698	26.0201774996427	27.9316449169916	25.1165147322968	25.9977767862433	28.19964100766	28.5538101988357	29.3542250843614	28.124666157457	31.0114662263603
MMAA	na	3.68893695734628	4.01498287828314	4.27889028515615	3.53582003512917	3.75919146833047	3.9199500975187	4.9390374397986	4.6935982441574	3.47608233406771	3.38379284883264
ZNF827	na	39.9181809700208	45.2457685898831	40.1740254550772	33.895102405721	32.8434623022557	36.8795305093085	35.8080214385399	32.085745373994	28.5986773848298	28.4238599301942
NR3C2	na	1.514405698279	1.35119616096067	1.38667740722653	1.54438116476906	0.870549603192319	2.51996791983345	3.35700200986311	3.23165780745263	3.79208981898296	2.74684360669944
ADAM8	na	4.2325697721131	2.9340259495146	3.76383867675773	2.56042140474871	3.24477579371683	2.71996537378848	2.893967249882	2.42374335558948	2.88356829985163	1.63218243296633
KIN	na	7.8438448987784	7.25785366458876	10.1029353955076	8.12832191983716	7.83494642873087	9.63987728063271	8.83624666963969	10.2720551736887	9.00621332008453	8.83767073459819
PIGF	na	10.6396708032935	9.61279554512022	10.8557031308591	9.02243733101925	8.38893253985326	7.83990019503739	7.56290107969161	7.77136758458848	6.55715531199137	6.28987376606538
ANKAR	na	1.98037668236484	1.9688858345427	1.66401288867184	2.27593013755441	1.66195833336715	2.99996180932553	1.62062165993392	2.80846452314336	1.61953836019064	1.83122907113296
INPP1	na	24.230491172464	24.3987421064899	23.2169417324214	26.8234623354626	26.0769176592608	25.9196700325726	23.3832553790465	23.1986864034993	27.9271614793849	25.0798764089949
MFSD6	na	66.8280053009783	68.5249481630056	70.0866380966781	63.9292518995193	66.5179037711949	71.2790925895746	67.2172126572591	71.5581371650226	65.3345475062273	69.0691834438192
RNF144A	na	27.1428098230005	26.0973887088404	27.3769739541009	32.4320044601503	30.3505248022049	35.6795457855783	31.6792948287082	33.3553252269218	35.7483467310373	33.5990725225265
ASAP2	na	60.265580608436	63.5062195651516	62.638199452147	74.7805616625019	76.2918015888541	75.9590330121225	71.3459392670908	73.0970218352382	92.1161818527944	92.9547800238143
ADAM17	na	43.9565961654314	49.2993570727651	51.5051608398426	49.0544227862173	46.890967262859	55.4792937271268	53.7506183878083	56.4001231633995	57.4343603833461	60.7888432960876
CENPU	na	39.5687027319564	35.0152833711809	40.332502873046	44.5025625111085	38.8581686515844	40.5994831528722	44.2584058081953	49.0519488631203	43.9250404032193	48.0100491257902
ACSL1	na	53.8196486619152	51.847326976291	49.246857633788	60.8811311795804	63.3126984139868	81.5589617228635	84.388085006559	77.4828431453524	80.8584152026887	86.8639528959156
SLC25A4	na	26.2108678548288	25.3252766168629	25.5544836474604	27.6362945274464	31.7354900800109	33.719570736819	33.377088948639	31.3163030388862	35.7483467310373	36.0274415081593
AMN1	na	4.31023160279407	3.32008199550337	3.01107094140618	3.08876232953812	4.15489583341789	4.03994856989172	4.16731283983007	3.77026744202807	4.0685963682838	2.90608091723274
BICD1	na	30.6764231189848	30.0351603779258	30.0314707050774	28.3678435002317	24.8106636909811	25.6796730878266	24.0006350590213	23.0447979364777	25.991615634279	26.1547282550947
SAV1	na	36.3845676740364	34.0887488608078	35.9743738789054	30.399923980191	30.8649404768186	33.4795737920729	36.1552975085257	37.3564253694822	31.2057391353806	36.3061068015926
NBAS	na	73.6622464009041	70.879890043537	75.5144896621077	70.5944758737858	73.9571458348384	78.3590024595829	79.0245990367777	87.139344450955	78.4883590658244	78.105900816584
TDO2	na	42.7916687052168	40.2656455966281	39.8174512646475	30.3186407609926	29.4008343259951	47.8793904768355	51.7055481978916	57.5158145493058	29.1121895478171	28.7423345512608
GUF1	na	45.9369728477963	52.773861486664	51.9013543847645	45.2341114838938	40.8366904770215	49.4393706176848	53.904963307802	47.9362574772141	49.4156704536217	52.8269777694225
SACS	na	33.5887417695214	38.721421412673	39.3816383652335	40.1132686743964	38.1459007944271	53.4393196967855	55.8728610377217	51.1294431679113	42.8190142060159	47.0944345902237
PABPC3	na	6.48476286186135	7.37367047838539	6.61643220019516	6.78714880306403	7.75580555571339	4.99993634887589	5.32489973978287	4.57818189389123	6.16214595584731	6.76758569766528
CENPJ	na	19.7649359083079	20.6926040649977	22.4641739970698	21.4181282587709	21.1306130956681	23.4397016035302	24.4636698190025	26.3918720941965	22.0020211372241	24.0846432181617
FBXO4	na	6.6400865232233	6.17689673582022	5.86366446484362	5.7304669534852	5.26286805566266	4.5199424593838	4.82327874980332	4.92443094468973	3.59458514091093	3.74207679753257
TMEM267	na	6.05762279311599	7.29645926918763	6.69567090917954	5.52725890548927	6.05427678583749	6.51991699893416	7.33138369970105	6.23248291437294	5.72763566408885	7.72300956086509
PARP8	na	18.6388393634338	19.7274639500258	19.0965288652339	21.0523537723783	19.5477956353184	30.6396099459114	29.942914478779	32.9321319426126	31.9562569120543	30.8124195881937
CACUL1	na	48.1891659375445	49.4923850957595	47.4639866816396	47.7132496694441	44.3584593262995	53.4393196967855	50.1620989979546	48.2055622945018	48.5071489344904	57.6040970854216
DST	na	78.0889707497196	80.878741634646	85.5381863486309	70.1880597777939	63.8271140886005	75.4790391226304	67.7188336472387	79.3295047496111	60.1994258763545	63.2172122817204
TIAL1	na	81.6225840457039	83.8127675841606	80.1895734921857	82.3399010479505	83.4936210334452	81.1189673241624	85.7386030565039	86.4083742326026	83.2679722751675	86.545478274849
BAG3	na	41.9762194830666	41.5010249437921	37.6383867675773	37.7560553176436	40.915831350039	32.5595855038798	27.7434993688687	31.0469982215985	35.4718401817364	29.379283793394
SCHIP1	na	5.1256808249443	4.40103892427191	3.68459996777335	6.25880787827462	5.42114980169762	7.11990936079926	8.18028075966644	7.23275795001304	6.59665624760578	8.04148418193169
AP1S3	na	21.7453125906728	21.1172657155854	20.602064335937	17.0288344220589	17.3318511908289	13.2798309426144	13.8910427994336	13.8114899151845	14.2993386924149	16.0431590362301
RABGAP1L	na	35.6467802825672	32.3514966538584	30.4672836044915	30.0747911033975	27.6201646831018	34.2395641171021	32.2966745086831	35.5867079987344	30.9292325860798	34.7535430238929
CCDC74B	na	6.17411553913745	6.75598080480337	6.37871607324204	5.93367500148113	6.01470634932875	4.87993787650287	4.66893382980962	4.6935982441574	3.47608233406771	4.2595980567658
TLCD4	na	15.8041825435783	15.8669034901382	13.8271547177731	13.3710895581321	13.2560962304285	16.5197896966859	15.0486296993864	13.3882966308752	15.0498564690886	16.7199176059966
MZT2B	na	85.5056755797526	84.8937245129291	80.7442444550763	79.1292138896148	84.7994454382336	64.2791817011484	63.7444519574007	67.1723158549083	83.8209853737692	72.2141203268519
FAM168B	na	112.37666899537	117.747094026573	111.885057085935	118.754783248821	116.099660716648	116.278519729458	112.980481435393	116.570513768827	122.136892919743	116.60152063801
PTPN14	na	63.8768557351013	71.2273404849269	65.2134574941391	78.1131736496351	72.7304623030674	97.7587554932213	84.7739473065432	97.7576486754422	95.4342604444045	98.4484672372132
SMPD4BP	na	51.5674555721669	49.7240187233528	49.1676189248036	55.5164387124878	56.6648650805182	54.1593105310236	58.4967246776147	54.5919336758963	57.7108669326469	52.1104098720227
MGAT5	na	91.3303128808257	94.4293088488516	95.1656894902322	114.609339069704	118.632168653208	112.438568613521	109.276203355544	113.492744428396	108.39056732593	112.103066615444
GPATCH11	na	12.4647238242964	10.8867804968831	11.687709575195	12.8833902429419	10.7631587303778	13.2398314518233	12.116076219506	11.4262186763504	10.0332376460591	12.8186034979307
GEMIN6	na	3.84426061870823	3.55171562309663	3.8430773857421	3.69838647352591	3.36348710324305	3.3599572264446	4.16731283983007	3.23165780745263	2.80456642862281	3.06531822776604
OBI1	na	17.9787138026455	17.2567052556977	18.5022385478511	15.6063780860874	15.0763363098306	18.1997683099082	18.2512867892558	18.3127275755649	17.7754210264826	18.2724813836963
ARL14EP	na	11.6104436868057	11.543075775064	12.955528918945	14.3871297981118	13.5726597224984	14.1598197400165	17.4795621892873	16.0044005702416	15.4053648896183	16.52087096783
EPG5	na	31.3753795951136	30.4212164239146	29.5560384511712	31.3753226105714	30.3505248022049	31.6395972156866	32.3738469686799	34.5094887295835	30.7317279080077	30.5337542947604
ATP5F1A	na	419.373885677261	402.772272780077	407.247344825186	405.80647184787	422.612261913362	399.234917585042	408.165140923357	391.569204336344	428.861657965604	432.528344736078
HAUS1	na	14.7945787447256	13.6663840280022	14.5006837441403	15.8908693532817	18.083689484495	17.2797800217151	19.717563529196	20.197861296579	18.6049406743852	19.0288586087294
C18ORF25	na	15.5711970515353	17.4111276740932	16.6401288867184	16.175360620476	15.4324702384093	19.2397550704744	17.7882520292747	17.7741179409895	18.6049406743852	20.5814223864291
SPC25	na	11.95992192487	10.8481748922843	11.6084708662107	13.6149392157272	14.0475049606033	11.279856403064	12.8492145894761	14.7348207173138	13.0748096883683	13.6147900505972
PDK1	na	44.1507507421339	48.7588786083809	45.5622576660146	42.4704820311492	46.2182698422104	43.1994500542877	47.306717978071	47.0898709085955	49.2181657755497	50.7568927324896
PDE3B	na	33.4722490234999	34.1659600700056	31.4973868212884	33.1635534329356	32.7643214292382	49.7193670532218	49.5061330879813	49.8598633149835	44.0830441456769	48.5275703850234
TGOLN2	na	120.841808539596	126.819411107309	117.748721550779	117.901309447238	121.243817462785	120.078471354603	113.79079226536	119.263561941704	115.935246028281	114.770291566877
UHMK1	na	98.7470177108588	104.659794067554	97.0674185058572	92.4596618381477	90.4580178589837	105.878652123796	100.015508155922	96.257236121982	95.2367557663325	104.778150330912
ATG10	na	4.50438617949651	4.86430617945842	4.71470318457021	3.94223613112102	3.04692361117312	3.51995518960862	4.43741644981906	4.07804437607118	4.14759823951261	4.2595980567658
POC5	na	6.6400865232233	7.18064245539101	6.85414832714828	6.90907363186159	6.2521289683812	7.91989917661941	7.29279746970263	8.23303298565314	5.60913285724563	7.44434426743181
TADA1	na	17.3962500725382	16.3301707453247	17.1155611406246	17.7603833948442	18.8750982146698	17.3597790032971	17.4409759592888	19.1975862609389	20.540486519491	19.9444731442959
CWF19L2	na	12.5035547396369	11.6974981934595	13.7479160087888	11.5422171261688	11.7524196430963	12.3198431636302	14.8171123193958	14.6194043670476	12.1267872336226	15.6052564322635
JMY	na	36.0739203513125	40.7289128518146	37.796864185546	39.5036445304086	42.0633740087925	59.2792453522725	54.7924465977658	59.708725204363	52.5362443671598	57.8827623788548
HOMER1	na	17.9010519719646	18.106028556873	19.0569095107418	18.6951404156255	16.5008720241453	21.1997301192338	20.7593917391535	20.197861296579	19.5134621935165	21.3776089390956
XRCC4	na	3.72776787268676	3.35868760010224	2.69411610546869	2.92619589114138	3.20520535720808	2.75996486457949	2.4695187198993	2.38527123883409	3.43658139845331	3.14493688303269
ZNF773	na	0.27181640738341	0.463267255186516	0.356574190429679	0.284491267194301	0.830979166683577	0.599992361865107	1.04182820995752	0.500137517820051	0.592514034216088	1.19427982899976
ZNF776	na	8.19332313684278	7.95275454736853	9.11245153320292	7.59998099504775	9.06162996050187	10.8798614951539	10.3411096395783	12.6573264125228	8.72970677078369	10.2309972017646
SUV39H2	na	16.9302790884524	17.4497332786921	16.9967030771481	15.97215257248	15.9864563495317	15.9197973348208	19.0615976192227	17.9664785247664	15.6818714389191	17.1180108823298
DCLRE1C	na	12.7365402316798	13.6663840280022	13.58943859082	15.97215257248	13.176955357411	17.4797774756701	18.4828041692463	19.6592516620035	19.3949593866733	19.9046638166626
RPP38	na	14.6780859987041	14.1682568877876	16.3627934052731	15.3218868188931	13.6122301590072	14.5598146479266	15.1258021593832	13.272880280609	13.6673237225844	13.3759340847973
NMT2	na	17.5515737339002	16.1757483269292	19.4531030556636	17.8823082236418	19.8643591273884	12.1598452004662	15.4344919993706	15.4273188189108	14.3388396280293	16.28201500203
ZNF837	na	3.45595146530335	4.28522211047528	4.19965157617178	2.92619589114138	3.40305753975179	3.47995569881762	2.81679478988514	3.11624145718647	5.25362443671598	2.70703427906611
USP12	na	29.2396792513868	28.7997810307618	32.4086319746086	34.3828017209112	32.2894761911333	36.6395335645625	37.8916778584549	35.3943474149574	37.2493822843847	38.3363825108922
CCDC50	na	22.9879018815684	22.4684618765461	24.6432384941401	23.7753416155237	21.1306130956681	23.8396965114402	27.6277406788734	28.5847827492537	23.7005613686435	23.1292193549619
TRIM36	na	20.1532450617128	19.6502527408281	22.7811288330073	18.2074411004352	17.5297033733726	22.8797087324561	22.881634389067	21.4674411495068	22.7920398495122	24.243880528695
ZFP36L2	na	289.833952101396	311.315595485339	299.918513505853	320.98743261437	327.722355165399	188.237603662479	183.863385942503	174.855770653241	218.04516459152	201.674053790425
PAN3	na	37.0058623194842	35.8646066723562	35.4989416249992	33.4480447001299	33.714011905448	42.3994602384675	43.8339572782126	40.6650274104456	37.0518776063127	36.9032467160925
PFKM	na	129.772919067908	124.348652412981	130.426914988278	130.459566813386	131.690412701093	137.238252903945	140.569635884268	141.57738965983	149.353037558068	149.245169297336
TMEM123	na	257.526630538111	250.897824288098	267.628739594721	242.996183793532	229.468961314194	261.116675883694	267.209642739104	257.493877443815	254.425526292388	272.455038322478
IGSF10	na	1.82505302100289	1.85306902074607	1.42629676171872	1.62566438396743	2.21594444448954	4.31994500542877	3.51134692985682	3.96262802580502	3.91059262582618	4.85673797126567
SPEF2	na	4.07724611075115	3.47450441389887	4.75432253906239	3.45453681593079	2.96778273815563	4.91993736729387	4.28307152982535	4.6935982441574	2.88356829985163	2.98569957249939
MBNL1	na	224.442690668016	242.250168857949	238.112320498041	233.323480708926	240.311260917589	269.036575060314	276.315993018733	264.149553642497	296.84953114226	321.659367277268
NADK2	na	14.8334096600661	14.2454680969854	15.8873611513668	12.2737660989541	12.2272648812012	14.7598121018816	14.3154913294163	13.8884341486953	13.4698190445124	15.3265911388302
GPD1L	na	37.5106642189106	33.5096647918247	37.2025738681632	34.6672929881055	36.7609355166211	35.6395462947873	36.7340909585021	35.4328195317128	32.706774688728	37.1421026818924
CCNO	na	18.0563756333265	17.1794940465	15.5704063154293	19.5079726076092	19.9830704369146	14.8398110834636	14.5470087094068	15.4657909356662	18.4864378675419	16.0431590362301
SLC30A6	na	17.9787138026455	18.6465070212573	14.6987805166012	15.6470196956865	17.3714216273376	17.9997708559532	16.3219752893344	15.6966236361985	16.5113910868216	16.40144298493
PELO	na	19.4154576702436	18.2218453706696	18.3833804843746	16.8256263740629	17.6879851194076	15.3598044637467	14.8942847793927	17.2739804231694	22.5550342358257	19.466761212696
SAR1B	na	19.9590904850104	17.2180996510989	19.1757675742183	18.2480827100344	16.3425902781104	16.1197947887759	17.4409759592888	15.0810697681123	15.7213723745335	16.1227776914967
CATSPER3	na	1.16492746021461	0.772112091977528	0.673529026367172	0.894115411182088	0.910120039701061	1.07998625135719	0.733138369970105	1.0002750356401	0.94802245474574	0.636949242133203
GPR180	na	19.4154576702436	18.8781406488505	17.4721353310543	18.370007538832	18.4793938495824	22.439714333755	21.9941510991032	19.8516122457805	22.2785276865249	23.2088380102286
WDR78	na	1.2037583755551	1.04235132416966	0.911245153320292	0.690907363186159	0.712267857157352	1.27998370531223	0.578793449976399	0.961802918884713	0.592514034216088	0.716567897399853
FARP1	na	53.0818612704459	51.6929045578955	50.950489876952	52.6308844309456	48.11765079463	59.9192372049286	54.5223429877768	57.9390078336151	49.731677938537	52.7473591141559
IFIT5	na	6.60125560788281	7.6825153151764	7.92387089843732	6.5839407550681	7.28096031760849	7.35990630554531	7.75583222968375	7.00192524948071	7.34717402427949	7.44434426743181
PANK1	na	16.3478153583451	15.3650306303528	14.8176385800778	15.8908693532817	15.1554771828481	16.839785623014	17.2866310392951	16.7738429053494	16.5903929580505	16.8393455888966
PRDM8	na	5.35866631698722	5.7136294806337	4.4373677031249	3.77966969272428	3.52176884927802	1.83997657638633	1.27334558994808	1.53888467021554	1.10602619720336	1.07485184609978
HNRNPDL	na	139.014676918944	147.280381544713	155.149392191403	142.611408083543	131.175997026479	161.557943304878	178.114037672737	169.508146424242	134.066175475293	146.697372328803
UTRN	na	47.5290403767562	48.6044561899854	47.5432253906239	42.4704820311492	40.5201269849516	43.5594454714067	36.811263418499	44.9739044870492	35.3533373748932	36.8634373884591
PTPRK	na	66.0125560788281	72.9259870872775	72.6618961386702	57.6704440212447	55.9525972233609	32.8395819394168	32.2195020486862	34.6249050798497	32.6672737531136	32.0066994171935
GGPS1	na	20.1144141463723	19.688858345427	19.3738643466793	19.3454061692124	16.9757172622502	21.1997301192338	21.7240474891142	21.6982738500391	19.5924640647453	19.0686679363628
ZNF117	na	23.6091965270162	25.286671012264	24.0093288222651	21.3774866491717	18.5189642860912	30.2796145287924	28.2065341288498	28.6617269827644	19.5924640647453	20.4221850758958
MARVELD2	na	9.43591242773837	10.0760628003067	8.55778057031231	8.37217157743228	10.3674543652903	9.75987575300573	8.95200535963497	9.73344553911329	8.49270115709726	10.8281371162645
RAD17	na	28.8125391826414	27.5257960789989	27.1392578271478	27.9207857946407	24.8898045639986	34.4395615710571	35.1134692985682	33.1244925263895	28.4011727067578	31.7678434513935
MED21	na	20.0367523156914	17.8357893246809	16.6797482412106	20.4020880187913	19.5082251988097	24.6396863272604	22.5343583190811	22.2753556013699	23.8585651111011	22.6116980957287
ADGRA3	na	66.478527062914	71.0729180665314	66.1247026474594	71.529232894567	68.1798621045621	78.0390065332548	75.3203209569287	76.2132632924246	67.4280970937908	67.5166196661195
SREK1IP1	na	17.0079409191334	15.7124810717427	16.2835546962887	14.2652049693142	13.6518005955159	16.1597942795669	17.9040107192699	15.1580140016231	13.430318108898	14.7294512243303
CWC27	na	20.3473996384153	19.8046751592236	23.3357997958979	19.9550303132002	19.8643591273884	23.1597051679931	22.0327373291016	26.1225672769088	24.5695819521604	25.0002577537282
SRP19	na	20.7745397071606	18.0674229522741	21.5133094892573	19.0609149020181	18.9938095241961	19.7197489599665	20.2963569791724	20.1593891798236	19.6714659359741	21.8951301983289
CENPH	na	11.5716127714652	12.7784551222281	12.4800966650388	12.1111996605574	10.6444474208515	10.3598681148708	11.03566177955	11.1569138590627	12.7588022034531	13.3361247571639
CDYL	na	19.9590904850104	19.6116471362292	21.9491223886714	21.9058275739612	21.4076061512293	20.3997403034136	23.3446691490481	23.6603518045639	24.6485838233892	23.8855965799951
CARHSP1	na	41.5102484989807	38.8372382264696	39.3420190107413	37.1057895640566	44.3980297628083	30.7596084182845	33.6857787886264	33.2783809934111	37.4468869624567	33.1611699185599
TXNDC11	na	36.4233985893769	37.9493093206955	36.9252383867179	36.740015077664	40.3618452389166	33.879568699983	32.6053643486705	34.2786560290512	41.0019711677533	39.6898996504252
DAB2	na	0.116492746021461	0.231633627593258	0.198096772460933	0.203208047995929	0.118711309526225	1.87997606717733	2.16082887991189	1.53888467021554	1.50103555334742	0.756377225033179
BCL2L11	na	26.7156697542551	27.178345637609	27.0203997636713	28.2865602810333	33.4370188498868	27.1196547563028	30.753225308746	27.8153404141459	27.6506549300841	28.1850039643942
ANAPC1	na	114.78418574648	117.245221166788	119.888166693357	118.79542485842	116.970210319841	124.398416360032	120.890658585071	119.879115809791	125.731478060654	125.757665993674
CAST	na	147.363323717149	146.35384703434	172.344192041012	150.902296441777	139.64407043935	139.718221332988	150.254779613873	167.35370788594	150.854073111416	158.839217256968
SCOC	na	9.43591242773837	10.3076964279	9.74636120507791	8.77858767342414	8.98248908748438	10.1198711701248	11.575868999528	10.0412224731564	10.1912413885167	11.1068024096977
CETN3	na	5.86346821641356	7.79833212897303	6.69567090917954	7.47805616625019	6.17298809536372	7.07990987000826	8.14169452966801	8.38692145267469	6.83366186129221	7.48415359506514
SMARCA5	na	121.035963116298	123.6923571348	133.754940765622	111.195443863372	107.512875994251	129.278354236535	129.572560334717	141.461973309564	123.795932215548	134.276862107206
RGPD3	na	24.5411384951879	25.4410934306595	25.9902965468744	25.0352315130985	22.4760079369653	26.9196573023478	29.0940174188137	28.0077009979228	25.991615634279	26.2741562379946
RASSF3	na	17.1632645804953	17.2180996510989	18.6607159658199	17.9229498332409	14.403638889182	15.3598044637467	15.4730782293691	15.2734303518892	15.8003742457623	18.4715280218629
HNRNPU	na	449.506675981479	487.820419711402	542.428582352527	480.790241558368	447.145932548782	494.673702612385	535.036665158183	591.547267230854	474.287733922171	562.107706182552
RANBP2	na	208.716169955118	215.226245638736	234.506959239253	219.342767006806	202.996339289845	274.83650122501	264.084158109232	297.620295219685	230.0534490183	252.351327867648
AHCTF1	na	95.096911668853	100.413177561677	103.168799097654	101.035041463576	93.9006458352442	109.678603748941	112.748964055403	112.492469392756	100.016368975676	110.232028216677
MERTK	na	4.27140068745358	3.39729320470112	3.72421932226554	3.57646164472835	3.36348710324305	3.11996028169855	2.62386363989301	3.27012992420802	2.725564557394	2.34875033036619
TMEM87B	na	39.296886324573	41.0763632932045	38.4703932119132	36.0491077144778	39.1351617071456	36.1595396750704	37.3128844084785	38.4336446386331	35.9853523447237	37.6198146134923
NR4A2	na	12.3094001629344	13.3575391912112	12.5989547285153	8.25024674863472	10.6048769843428	10.8398620043629	11.575868999528	10.9645532752857	9.24321893377097	10.1115692188646
CCDC148	na	1.16492746021461	1.08095692876854	0.713148380859359	1.38181472637232	0.712267857157352	0.479993889492085	0.733138369970105	0.807914451863159	0.47401122737287	0.199046638166626
PLA2R1	na	3.9219224493892	3.74474364609101	4.08079351269522	2.60106301434789	3.08649404768186	3.07996079090755	2.27658756990717	2.0005500712802	1.42203368211861	1.91084772639961
SLC25A27	na	6.48476286186135	6.17689673582022	6.53719349121079	7.23420650865507	6.33126984139868	8.87988695560358	9.45362634961452	9.27178013804863	5.21412350110157	5.89178048973213
CYRIB	na	39.0250699171896	40.8833352702101	42.2342318886709	38.6095291192265	40.4409861119341	37.3995238895916	41.5959559383039	40.2803062428918	40.685963682838	44.3077816558909
ASAP1	na	60.9645370845648	62.5796850547786	61.2515220449205	56.8982534388601	53.3409484137839	45.9994144096582	48.2713737280317	48.1670901777464	49.9686835522234	49.7616595416565
TRAPPC8	na	35.8409348592696	36.6753243689326	36.9648577412101	35.8458996664819	37.6314851198134	40.3594862081262	41.6345421683023	39.0107263899639	34.3658139845331	40.0083742714918
LINC00467	na	4.2325697721131	5.0573342024528	4.87318060253895	3.25132876793487	2.92821230164689	2.67996588299748	3.12548462987255	2.96235299016491	2.25155333002113	1.95065705403293
INO80C	na	13.6684821998515	14.7859465613697	14.7780192255856	15.2406035996947	16.3030198416016	16.5597891874769	16.283389059336	16.9277313723709	20.7774921331775	19.2677145745294
LPCAT1	na	51.5674555721669	53.1599175326528	51.4259221308582	50.1923878549945	58.3663938503941	54.1993100218146	53.094652477835	52.9376326554146	64.1495194377951	59.9926567434211
NMRAL1	na	44.8497072182626	43.4699107783348	48.2959931259755	40.9261008663801	48.9486299613136	34.2795636078931	37.3900568684754	37.2794811359715	41.2784777170541	38.6946664595921
UBALD1	na	49.4317552284401	47.4462880520191	48.3752318349598	44.177429634315	48.6716369057524	36.0795406934884	32.9140541886579	34.7403214301158	43.4905301114608	38.8140944424921
TMEM251	na	8.38747771354522	9.07231708073595	7.21072251757796	9.91655274220134	8.62635515890571	8.19989561215646	7.94876337967588	6.96345313272532	7.66318150919473	7.80262821613174
ING1	na	19.4931195009245	23.0089403409303	21.6321675527339	26.3357630202724	27.3036011910318	22.479713824546	24.425083589004	22.9678537029669	28.3616717711434	26.4333935485279
ADPRHL1	na	5.39749723232771	3.78334925068988	4.67508383007802	3.86095291192265	3.40305753975179	3.3999567172356	3.0483121698757	3.88568379229424	2.80456642862281	2.66722495143279
CMTM7	na	31.802519663859	30.9616948882989	32.7652061650383	32.9603453849397	37.6710555563222	23.1597051679931	25.1196357289757	23.7757681548301	31.8377541052111	25.8760629616614
UBP1	na	81.4284294690015	81.7666705404202	82.8836895976544	85.8350794734804	83.1770575413752	85.5189113111732	84.0793951665716	81.9840808057329	78.44885813021	85.5900544116492
RMND5A	na	60.5373970158194	61.3829113122134	62.202386552733	70.8789671409801	68.6942777791757	75.9190335213315	76.0534593268988	79.3295047496111	83.7814844381548	94.0296318699141
CD8A	na	1.35908203691705	0.84932330117528	1.06972257128904	0.853473801582902	0.910120039701061	1.03998676056618	1.04182820995752	0.730970218352382	0.632014969830493	0.557330586866553
RPIA	na	18.9106557708172	17.7585781154831	18.898432092773	22.4341684987506	18.9938095241961	16.0797952979849	16.5149064393266	14.4270437832707	17.0644041854233	18.5113373494962
LURAP1L	na	15.1052260674495	15.8282978855393	14.5403030986325	15.9315109628808	18.5585347225999	32.8395819394168	34.2645722386028	39.8186408418271	41.752488944427	42.3969339294913
CNKSR3	na	8.30981588286424	8.80207784854381	8.75587734277324	9.87591113260215	9.8530386906767	10.6798640411989	11.03566177955	10.6183042244872	10.6652526158896	10.1513785464979
GTF2E1	na	9.3582505970574	8.95650026693932	8.280445088867	7.84383065264286	7.91408730174836	7.3199068147543	6.90693516971836	6.19401079761755	6.95216466813543	6.84720435293193
CFDP1	na	17.7845592259431	16.9092548143079	17.5909933945309	17.6791001756458	15.2346180558656	17.8397728927892	16.9393549693093	20.1593891798236	15.1288583403174	18.3521000389629
ZDHHC7	na	32.6567998013497	35.5557618355651	30.784238440429	37.7560553176436	36.009097222955	37.0395284724726	37.9302640884533	35.2789310646913	41.752488944427	39.4510436846253
C7ORF31	na	6.13528462379697	6.09968552662247	6.4975741367186	6.54329914546892	5.22329761915391	7.47990477791833	7.94876337967588	8.19456086889775	5.4116281791736	6.17044578316541
JAZF1	na	5.59165180903015	5.36617903924382	5.26937414746082	4.34865222711288	5.02544543661021	4.87993787650287	4.51458890981591	3.84721167553885	4.0290954326694	3.42360217646597
CMIP	na	54.7515906300868	59.027969431682	54.555851135741	54.1346239861155	58.5246755964291	55.1992972915898	51.2039272079121	54.5534615591409	61.9374670433884	56.8079105327551
TRIP12	na	141.228039093352	147.666437590702	155.030534127926	144.440280515506	142.018296629874	169.757838917034	176.995037002783	179.318536196866	154.606661994784	163.258052624267
FBXO36	na	1.86388393634338	1.81446341614719	1.42629676171872	1.30053150717395	1.46410615082345	1.43998166847626	1.23475935994965	1.46194043670476	0.869020583516928	0.955423863199805
CEBPG	na	76.2639177287167	79.9908127288718	83.5175992695294	94.8168751949005	83.4936210334452	103.038688277634	106.305063645665	108.914562534505	110.049606621735	121.577686592175
KCTD15	na	66.8280053009783	64.8960213307112	66.9963284462875	80.0639709103961	77.4393442476077	92.5588216903904	90.0988470463261	91.7559984616016	107.166038321883	102.588637311079
MCOLN2	na	8.62046320558814	9.22673949913145	9.03321282421855	9.63206147500704	9.14077083351935	10.2398696424978	11.1514204695453	9.92580612289023	6.83366186129221	8.59881476879824
DDAH1	na	121.734919592427	116.897770725398	109.151321625974	115.869228967279	110.797222224477	111.798576760865	111.668549615447	108.645257717217	111.945651531226	121.537877264542
SREK1	na	75.0989902685021	80.2224463564651	74.7221025722639	85.1035305006951	81.5942400810255	95.798780444462	103.565441315777	96.949734223579	80.6609105246167	90.5264110381815
CHD1	na	47.6455331227777	52.773861486664	56.0217672519519	52.5089596021481	47.7615168660513	56.119285579783	58.9597594375958	63.2481599458587	51.588221912414	60.8286526237209
DGKE	na	24.230491172464	24.668981338682	25.2771481660151	24.0191912731188	23.1882757941227	27.2796527194668	29.6342246387916	26.738121144995	27.25564557394	28.4238599301942
HS2ST1	na	30.4046067116014	29.8807379595303	31.0219545673821	25.8887053146814	26.1560585322783	28.7596338787341	31.7178810587067	30.5083885870231	27.3346474451688	30.0958516907938
MSI2	na	55.1787306988322	54.8971697396022	52.7333608291004	50.8832952181806	50.2940248026108	62.119209198434	62.8569686674369	60.7090002400031	47.6381283509734	53.9416389431556
ZUP1	na	7.92150672945937	8.10717696576404	8.95397411523417	7.23420650865507	7.79537599222213	9.5598782990507	10.3025234095799	9.73344553911329	8.45320022148285	10.1115692188646
GDPD1	na	6.98956476128768	6.13829113122134	6.53719349121079	7.03099846065915	5.3024384921714	5.35993176599495	6.25096925974511	5.11679152846667	4.62160946688548	5.09559393706563
NUS1	na	92.4952403410403	91.4566772947381	92.8281475751932	96.5644644076655	90.418447422475	95.598782990507	99.2437835559532	95.4493216701189	103.531952245358	110.669930820644
PPP2R5E	na	66.0513869941686	67.752836071028	67.6302381181625	64.3763096051103	63.1148462314431	75.6790365765854	77.8670121368249	77.2135383280647	76.5923141563329	79.5788459390171
IMPACT	na	34.3653600763311	35.2469169987741	38.0345803124991	29.099392473017	27.1057490084881	33.0795788841629	33.0683991086516	34.163239678785	26.4656268616519	28.7821438788941
ANKRD29	na	10.2125307345481	6.75598080480337	8.95397411523417	6.62458236466729	7.12267857157352	10.2398696424978	10.2639371795815	12.5419100622567	9.32222080499978	9.91252258069797
SDHAF4	na	5.82463730107307	4.78709497026067	5.30899350195301	3.7390280831251	3.79876190483921	4.31994500542877	3.31841577986469	3.11624145718647	2.96257017108044	3.06531822776604
C16ORF74	na	6.6400865232233	6.83319201400112	6.02214188281236	6.0149582206795	6.68740376997736	6.03992310944207	5.98086564975612	6.19401079761755	8.01868992972438	6.05101780026543
TBCEL	na	12.5812165703178	12.7012439130303	11.3311353847654	12.1924828797557	12.9791031748673	14.5598146479266	14.8171123193958	16.6584265550832	13.3118153020548	13.9332646716638
ANKH	na	73.0021208401158	71.3431572987235	69.3734897158187	66.9773726194582	72.7700327395761	59.1192473891085	58.3809659876194	59.7471973211183	62.5299810776044	59.5945634670878
OTULIN	na	15.7653516282378	15.4808474441494	16.6401288867184	16.0127941820792	15.4324702384093	18.3597662730723	19.4860461492054	18.5050881593419	18.6049406743852	21.3776089390956
UBASH3B	na	9.51357425841934	10.8481748922843	11.8461869931638	10.1604023997965	11.1588630954652	9.63987728063271	9.76231618960193	7.6944233510777	9.32222080499978	9.6338572872647
ROBO3	na	9.63006700444081	10.1918796141034	9.35016766015604	8.04703870063879	7.51838293666094	9.39988033588667	9.22210896962396	9.27178013804863	8.01868992972438	7.08606031873189
TBRG1	na	39.8016882239993	38.103731739091	37.2025738681632	38.0405465848379	34.3075684530791	42.1994627845125	42.9850602182472	42.9348822990136	36.0248532803381	38.3761918385255
NRGN	na	21.9394671673752	21.9665890167607	18.7399546748043	21.4587698683701	22.3177261909304	14.6398136295086	12.0003175295107	14.0807947324722	13.9833312074997	11.266039720231
RETREG1	na	12.9306948083822	11.3500477520697	10.5387482949216	11.3390090781728	11.5941378970613	13.5998268689424	15.0100434693879	13.8884341486953	14.5363443061013	15.4062097940969
GPR15	na	272.515363859539	275.644016835977	260.576494495111	284.572550413499	291.554976196409	483.153849264575	486.30225667017	435.581305904509	405.714109695562	421.740016947447
TOMM70	na	84.7290572729429	84.3918516531437	86.2513347294902	81.3238608079708	81.8712331365867	86.9988924704404	88.4396391563938	87.3701771514873	86.7045536736208	92.9945893514477
PITPNC1	na	22.0171289980562	20.5381816466022	19.0965288652339	21.0523537723783	19.9435000004059	20.9597331744877	20.3349432091708	19.3899468447158	20.9749968112495	19.466761212696
CC2D1B	na	27.4922880610649	28.5681474031685	24.4451417216791	26.4170462394708	29.0842708339252	28.19964100766	27.859258058864	28.2770058152106	26.1496193767367	24.0846432181617
PRKCA	na	20.4250614690962	24.0898972696989	20.8793998173823	20.8897873339815	20.0226408734233	19.7597484507575	21.1452540391378	21.5059132662622	18.9209481593004	18.0336254178963
LRRK1	na	49.0822769903757	54.3566912752179	53.723844691405	51.4522777525692	52.1934057550304	55.5992921994999	51.6669619678932	51.2448595181775	53.1682593369903	50.9957486982896
CEP112	na	4.27140068745358	4.05358848288202	4.27889028515615	3.21068715833568	4.39231845247034	3.15995977248956	3.24124331986783	2.61610393936642	2.33055520124994	2.18951301983289
ABCA5	na	6.98956476128768	8.14578257036291	7.72577412597639	8.25024674863472	7.00396726204729	10.7198635319899	11.2285929295421	11.0414975087965	10.4677479378175	10.3106158570312
C4ORF19	na	2.7181640738341	3.32008199550337	3.80345803124991	5.12084280949741	4.0757549604004	7.47990477791833	6.0966243397514	5.80928963006366	4.97711788741514	6.05101780026543
MIA3	na	62.4401118675033	65.3206829812988	70.8790251865218	67.8308464210411	60.8593313504449	72.5590762948869	74.9730448869429	80.8683894198266	67.7046036430916	71.3781244465521
DISP1	na	6.56242469254232	5.98386871282584	6.25985800976548	6.34009109747299	7.08310813506478	7.79990070424638	6.94552139971679	6.3478992646391	6.20164689146172	6.88701368056526
TNIK	na	16.8137863424309	18.3376621844663	17.1155611406246	15.0373955516988	13.9287936510771	22.599712296919	21.9555648691047	23.8527123883409	21.1725014893215	21.8155115430622
FAM167A	na	5.20334265562528	4.98012299325505	4.75432253906239	4.22672739831533	3.95704365087418	5.99992361865106	5.44065842977815	5.65540116304211	6.47815344076256	4.65769133309905
NEIL2	na	22.8325782202064	18.3376621844663	22.9792256054682	19.5079726076092	18.8750982146698	18.2797672914902	20.1420120591787	17.6971737074787	18.4864378675419	20.2231384377292
OBSCN	na	52.8100448630625	54.4725080890146	53.1691737285144	45.721810799084	46.4161220247541	49.5593690900578	45.9176136981277	47.5900084264156	33.2202868517153	35.3506829383928
LONRF1	na	13.0471875544037	13.2803279820135	14.2629676171872	14.9154707229012	14.7202023812519	17.7597739112072	19.8719084491897	18.1588391085434	17.3804116703386	21.297990283829
TRIM11	na	44.4225671495173	46.1336974956573	44.6113931582021	43.4458806615296	43.9627549612121	44.1594378332718	41.5573697083054	42.8964101822582	49.929182616609	50.5180367666897
ENAH	na	74.0117246389685	78.8712501955044	81.6158702539044	69.8629269010004	69.2878343268069	82.1989535755196	78.1371157468139	82.6381067905745	70.7856766210153	79.5788459390171
CCSAP	na	24.0363365957615	22.0051946213595	21.434070780273	26.5389710682683	23.8214027782626	26.8796578115568	31.3706049887208	29.7389462519153	29.8627073244908	32.80288596986
SH3RF1	na	14.2897768452993	16.252959536127	13.7875353632809	12.7614654141443	13.335237103446	12.8398365439133	11.1900066995437	10.5028878742211	11.0602619720336	11.3058490478644
BUB3	na	112.260176249348	113.500477520697	113.984882874021	121.193279824772	117.168062502384	129.958345579982	128.916594424743	127.381178577091	126.916506129086	136.187709833606
DIPK1A	na	2.52400949713166	2.08470264833932	2.33754191503901	2.11336369915766	2.41379662703325	2.35996995666942	2.85538101988357	1.80818948750326	2.33055520124994	2.66722495143279
ATP5MC3	na	95.5628826529388	84.5848796761381	83.874173459959	87.1762525902536	98.7282390893107	74.1990554173182	74.1241478269775	66.9030110376206	82.3989516916506	78.4243754376506
SORBS2	na	8.58163229024765	6.87179761859999	7.64653541699202	8.49409640622983	7.04353769855604	7.3199068147543	7.94876337967588	7.15581371650226	9.04571425569894	8.47938678589827
ELOC	na	18.017544717986	15.9055090947371	19.532341764648	16.9881928124597	17.0944285717764	18.5197642362363	17.2866310392951	14.3885716665153	17.419912605953	19.2677145745294
CEP170P1	na	5.24217357096576	5.52060145763932	7.0918644541014	5.40533407669171	4.86716369057524	6.07992260023308	6.59824532973095	8.00220028512081	5.05611975864395	5.93158981736545
CXADR	na	32.1519979019233	37.2930140425146	30.9823352128899	38.2437546328338	37.7501964293397	84.358926078234	84.0793951665716	80.0989470847189	77.2243291261634	85.3511984458492
BTG3	na	16.0759989509617	14.4771017245786	16.2835546962887	16.2566438396743	15.9864563495317	19.3197540520564	21.6082887991189	18.4281439258311	23.2265501412706	25.0002577537282
C21ORF91	na	8.69812503626912	9.38116191752696	7.32958058105452	9.34757020781274	7.63709424618716	12.3198431636302	11.4601103095327	12.1571888947028	12.0872862980082	12.8982221531974
RABGEF1	na	34.0935436689477	36.0190290907517	34.825412598632	33.6106111385267	35.0198363102365	34.4395615710571	36.0781250485289	34.163239678785	34.5633186626051	38.2965731832588
MRPL39	na	19.9202595696699	18.0674229522741	17.828709521484	20.3614464091921	19.3895138892835	18.7997606717733	19.4860461492054	19.8516122457805	20.6194883907198	19.3075239021627
ATP5PF	na	36.8893695734628	33.741298419418	34.2707416357414	36.8212982968623	30.3900952387137	32.4795865222978	29.0168449588168	30.6622770540446	33.0622831092577	30.0560423631605
GABPA	na	24.152829341783	27.4099792652022	27.2977352451166	25.6042140474871	24.4149593258937	33.2795763381179	31.9879846686956	31.1624145718647	25.8336118918214	30.8920382434604
TSEN2	na	25.3177568019976	23.7038412237101	23.0980836689448	24.6694570267058	24.2566775798587	28.319639480033	28.4380515088404	26.3533999774411	26.5051277972663	25.8760629616614
XPC	na	61.935309968077	62.2322346133887	64.4606897587876	49.5827637110067	50.412736112137	53.1993227520394	55.448412507739	60.6705281232477	40.2514533910796	42.2775059465914
CCDC174	na	18.095206548667	16.4073819545225	17.7494708124996	17.9635914428401	16.6195833336715	20.9997326652787	20.2191845191755	24.6221547234486	24.6880847590037	24.3234991839617
FLCN	na	30.6764231189848	29.5332875181404	28.9221287792962	32.6352125081462	36.2465198420075	38.3995111593668	38.8563336084156	38.7414215726762	42.7400123347871	41.4017007386582
DPH3	na	11.0279799566983	9.53558433592247	8.83511605175761	9.67270308460622	8.78463690494067	8.87988695560358	9.83948864959878	8.0406724018762	8.21619460779641	8.91728938986484
OXNAD1	na	11.8045982635081	11.9291318210528	12.7178127919919	12.1518412701566	11.6732787700788	11.039859458318	11.2285929295421	12.3495494784797	14.6548471129446	15.0877351730303
PLCL2	na	8.58163229024765	8.95650026693932	9.58788378710916	9.55077825580867	8.62635515890571	9.79987524379674	10.6497994795657	11.2338580925734	10.3492451309743	10.8679464438978
CXXC1	na	46.9854075619894	46.7899927738382	47.345128618163	54.2971904245122	48.6320664692436	45.6794184833301	42.7921290682551	45.9741795226893	50.2451901015242	48.6469983679234
SKA1	na	18.9883176014982	18.2604509752685	18.1060450029293	20.8897873339815	21.0119017861419	27.3996511918399	25.8527740989458	24.1220172056286	25.9126137630502	27.2295801011944
PPP4R1	na	55.2563925295132	55.7078874361786	53.8030834003894	55.6383635412854	55.1216180566773	59.8792377141376	58.5353109076132	58.0928963006366	60.1994258763545	56.1709612906219
APCDD1	na	0.582463730107307	1.04235132416966	1.10934192578122	1.1379650687772	1.14754265875351	1.1199857421482	0.926069519962238	1.0002750356401	0.434510291758464	0.517521259233228
CCDC144B	na	4.85386441756089	6.09968552662247	6.41833542773423	5.64918373428683	6.21255853187246	6.23992056339711	6.01945187975455	7.15581371650226	3.83159075459737	5.65292452393218
MPPE1	na	11.3386272794222	9.53558433592247	9.42940636914041	8.37217157743228	9.25948214304558	9.15988339114063	9.76231618960193	10.1181667066672	7.86068618726676	6.92682300819858
USP43	na	7.41670483003304	6.83319201400112	7.92387089843732	8.98179572142006	9.14077083351935	9.99987269775177	10.6112132495673	8.84858685373936	10.3097441953599	11.0271837544311
EME1	na	11.0668108720388	10.8867804968831	12.2423805380857	11.7860667837639	12.3459761907274	10.0398721885428	11.7688001495201	10.3105272904441	9.99373671044468	8.75805207933154
ACSS1	na	31.724857833178	32.3128910492595	32.1312964931633	32.3100796313527	35.2572589292889	26.4396634128557	27.8206718288656	27.4690913633474	30.850230714851	30.971656898727
ANKRD40	na	33.7440654308833	34.5134105113955	33.0029222919914	31.9849467545592	32.8830327387644	34.4395615710571	35.3835729085572	35.3174031814466	35.6298439241941	35.5895389041927
ZNF18	na	7.8438448987784	6.87179761859999	8.04272896191388	7.11228167985752	6.60826289695988	6.71991445288919	7.8330046896806	8.0406724018762	6.04364314900409	5.89178048973213
VOPP1	na	64.1098412271442	62.8499242869707	62.0835284892564	62.4661539539486	67.7841577394747	65.7191633696247	63.0884860474275	65.1717657836281	72.0892074962907	68.0739502529861
APOOL	na	19.4931195009245	18.9553518580483	18.7003353203121	18.9389900732206	17.5297033733726	23.1597051679931	22.0327373291016	21.0827199819529	20.7379911975631	20.7406596969624
CYP2U1	na	6.09645370845648	6.02247431742471	5.9032838193358	5.20212602869578	5.14415674613643	5.35993176599495	5.20914104978759	5.27067999548822	3.27857765599568	4.14017007386582
FBXL18	na	42.7528377898763	42.775009895555	41.4418447988272	37.6341304888461	41.1532539690915	36.4795356013985	35.1520555285666	35.7021243490005	35.6693448598085	33.3602165567265
PROM2	na	4.65970984085846	5.0573342024528	3.88269674023429	3.49517842552998	3.6009097222955	1.07998625135719	0.733138369970105	0.577081751330828	0.987523390360146	1.11466117373311
AK9	na	2.25219308974825	1.93028022994382	2.45639997851557	2.07272208955848	2.09723313496331	3.15995977248956	2.43093248990088	2.73152028963258	1.97504678072029	1.91084772639961
KLF10	na	54.5574360533844	49.955652350946	53.0899350195301	56.207346075674	58.9599503980252	49.6393680716398	45.4545789381465	45.0123766038045	61.8189642365451	59.1566608631212
PTPRN2	na	20.4250614690962	19.688858345427	19.7304385371089	18.6951404156255	18.1628303575125	16.67978765985	15.8203542993549	17.1200919561479	17.3409107347242	13.8138366887638
AZIN1	na	113.386272794222	114.311195217273	112.400108694333	116.031795405675	105.573924605323	140.158215731689	138.254462084363	134.22921535955	141.452850435187	150.718114419769
ATP6V1C1	na	34.8701619757574	33.1622143504348	33.7160706728508	33.4074030905307	30.6275178577661	32.9995799025809	34.6118483085887	36.240733983576	34.8003242762915	37.7790519240256
PIP4P2	na	8.46513954422619	7.8369377335719	9.03321282421855	9.59141986540785	7.63709424618716	8.79988797402156	8.33462567966015	8.0406724018762	9.55922641868621	7.28510695689851
OTUD6B	na	14.1732840992778	14.2840737015843	14.9364966435544	13.6149392157272	11.9898422621488	14.6798131202996	15.3187333093754	15.3888467021554	13.7068246581988	16.7199176059966
CDK19	na	41.7432339910237	41.848475385182	40.8475544814444	35.5614083992876	33.1995962308344	42.9594531095416	39.2421959083999	41.8576630298627	33.2202868517153	33.8777378159597
GTF3C6	na	20.6968778764796	19.6502527408281	21.9491223886714	19.5892558268076	17.6879851194076	19.4397525244295	18.0197694092652	21.1211920987083	20.3034809058046	19.8250451613959
TTC39B	na	11.4551200254437	10.616541264691	10.2614128134763	8.12832191983716	7.201819444591	9.43987982667768	9.91666110959564	9.77191765586868	10.6652526158896	9.19595468329812
AGPAT5	na	56.3824890743873	53.5459735786415	54.6350898447253	55.1506642260952	54.4093501995199	52.4393324270103	52.3229278778665	53.0530490056807	58.6588893873927	61.4656018658541
MMS19	na	157.109883467611	148.631577705674	143.223966489255	157.770728464039	169.717602185993	156.398008992838	152.29984980379	158.312760448424	179.452750496246	169.906210339032
PI4K2A	na	30.9482395263682	31.1161173066944	30.4672836044915	31.4566058297698	32.8038918657469	28.6796348971521	27.9750167488593	30.3160280032461	30.7317279080077	29.6977584144606
MARVELD1	na	79.0985745485723	81.1489808668381	79.4764251113263	77.6254743344449	76.1730902793279	70.3191048105905	65.2879011573378	67.5570370224622	66.4010727678162	63.9735895067536
ZFYVE27	na	36.7340459121008	33.2394255596326	31.8935803662102	34.8298594265022	35.7716746039026	32.1595905959697	33.7629512486233	32.9706040593679	31.7982531695967	34.5146870580929
GOLGA7B	na	1.86388393634338	1.4670129747573	1.66401288867184	2.07272208955848	1.74109920638464	0.719990834238128	0.694552139971679	0.961802918884713	0.711016841059305	0.99523319083313
TRMT44	na	12.3094001629344	10.6937524738888	10.8953224853513	11.9079916125614	11.040151785939	10.6798640411989	11.8845588395154	11.4262186763504	12.7588022034531	12.3408915663308
SLC25A28	na	29.8998048121751	30.2667940055191	30.5465223134759	34.6672929881055	35.098977183254	33.75957022761	30.6374666187507	30.3160280032461	32.6277728174992	34.0767844541264
HSPA13	na	37.8601424569749	38.9916606448651	42.1153738251944	38.5688875096273	37.7501964293397	46.9594021886423	48.2327874980332	50.9755547008898	53.3657640150623	59.0372328802213
USP25	na	49.9365571278664	53.9320296246303	54.5162317812488	53.6062830613261	51.4811378978731	70.5591017553365	70.9986631971049	76.0978469421585	72.4447159168203	81.2110283719834
GRAMD2B	na	9.59123608910032	7.41227608298426	8.39930315234356	6.99035685105996	7.87451686523961	6.27992005418811	6.28955548974354	6.38637138139449	5.88563940654647	6.64815771476531
ZCCHC10	na	7.96033764479986	7.87554333817078	7.36919993554671	9.22564537901518	9.21991170653683	9.07988440955861	8.87483289963812	7.80983970134387	9.40122267622859	9.67366661489802
C16ORF87	na	5.20334265562528	4.16940529667865	4.79394189355458	5.08020119989823	5.57943154773259	5.79992616469603	5.9422794197577	5.57845692953133	5.29312537233038	6.25006443843206
MOV10	na	75.1378211838426	74.624633689628	71.7902703398421	69.2126611474134	71.7016309538401	65.5991648972516	59.7314840375644	62.5171897275063	62.7669866912909	56.0913426353552
RHOC	na	32.8897852933926	31.7338069802764	30.9823352128899	27.1892368218553	31.0232222228536	15.4398034453287	17.093699889303	15.6581515194431	15.6818714389191	14.0526926545638
PPM1J	na	6.98956476128768	6.17689673582022	6.85414832714828	6.38073270707217	6.01470634932875	6.07992260023308	5.86510695976084	5.80928963006366	6.04364314900409	5.65292452393218
DBI	na	38.3261134410608	37.0227748103224	34.5084577626945	39.9913438455988	40.5992678579691	37.2395259264276	38.9720922984109	40.2418341261364	42.7795132704015	42.2775059465914
SLC16A1	na	89.5440907751633	93.2325351062864	92.6696701572245	101.075683073175	101.339887898888	102.998688786843	102.25350949583	96.3341803554928	114.829219831078	116.641329965643
HEATR3	na	19.531950416265	24.1285028742977	20.2454901455074	22.1090356219571	20.8536200401069	19.3597535428474	21.7240474891142	19.7746680122697	25.0830941151477	27.1897707735611
TRIM74	na	1.55323661361949	0.965140114971909	0.673529026367172	1.17860667837639	0.830979166683577	0.439994398701078	1.1575868999528	0.76944233510777	0.553013098601682	0.597139914499878
NIFK	na	54.4797742227034	50.9980036751157	57.6857801406237	60.7185647411836	56.0713085328871	59.5992412786006	63.0498998174291	62.786494544794	68.8501307759094	67.1185263897863
OXA1L	na	199.940383088168	193.684318272563	203.168049835933	196.217691144869	198.247886908796	181.357691246426	178.075451442739	179.164647729844	199.242719239063	185.511466771295
LARP1	na	273.44730582771	287.727571075426	285.73478459765	275.753321130476	262.826839291063	302.956143251088	298.966110027809	302.621670397886	301.036630317387	307.885339916137
CNOT8	na	37.8989733723154	36.6367187643337	38.6288706298819	41.6982914487646	40.2035634928816	45.3994220477931	46.0333723881229	43.5119640503444	41.2784777170541	43.5514044308578
LRGUK	na	1.2037583755551	1.4670129747573	1.66401288867184	1.21924828797557	1.18711309526225	1.23998421452122	1.04182820995752	1.30805196968321	0.47401122737287	0.597139914499878
SETD9	na	7.49436666071402	7.29645926918763	6.69567090917954	5.48661729589008	6.68740376997736	5.67992769232301	5.71076203976714	5.23220787873284	6.67565811883459	6.28987376606538
MIER3	na	23.8033511037186	25.2094598030663	24.1281868857416	23.7347000059245	23.3465575401577	29.4396252221812	30.4445354687586	28.6617269827644	25.8731128274358	30.6929916052937
NUP205	na	189.844345099642	193.10523420358	187.597643520504	200.68826820078	202.244500996179	205.037389794702	210.333539721423	208.057207413141	217.966162720291	223.967277265088
ZKSCAN2	na	13.1248493850846	14.5157073291775	15.4515482519528	12.3956909277517	10.4070248017991	13.2798309426144	12.8878008194745	14.2346831994937	11.0602619720336	12.1020356005309
C9ORF85	na	7.18371933799012	6.17689673582022	7.4088192900389	7.31548972785345	6.76654464299484	7.8798996858284	7.91017714967745	8.34844933591931	8.41369928586844	7.52396292269846
PIK3AP1	na	11.95992192487	11.9677374256517	12.8762902099606	12.5176157565492	12.2272648812012	12.9998345070773	11.1900066995437	9.38719648831479	10.507248873432	12.3807008939641
RBM45	na	6.75657926924476	6.3699247588146	6.65605155468735	5.81175017268357	4.8275932540665	6.15992158181509	5.59500334977186	5.57845692953133	4.0685963682838	4.37902603966577
PDIA4	na	835.330650804559	819.905830470936	896.546372803691	1182.06121519232	1136.70035915012	1050.70662409817	1081.10899209592	1087.14507527377	1596.9438250192	1627.9626442372
KDM8	na	4.89269533290138	3.78334925068988	3.96193544921866	4.14544417911695	4.27360714294411	4.27994551463776	4.43741644981906	4.88595882793434	4.58210853127108	4.61788200546572
KCTD18	na	9.00877235899301	8.68626103474718	8.95397411523417	9.06307894061844	7.32053075411723	11.079858949109	10.0710060295893	10.5028878742211	8.7692077063981	8.75805207933154
FAM126B	na	12.5812165703178	13.0486943544202	9.98407733203102	11.2170842493753	11.7128492065876	14.1998192308075	13.3508355794556	12.6573264125228	12.4032937829234	11.624323668931
TMEM237	na	29.2396792513868	26.5606559640269	28.5259352343744	30.6844152473853	26.1560585322783	26.4396634128557	30.9847426887366	29.1233923838291	23.5425576261859	30.4143263118604
FZD7	na	153.459777425605	161.525849641699	158.120843778317	160.818849183978	180.005915678266	107.118636338317	105.147476745712	100.796945899118	135.29070447934	131.490209172873
DEPTOR	na	8.77578686695009	8.95650026693932	9.94445797753884	9.06307894061844	7.6766646826959	9.0398849187676	8.18028075966644	9.15636378778246	11.1787647788769	9.3153826661981
RNF20	na	45.6263255250724	45.4001910082786	47.8205608720692	48.6073650806262	44.2793184532821	48.2793853847456	49.930581617964	54.5149894423855	48.1516405139607	54.0610669260556
PPARGC1B	na	22.2112835747586	24.7075869432809	22.8207481874995	23.2063590811351	22.832141865544	22.719710769292	22.5343583190811	22.8524373527008	24.332576338474	23.5671219589285
SLC26A2	na	15.7653516282378	16.7162267913135	15.6892643789059	12.029916441359	13.4539484129722	13.5198278873604	13.2736631194587	13.5037129811414	10.0332376460591	11.3058490478644
LSM11	na	25.667235040062	25.2094598030663	25.1186707480463	27.1892368218553	27.2640307545231	16.919784604596	19.0230113892243	16.1198169205078	20.3824827770334	19.1084772639961
MED7	na	5.86346821641356	5.86805189902921	5.98252252832018	5.89303339188194	5.34200892868014	6.91991190684423	7.64007353968847	7.50206276730076	7.26817215305067	6.05101780026543
RRAGA	na	38.5202680177632	38.6056045988764	39.5797351376944	38.8127371672225	41.8655218262488	34.8795559697582	35.0362968385714	30.9700539880877	38.6714159665033	33.9175471435931
PXYLP1	na	13.0471875544037	15.5580586533472	11.1330386123044	15.4438116476906	14.7202023812519	15.3598044637467	16.5920788993234	14.5809322502922	14.0623330787285	14.809069879597
RASA2	na	17.7457283106026	17.7585781154831	16.2835546962887	18.0855162716377	17.1735694447939	19.3597535428474	20.7979779691519	18.3511996923203	17.7754210264826	18.3122907113296
RMND1	na	26.7933315849361	24.2443196880944	27.1392578271478	25.1165147322968	20.6953382940719	25.9996690141546	27.2032921488908	25.7763182261103	24.0560697891732	25.0798764089949
RAET1L	na	5.63048272437063	5.98386871282584	6.18061930078111	4.63314349430718	6.48955158743365	5.91992463706905	5.9422794197577	5.11679152846667	7.11016841059305	8.08129350956501
TMBIM4	na	14.9499024060875	14.2840737015843	13.153625691406	12.8427486333427	14.0079345240946	13.8798233044795	10.8813168595563	10.7721926915088	9.55922641868621	12.0224169452642
VBP1	na	24.3469839184854	24.3987421064899	26.2676320283197	25.807422095483	24.21710714335	27.8396455905409	28.7467413488278	27.4690913633474	25.4781034712918	29.1006184999607
GRIP1	na	2.17453125906728	2.62518111272359	2.49601933300776	2.07272208955848	2.61164880957696	6.11992209102409	5.86510695976084	6.30942714788371	4.93761695180073	4.53826335019907
VPS37A	na	23.2597182889518	22.7387011087382	24.9998126845697	25.7261388762846	25.0876567465423	26.3196649404827	28.5538101988357	27.2382586628151	28.7961820629019	31.4493688303269
PSD3	na	9.00877235899301	9.18813389453258	9.90483862304665	9.55077825580867	10.0113204367117	22.9597077140381	19.9490809091866	22.1214671343484	22.4760323645969	22.5718887680954
CARNMT1	na	18.9106557708172	17.6813669062854	20.0870127275386	15.7283029148849	16.6195833336715	15.0798080282097	18.2512867892558	16.5045380880617	17.3804116703386	17.754960124463
MCU	na	39.1803935785515	39.9181951552382	39.1043028837882	46.2501517238735	45.7038541675968	53.7993151139045	51.1267547479152	51.1294431679113	54.8667995684097	61.5452205211208
MIDEAS	na	87.0977431087126	97.5177572167617	91.2433733955058	102.051081703556	101.339887898888	123.158432145511	110.279445335503	120.379253327611	122.571403211501	116.880185931443
CFAP70	na	1.04843471419315	1.23537934716404	0.673529026367172	0.853473801582902	0.949690476209803	1.35998268689424	1.62062165993392	1.19263561941704	0.395009356144058	0.318474621066602
FAM161B	na	4.50438617949651	4.94151738865618	5.26937414746082	4.79570993270393	5.18372718264517	5.03993583966689	4.63034759981119	4.42429342686968	4.0685963682838	3.54303015936594
GNAQ	na	36.7728768274413	39.9954063644359	39.3420190107413	40.6009679895866	41.0345426595652	50.799353304579	49.7376504679719	48.2825065280126	44.9520647291938	54.2999228918556
ADK	na	39.2580554092325	34.1273544654067	34.9442706621086	44.9089786071003	43.210916667546	54.4393069665607	53.9821357677988	56.938732797975	64.9000372144688	65.8844372331532
DCK	na	23.0655637122494	21.9665890167607	20.4039675634761	23.7753416155237	24.2962480163675	26.7996588299748	27.9364305188609	26.5457605612181	30.2182157450205	28.6627158959941
DPY19L4	na	18.1340374640075	19.7274639500258	17.8683288759762	15.8095861340833	15.9864563495317	17.5197769664611	19.0615976192227	17.3509246566802	14.694348048559	17.874388107363
NDUFAF6	na	13.7461440305324	13.9752288647932	14.0252514902341	14.1026385309175	13.0978144843935	13.8398238136885	13.8524565694351	13.6576014481629	15.9978789238344	14.9284978624969
DRAM2	na	11.5327818561247	10.5779356600921	10.4198902314451	11.9079916125614	10.0904613097292	10.9198609859449	10.8427306295579	10.4259436407103	10.0332376460591	9.23576401093145
C8ORF37	na	4.97035716358235	4.94151738865618	4.79394189355458	4.47057705591044	4.27360714294411	5.55992921994999	5.3634859697813	4.80901459442356	5.76713659970325	5.61311519629885
WHAMM	na	13.7849749458729	12.8942719360247	10.617987003906	12.2737660989541	11.7524196430963	14.6398136295086	14.1611464094226	14.6194043670476	14.891852726631	15.6052564322635
N6AMT1	na	16.3089844430046	16.561804372918	17.7494708124996	16.7443431548646	16.7382946431978	16.0797952979849	16.9393549693093	16.8123150221048	14.2598377568005	15.9635403809634
RWDD2B	na	26.9098243309576	26.1745999180382	28.7240320068353	26.4983294586692	28.8864186513815	25.7996715601996	26.4701537789206	25.7763182261103	28.0851652218426	28.4636692578275
USP16	na	39.0250699171896	39.1846886678595	44.2548189677724	45.3966779222906	36.8005059531299	50.2393604335049	51.7827206578885	56.9772049147304	47.5591264797446	59.6741821223545
CCT8	na	195.125349585948	175.887134552481	185.933630631832	191.828397308157	185.54577678949	200.677445298483	207.593917391535	204.133051504091	214.845588806753	227.988019356053
BACH1	na	16.658462681069	17.0636772327034	16.7193675957027	18.0448746620385	19.2312321432485	22.719710769292	24.2707386690103	21.390496915996	23.3450529481138	24.3234991839617
TSPAN7	na	9.08643418967399	9.88303477731235	8.95397411523417	8.41281318703146	8.9033482144669	6.51991699893416	7.44714238969633	6.88650889921454	5.76713659970325	6.09082712789875
TIAM1	na	1.00960379885267	1.73725220694944	1.30743869824216	1.09732345917802	0.870549603192319	1.07998625135719	1.04182820995752	1.23110773617243	1.69854023141945	2.03027570929958
SCAF4	na	48.383320514247	52.5808334636696	47.0677931367177	52.7934508693424	47.2471011914377	52.1993354822643	49.0045120980018	50.9755547008898	49.731677938537	48.7664263508234
RPGR	na	5.55282089368966	6.75598080480337	6.4975741367186	5.52725890548927	5.42114980169762	6.63991547130718	6.6754177897278	7.3481743002792	5.4116281791736	5.01597528179897
PCGF6	na	11.6104436868057	12.2765822624427	10.6972257128904	10.4448936669908	12.108553571675	12.3598426544212	14.5855949394053	12.6573264125228	14.0623330787285	13.3759340847973
ANKRD9	na	55.0234070374703	52.7352558820651	47.979038290038	57.1421030964553	51.8768422629605	45.7194179741211	47.7697527380521	48.3594507615233	55.4988145382402	52.7473591141559
SFR1	na	17.5515737339002	17.1408884419011	16.7193675957027	16.9475512028605	16.7778650797065	14.0398212676435	14.5470087094068	13.6960735649183	13.6673237225844	13.216696774264
SFXN2	na	27.0651479923195	32.2356798400618	30.5069029589837	28.002069013839	29.4799751990126	28.4796374431971	29.4798797187979	28.4693663989875	27.0186399602536	29.498711776294
ATP5MPL	na	69.8568166975363	65.3206829812988	64.5795478222642	69.0907363186159	70.8706517871565	60.5992285483758	63.0113135874306	60.9783050572908	72.8397252729644	66.9990984068863
FGF18	na	2.0968694283863	2.47075869432809	2.61487739648432	2.19464691835603	2.49293750005073	1.47998115926726	1.27334558994808	1.11569138590627	1.42203368211861	0.796186552666504
PCDH1	na	8.46513954422619	7.64390971057752	7.76539348046857	10.0384775709989	10.8027291668865	11.6398518201831	10.6497994795657	13.3113523973644	14.5363443061013	11.9029889623642
SH3RF2	na	47.8396876994801	49.4923850957595	50.0392447236317	45.0309034358979	50.0566021835583	55.0392993284258	54.3679980677831	52.6683278381269	61.6609604940875	58.0818090170215
UQCRB	na	70.9052514117295	65.6295278180898	67.6302381181625	57.4265943636496	61.0176130964798	62.5192041063441	65.0949700073457	70.0192524948071	64.6630316007824	60.9480806066209
MTERF3	na	16.3866462736856	15.8282978855393	15.9665998603512	16.5004934972694	14.8389136907782	16.719787150641	15.7431818393581	15.3888467021554	15.7213723745335	16.4810616401966
PTDSS1	na	114.978340323182	116.511714679409	108.35893453613	116.194361844072	117.642907740489	116.678514637368	108.118616455591	106.144570128117	125.770978996268	124.045864905441
RPL30	na	613.877940617761	593.329537080131	634.464342837876	569.510875313391	616.349119060162	579.272625635365	599.475669255556	599.510995399219	588.089929427274	554.981836536187
FAM122C	na	5.51398997834917	5.52060145763932	5.07127737499989	4.06416095991858	4.15489583341789	2.59996690141546	2.66244986989144	3.23165780745263	2.21205239440673	3.06531822776604
SUPV3L1	na	56.1106726670039	57.2907172247325	61.3703801083971	65.8800491602802	69.6043978188768	83.8389326979509	86.5489138864709	82.6381067905745	95.868770736163	94.1490598528141
FAM122B	na	79.6033764479986	79.334517450691	74.088192900389	69.6597188530045	70.8706517871565	43.7194434345708	41.248679868318	39.8955850753379	38.9874234514186	39.3714250293586
EEF1A1	na	12979.7382544572	12528.1749876136	12811.1559911755	12898.3057136648	13424.4288673367	12484.2010712904	12720.6452711213	14122.5369791518	14710.6619349677	13801.336559887
HKDC1	na	4.11607702609164	4.55546134266741	4.51660641210927	3.45453681593079	2.69078968259444	4.23994602384675	5.55641711977343	7.65595123432231	9.36172174061418	7.76281888849841
HK1	na	102.513616498886	108.095692876854	109.904089361326	110.585819719385	123.064057542187	124.078420433704	125.868282254868	128.612286313264	128.220037004361	128.265653634574
TYSND1	na	66.2067106555305	65.2820773766999	61.0534252724596	71.6511577233646	70.7519404776303	75.9990325029135	72.6578710870373	70.5578621293825	87.7710789352098	81.41007501015
PHF6	na	34.753669229736	36.0576346953505	36.2517093603507	35.3582003512917	31.3397857149235	40.9594785699913	40.3226103483558	45.1662650708261	34.3658139845331	42.8348365334579
CD109	na	91.5244674575282	91.8427333407269	84.1515089414044	90.2243733101925	93.8215049622268	123.878422979749	124.016143214943	129.997282516458	136.910242839531	137.143133696805
UBE2L6	na	27.7641044684483	27.5257960789989	28.6051739433587	26.2138381914748	27.4223125005581	23.0397066956201	21.9555648691047	20.4671661138667	24.4510791453172	20.5416130587958
ZDHHC5	na	107.678128239171	111.956253336741	111.568102249997	108.675664068223	113.131877978493	99.5187330880257	96.3498163060712	102.912912320664	111.432139368239	104.220819744045
MED19	na	13.1636803004251	13.3961447958101	14.6195418076169	13.5742976061281	14.3244980161645	13.9198227952705	13.3508355794556	12.6573264125228	16.8273985717369	13.6545993782305
ZFAND3	na	48.7716296676518	48.5272449807876	51.4259221308582	49.5014804918083	46.9305376993677	48.6393808018646	46.9980281380836	52.1297182035514	58.3428819024774	55.454393393222
NPTN	na	57.0037837198351	55.0901977625966	59.5478898017565	58.4426346036292	55.7151746043084	51.7193415927722	52.2457554178696	49.0519488631203	54.9853023752529	51.1151766811896
KAT6B	na	52.2664120482957	54.2022688568224	57.2103478867175	58.8896923092202	58.8016686519903	79.5189876925221	82.4587735066376	87.6010098520196	73.1557327578796	79.6186552666504
SAMD8	na	21.4346652679489	19.4186191132348	21.2755933623042	19.2234813404149	21.3284652782118	29.9996180932553	29.2483623388074	30.1236674194692	26.9791390246392	28.2248132920276
RAB11FIP1	na	43.762441588729	41.539630548391	44.6510125126943	44.4619209015093	45.9017063501405	48.8793777466107	48.2327874980332	49.9368075484943	50.3636929083674	52.150219199656
UTP14A	na	77.8171543423362	73.6208879700572	90.015173406248	79.3324219376107	71.5829196443139	81.3189647781174	80.5294620067163	91.1404445935154	89.4696191666292	95.8608609410471
AIFM1	na	38.8309153404871	36.1734515091472	39.064683529296	37.3902808312509	35.8903859134288	33.2795763381179	35.460745368554	33.3168531101664	31.047735392923	33.4000258843598
MAPK13	na	58.0522184340283	58.8735470132865	57.7253994951159	50.1111046357961	55.319470239221	44.839429176719	42.599197918263	45.6664025886462	42.5425076567151	39.4112343569919
BAG4	na	26.2496987701693	24.977826175473	27.6543094355463	24.0191912731188	29.7173978180651	25.6796730878266	27.7434993688687	26.1610393936642	28.2826698999146	30.852228915827
TBC1D31	na	13.9402986072349	12.7012439130303	13.3121031093747	11.7860667837639	13.6122301590072	13.2798309426144	15.5116644593675	14.9271813010907	12.6798003322243	14.1323113098304
NTAQ1	na	11.6492746021461	10.5007244508944	10.5783676494138	9.79462791340378	11.3567152780089	10.3598681148708	11.4215240795343	10.8106648082642	10.704753551504	9.83290392543132
ATAD2	na	71.021744157751	72.5785366458876	75.593728371092	87.0949693710552	80.1697043667108	90.5588471508401	90.3303644263167	97.4883438581545	91.9186771747224	103.066349242679
FBXO32	na	1.74739119032192	1.66004099775168	2.09982578808589	1.62566438396743	1.82024007940212	1.91997555796834	1.62062165993392	1.69277313723709	1.81704303826267	1.11466117373311
NSMCE2	na	8.69812503626912	8.76347224394494	8.08234831640607	9.34757020781274	7.55795337316968	10.5598655688259	9.91666110959564	11.1953859758181	9.83573296798705	12.1816542557975
ZNF689	na	23.7645201883781	23.8582636421056	22.3849352880854	19.3860477788116	19.1916617067398	18.5997632178183	16.9779411993077	18.2357833420542	20.342981841419	20.8998970074957
PRR14	na	43.4129633506646	39.3777166908539	37.9157222490226	41.6170082295663	44.1210367072471	40.1194892633801	38.894919838414	37.433369602993	43.3720273046176	37.2615306647924
FBRS	na	101.387519954012	103.926287580175	103.525373288084	92.1345289613542	99.4405069464681	95.838779935253	87.8608457064174	90.4864186086738	95.1577538951037	90.8050763316148
FRRS1	na	3.37828963462238	2.9340259495146	2.3771612695312	3.61710325432754	3.00735317466438	4.75993940412984	5.40207219977972	4.53970977713584	4.54260759565667	5.25483124759893
PHKG2	na	28.540722775258	29.8421323549314	31.220051339843	33.3667614809316	36.5630833340774	28.6396354063611	28.3608790488436	25.3915970585564	28.9936867409739	29.8171863973606
MFSD14A	na	30.8705776956873	29.6877099365359	28.1297416894525	29.0181092538187	31.0232222228536	34.1995646263111	33.5700200986311	32.1626896075048	33.7337990147026	38.0577172174589
SASS6	na	14.4451005066612	15.0947913981607	15.5704063154293	16.7849847644637	15.6698928574617	17.6797749296251	20.0648395991818	19.6592516620035	17.2619088634954	19.8648544890293
MALSU1	na	27.0651479923195	28.0276689387842	27.4958320175775	27.7988609658431	26.0769176592608	23.1597051679931	24.7337734289914	25.9302066931319	25.0040922439189	25.7566349787614
VPS8	na	38.2096206950393	38.5283933896786	37.2818125771476	39.8694190168013	35.9299563499375	42.4394597292585	41.1715074083212	40.4341947099133	34.1683093064611	36.3857254568592
GALK2	na	12.5035547396369	11.3114421474708	11.8461869931638	12.1111996605574	11.3171448415001	12.5598401083762	11.4215240795343	11.0414975087965	12.2847909760802	12.3408915663308
B3GNT7	na	2.4075167511102	2.85681474031685	2.53563868749994	3.21068715833568	3.08649404768186	3.63995366198165	2.62386363989301	3.27012992420802	3.12057391353806	2.22932234746621
BUB1B	na	67.6046236077881	71.1115236711303	65.7285091025376	77.7473991632425	73.2053075411723	75.1190437055113	77.6740809868327	83.5229654759484	84.966512506587	82.8432108049497
PDE6D	na	15.4547043055139	13.3189335866123	14.3818256806637	13.8181472637232	12.5833988097799	12.2798436728392	10.9199030895547	12.080244661192	11.2577666501057	11.9826076176309
EIF4A2	na	263.428929669865	256.65005937333	264.023378335932	285.873081920673	302.515987109331	340.075670705142	355.10907467552	332.129783949269	330.978339513107	357.288715509094
BRPF1	na	44.8885381336031	42.5047706633629	41.5607028623037	45.274753093493	42.9339236119848	42.0394648213485	43.4866812082268	45.8972352891785	48.467647998876	47.253671900757
RPUSD3	na	47.5290403767562	49.1063290497707	46.275406046874	52.9153756981399	54.3302093265025	42.0794643121395	36.811263418499	36.933232085173	41.0809730389821	39.6898996504252
TATDN2	na	62.4401118675033	61.1512776846202	59.1120769023424	74.3335039569109	64.2623888901966	72.3590788409318	72.3105950170514	67.441620672196	74.656768311227	72.0548830163186
SEC13	na	66.9056671316593	73.389254342464	76.7426896513655	76.2030179984734	73.561441469751	64.2791817011484	66.3683155972937	65.7103754182036	73.195233693494	67.7156663042862
EXOG	na	19.8425977389889	23.1633627593258	19.8096772460933	23.5721335675278	21.4076061512293	22.559712806128	25.9685327889411	23.2371585202547	19.6714659359741	20.7008503693291
NTAN1	na	26.9874861616386	24.5145589202865	21.869883679687	24.710098636305	26.5913333338745	23.4397016035302	25.6212567189553	24.0835450888732	23.3845538837283	22.3330328022954
ZFYVE9	na	37.3553405575486	37.5246476701078	41.9965157617178	40.4384015511899	39.1747321436544	45.9994144096582	47.0752005980804	48.0901459442356	48.7441545481768	53.0658337352225
SMG1	na	150.547458775069	166.119916588965	168.50111465527	160.24986664959	145.777488098205	194.317526262712	185.136731532451	194.245717497957	158.043243393238	174.404664361598
FCHO2	na	14.7945787447256	14.0138344693921	12.2027611835935	13.9400720925207	13.2956666669372	18.5197642362363	17.9040107192699	17.1200919561479	15.2078602115462	18.4715280218629
RBPMS	na	2.60167132781264	2.47075869432809	2.971451586914	4.18608578871614	3.28434623022557	7.11990936079926	6.28955548974354	6.65567619868221	7.82118525165236	6.60834838713198
TMEM171	na	1.04843471419315	1.77585781154831	1.7828709521484	2.56042140474871	2.21594444448954	2.43996893825143	2.54669117989616	2.0005500712802	2.76506549300841	2.62741562379946
ODR4	na	19.0659794321792	21.541927366173	21.869883679687	19.5486142172084	20.3392043654933	22.9197082232471	25.235394418971	22.3138277181253	21.4490080386224	22.4524607851954
CPT2	na	20.5027232997772	20.924237692591	21.5925481982417	15.4031700380914	15.472040674918	18.0797698375352	15.1258021593832	17.0046756058817	11.9292825555506	12.0224169452642
NECAP2	na	25.9778823627859	26.0973887088404	24.841335266601	26.1731965818757	28.3720029767679	25.7596720694086	26.9331885389018	27.1997865460597	27.1766437027112	27.1101521182945
LRP8	na	615.858317300126	660.387472268379	648.727310455064	702.652788360324	699.684458347572	544.713065591935	564.55513110698	532.223263194045	672.542929770874	663.223398371198
PAXIP1	na	62.5177736981843	62.7341074731741	62.638199452147	70.8383255313809	69.5648273823681	62.5192041063441	65.5965909973252	64.171490747988	66.2035680897442	70.5819378938856
STEAP2	na	28.3853991138961	26.7150783824225	27.8920255624994	27.2298784314545	25.0085158735248	34.8395564789672	33.5314338686327	33.2014367599003	31.7192512983679	34.1962124370263
SSBP3	na	52.6547212017005	52.5808334636696	50.7920124589832	43.8929383671207	50.571017858172	51.9593385375182	47.57682158806	47.9747295939695	46.2160946688548	41.1628447728583
CLDN12	na	38.0931279490179	39.6093503184472	36.1724706513664	33.7325359673242	34.8219841276928	45.4794210293751	41.518783478307	41.8576630298627	41.949993622499	41.8794126702581
MMP14	na	23.1820564582708	23.5880244099135	20.4435869179683	18.9796316828198	20.1413521829496	22.0797189166359	19.987667139185	22.3522998348807	17.2224079278809	16.0431590362301
FZD1	na	14.9110714907471	17.2567052556977	16.0458385693356	18.5325739772287	20.2996339289845	22.0397194258449	19.9490809091866	19.2360583776943	22.5945351714401	18.8696212981961
GATAD1	na	53.8584795772556	54.1636632522236	51.2278253583973	46.1688685046751	42.9339236119848	56.359282524529	54.5995154477736	54.5149894423855	49.0601620330921	52.269647182556
ZFHX2-AS1	na	7.76618306809743	6.79458640940224	6.53719349121079	6.8684320222624	6.64783333346862	6.27992005418811	6.82976270972151	5.73234539655289	5.68813472847444	5.25483124759893
DHRS4	na	14.9499024060875	14.3226793061831	15.5307869609371	14.1839217501158	14.1662162701296	12.1998446912572	10.5726270195689	12.7342706460336	10.7442544871184	13.2963154295306
DDX19B	na	35.7632730285886	35.5171562309663	37.4799093496085	34.6266513785063	34.9802658737277	37.8795177790837	42.4834392282677	42.3962726644381	46.8876105742997	41.2822727557582
ST3GAL2	na	16.7749554270904	16.1757483269292	16.4420321142574	14.5090546269093	16.4613015876366	11.9198482557201	13.6981116494414	13.272880280609	14.6153461773302	13.2963154295306
FCSK	na	16.4254771890261	14.8245521659685	16.2835546962887	17.1507592508564	16.1051676590579	14.9598095558367	14.2769050994178	13.272880280609	12.5612975253811	13.6545993782305
DHRS1	na	13.5908203691705	12.6240327038326	13.9460127812497	12.7614654141443	13.4539484129722	11.8398492741381	10.0324197995909	8.96400320400552	8.8087086420125	9.27557333856477
CACNA1D	na	27.026317076979	29.1472314721517	26.544967509765	27.7582193562439	26.8287559529269	31.9995926328057	30.9075702287397	30.9315818713324	24.7670866302325	25.5575883405948
AASDH	na	7.8438448987784	10.3076964279	8.00310960742169	8.49409640622983	9.02205952399312	10.5198660780349	9.06776404963025	10.3105272904441	7.07066747497865	8.79786140696487
ZNF19	na	1.59206752895997	1.77585781154831	1.82249030664058	1.46309794557069	1.14754265875351	1.31998319610323	1.46627673994021	1.23110773617243	1.61953836019064	1.43313579479971
RNF111	na	26.6380079235742	29.0700202629539	28.5259352343744	27.5956529178472	28.2532916672416	29.1596287866442	28.5152239688373	27.4690913633474	26.5051277972663	26.8712961524945
CCNB2	na	57.3532619578995	54.2022688568224	62.1231478437486	61.8158882003616	65.7264950410201	78.718997876702	81.7256351366675	76.9057613940216	79.910392747943	82.8034014773164
FAM81A	na	7.5331975760545	6.64016399100674	7.21072251757796	8.08768031023798	6.76654464299484	8.79988797402156	8.9905915896334	8.42539356943008	8.53220209271166	8.32014947536497
MYO1E	na	29.0455246746844	28.7611754261629	29.9918513505853	28.7742595962236	27.580594246593	33.3195758289089	33.4928476386343	36.7793436181514	38.2764066103593	40.2472302372918
APPL1	na	92.3010857643379	89.9896643199808	93.0262443476542	88.1922928302332	80.5258382952895	99.6787310511897	97.3144720560319	98.5655631273053	94.604740796502	100.239886980713
TSC22D3	na	10.8726562953364	11.234230938273	11.9650450566404	14.9967539420996	14.7993432542694	17.4797774756701	18.5599766292432	21.6598017332837	21.7255145879232	19.0288586087294
VPS26C	na	27.4146262303839	26.9853176146146	26.6638255732416	29.9122246650008	27.9762986116804	31.2796017985676	32.7211230386658	28.9695039168075	32.2327634613552	30.0958516907938
DYRK1A	na	40.6947992768305	45.2457685898831	40.4117415820303	42.2266323735541	41.7468105167226	54.0793115494416	49.9691678479624	50.7447220003574	51.7462256548717	55.7330586866553
ETS2	na	115.017171238523	113.423266311499	109.904089361326	94.3291758797103	94.2963502003317	67.759137399966	68.7606618571962	73.5202151195474	73.5902430496381	66.8796704239863
LCA5L	na	0.893111052831204	0.926534510373033	1.06972257128904	1.01604023997965	0.633126984139868	1.59997963164028	1.62062165993392	1.50041255346015	2.09354958756351	0.796186552666504
SLC35B2	na	55.3340543601942	57.4065340385292	59.666747865233	60.4747150835885	65.3703611124414	48.1993864031636	46.496407148104	45.9357074059339	54.4322892766512	51.9511725614894
TMEM164	na	34.0935436689477	31.8110181894741	34.5084577626945	33.0416286041381	33.9514345245004	36.4795356013985	32.1809158186878	34.0862954452742	36.8543729282407	35.0720176449595
MX1	na	5.59165180903015	6.02247431742471	4.79394189355458	3.33261198713324	4.03618452389166	3.31995773565359	3.0483121698757	3.84721167553885	2.64656268616519	2.82646226196609
C2CD2	na	21.7453125906728	20.4223648328056	20.4435869179683	21.7839027451636	20.378774802002	21.9597204442629	21.9555648691047	21.9675786673268	21.804516459152	20.9795156627624
TAB3	na	32.1519979019233	29.1086258675528	29.71451586914	27.7582193562439	25.0480863100335	33.1195783749539	29.1711898788105	29.0464481503183	26.7816343465672	26.7518681695945
SLC38A10	na	48.4221514295874	48.2570057485955	46.4338834648427	41.2105921335744	46.2182698422104	41.4394724594834	38.5476437684282	39.0491985067193	35.9063504734949	35.1914456278595
ZNF618	na	52.1110883869337	52.5422278590707	52.8522188925769	54.7848897397025	52.5099692471003	63.2791944313732	56.1815508777091	61.6708031588878	49.5736741960793	51.1549860088229
TMEM268	na	33.1227707854355	34.3975936975989	34.4292190537102	35.8458996664819	36.7213650801124	40.7594811160362	38.0074365484502	40.8189158774672	48.3491451920328	46.6167226586238
SNX22	na	2.48517858179118	2.04609704374045	2.41678062402338	2.84491267194301	2.88864186513815	2.47996842904244	2.58527740989458	2.88540875665414	2.6860636217796	2.42836898563284
UBN2	na	43.1411469432812	43.8945724289224	42.7492834970693	43.8929383671207	43.2504871040548	60.9592239654948	56.1429646477107	57.4773424325504	44.3595506949778	54.1406855813223
BRAF	na	40.1899973774042	44.9369237530921	39.4608770742179	44.7057705591044	39.5704365087418	57.8792631745873	53.4033423178224	56.746372214198	51.9042293973293	56.0515333077219
PSMG3	na	46.3252820012011	40.0340119690348	40.9664125449209	41.9827827159589	41.074113096074	36.9195300000995	36.7726771885005	36.7793436181514	44.5570553730498	39.0927597359253
CABP1	na	1.59206752895997	1.23537934716404	0.792387089843732	1.46309794557069	1.46410615082345	1.59997963164028	1.35051804994493	1.42346831994937	1.69854023141945	1.11466117373311
WDR19	na	18.0563756333265	18.3762677890652	19.5719611191402	17.5978169564475	17.2922807543202	23.0797061864111	21.0294953491425	24.3143777894055	18.683942545614	18.0734347455296
SLC37A3	na	51.9169338102313	51.0366092797146	48.1771350624989	51.9399770677595	51.5998492073993	51.1193492309071	53.5191010078177	50.3600008328035	52.7337490452318	54.6183975129222
AP3S2	na	33.3557562774784	33.6640872102202	32.052057784179	29.1400340826162	29.8361091275913	28.6396354063611	29.4798797187979	29.7004741351599	32.9437803024145	32.6436486593267
FMNL2	na	45.9758037631368	48.3342169577932	48.9299027978505	39.7474941880037	42.0633740087925	51.8393400651452	53.634859697813	51.591108568976	43.6880347895329	47.2934812283903
GAREM2	na	7.22255025333061	7.33506487378651	7.17110316308578	7.76254743344449	8.11193948429206	6.39991852656114	5.86510695976084	5.77081751330828	7.34717402427949	6.72777637003196
SPPL3	na	57.7804020266448	57.3679284339303	54.35775436328	53.5656414517269	58.7225277789728	59.8792377141376	56.2973095677044	55.2074875439825	56.8023454135156	59.1566608631212
RAB28	na	9.66889791978129	9.41976752212583	9.94445797753884	11.3390090781728	11.1984335319739	11.199857421482	11.2671791595406	10.9645532752857	11.0602619720336	11.0271837544311
PRXL2B	na	69.0801983907266	71.5747909263168	66.7982316738266	65.5549162834867	73.6010119062597	63.5991903577013	58.7668282876037	56.8617885644642	69.0871363895958	62.3812164014206
TNFRSF14	na	6.60125560788281	5.86805189902921	6.65605155468735	5.48661729589008	5.85642460329378	3.31995773565359	3.27982954986626	2.92388087340953	2.84406736423722	2.07008503693291
PANK4	na	18.8718248554767	20.5381816466022	18.7795740292965	20.1988799707953	23.0695644845965	18.4797647454453	20.0648395991818	18.3896718090757	22.0810230084529	20.5416130587958
C12ORF43	na	18.017544717986	19.2255910902404	17.1155611406246	17.6384585660466	17.4109920638464	18.5997632178183	16.3991477493313	17.6202294739679	18.2889331894699	18.4715280218629
PEX10	na	36.8117077427818	43.083854732346	40.2532641640616	34.2202352825145	33.4370188498868	24.1596924377683	27.3576370688845	23.6988239213193	25.3596006644485	26.194537582728
RER1	na	61.3140153226292	57.2135060155348	58.9139801298815	63.8886102899201	66.2409107156337	55.7192906718729	56.9918617076761	57.2465097320181	57.6713659970325	57.4846691025216
SKI	na	82.90400425194	90.9161988303539	82.170541216795	81.4051440271692	94.2963502003317	99.5187330880257	91.1406752562836	94.1027975836803	100.371877396205	95.9006702686804
WIPI2	na	98.9023413722207	98.9075589823213	92.788528220701	96.4018979692687	105.099079367218	89.878855807393	92.799883146216	90.7941955427169	98.5153334223282	92.7159240580144
LDLRAP1	na	28.2300754525341	25.7885438720494	24.9601933300776	31.9849467545592	34.0305753975179	27.8796450813319	28.4766377388388	27.5460355968582	34.0103055640034	34.395259075193
AGAP1	na	70.4392804276437	68.9496098135932	72.0676058212874	68.0340544690371	64.1832480171792	83.7589337163689	82.5359459666345	82.8689394911068	90.2991388145317	85.3511984458492
KRTCAP3	na	28.1524136218532	29.4174707043438	27.4958320175775	28.7336179866244	32.4081875006595	23.4797010943212	22.9588068490638	22.8139652359454	26.7421334109528	25.8760629616614
PAFAH2	na	9.59123608910032	8.84068345314269	8.71625798828105	9.14436215981681	8.78463690494067	10.8798614951539	9.1449365096271	12.3110773617243	10.7442544871184	8.83767073459819
BABAM2	na	29.5891574894512	26.0973887088404	27.9712642714837	26.7421791162643	27.3431716275406	23.8396965114402	23.5376002990402	21.4289690327514	23.7400623042579	22.1737954917621
CFAP251	na	1.43674386759802	1.85306902074607	1.10934192578122	0.894115411182088	1.58281746034967	1.59997963164028	2.00648395991818	1.92360583776943	0.94802245474574	1.55256377769968
MRPL17	na	31.802519663859	29.9579491687281	31.3785287578118	29.1806756922154	33.9910049610092	26.4796629036467	27.4733957588797	25.3146528250456	30.0602120025628	28.4636692578275
DUSP2	na	11.2609654487413	11.3114421474708	11.4499934482419	13.8994304829215	14.245357143147	14.1598197400165	11.8073863795185	11.4262186763504	16.5113910868216	16.5606802954633
GRHL3	na	48.4609823449279	50.8821868613191	45.8395931474599	50.517520731788	56.8627172630619	18.3597662730723	14.9328710093911	17.5432852404572	24.7275856946181	20.8202783522291
UBXN11	na	28.2300754525341	30.6914556561067	26.0695352558588	28.8961844250211	28.8468482148728	26.3596644312737	26.6244986989144	26.3918720941965	25.0040922439189	26.5130122037946
PTPDC1	na	7.33904299935207	7.25785366458876	7.80501283496076	6.17752465907624	5.53986111122385	9.39988033588667	8.9905915896334	11.0414975087965	8.21619460779641	8.32014947536497
NCK1	na	14.0956222685968	15.7510866763416	15.4515482519528	14.6309794557069	13.6122301590072	16.959784095387	16.9393549693093	15.8505121032201	19.0394509661436	19.1482865916294
RHPN1	na	31.4142105104541	35.5557618355651	33.5179739003899	33.0416286041381	32.1707648816071	30.6796094367024	29.2483623388074	28.123117348189	28.6381783204442	25.7964443063947
TPRG1L	na	41.6655721603427	42.5047706633629	41.3626060898428	36.6993734680648	39.4517251992156	41.5194714410654	41.3258523283149	41.7037745628411	44.0435432100625	38.6150478043254
PRXL2C	na	10.2901925652291	10.1532740095045	9.15207088769511	10.6887433245859	9.49690476209803	12.9998345070773	15.2029746193801	12.080244661192	12.2057891048514	13.1768874466306
XDH	na	2.17453125906728	2.7796035311191	2.85259352343744	2.68234623354626	2.05766269845457	3.59995417119064	3.20265708986941	3.30860204096341	3.00207110669484	2.22932234746621
XKR8	na	14.3286077606397	14.670129747573	15.0553547070309	14.427771407711	14.6806319447432	11.7198508017651	11.5372827695296	11.0799696255519	14.0228321431141	12.3010822386975
CNNM4	na	61.7411553913745	59.027969431682	58.2800704580065	57.2233863156536	66.201340279125	57.4792682666772	53.2489973978287	54.2072125083424	61.028945524257	53.4639270115557
EYA3	na	27.9970899604912	29.2244426813494	27.3373545996088	30.3186407609926	29.5195456355214	28.7196343879431	27.3576370688845	25.9302066931319	27.8876605437705	28.7423345512608
DZIP1L	na	1.47557478293851	2.85681474031685	1.66401288867184	1.7069476031658	1.62238789685841	1.83997657638633	1.69779411993077	2.11596642154637	1.69854023141945	1.63218243296633
FANCC	na	11.0279799566983	11.3114421474708	11.3707547392576	12.3550493181525	12.9791031748673	16.919784604596	17.2094585792983	17.1970361896587	18.8419462880716	17.6753414691964
MRAS	na	7.45553574537353	7.33506487378651	6.45795478222642	7.07164007025833	6.44998115092491	8.87988695560358	7.75583222968375	9.11789167102708	5.80663753531766	4.77711931599902
WASF2	na	159.905709372126	168.629280887892	155.82292121777	185.163173333891	179.966345241758	184.597650000498	171.901654642991	174.163272551644	182.138814118025	187.939835756928
ABHD3	na	7.33904299935207	7.64390971057752	6.85414832714828	9.10372055021762	9.89260912718544	9.83987473458775	9.10635027962868	9.65650130560251	9.16421706254216	9.1561453556648
FAIM	na	17.2020954958358	16.3687763499236	19.5719611191402	16.9475512028605	15.1554771828481	13.9598222860615	14.9328710093911	15.3503745854	11.8107797487073	13.4953620676972
TENT5B	na	0.737787391469255	0.501872859785393	0.673529026367172	0.731548972785345	1.46410615082345	0.879988797402156	1.04182820995752	0.500137517820051	0.987523390360146	0.796186552666504
RNF207	na	10.0572070731862	10.616541264691	7.76539348046857	8.65666284462658	11.040151785939	10.3198686240798	10.8427306295579	9.07941955427169	6.51765437637696	7.80262821613174
CUL4B	na	65.3524305180398	67.0579351882483	65.5304123300766	61.7346049811633	58.0102599218154	78.5589999135379	76.7865976968689	84.4847683948332	70.5881719429432	74.3638240190515
GPR153	na	24.4634766645069	23.2405739685236	22.4245546425776	26.45768784907	29.1634117069427	34.5595600434301	27.9750167488593	29.8543626021815	26.5841296684951	25.3983510300615
GPRASP2	na	2.21336217440777	1.9688858345427	2.971451586914	2.35721335675278	1.58281746034967	3.3599572264446	2.97113970987885	2.6930481728772	3.63408607652534	2.94589024486606
AUTS2	na	118.900262772572	129.637620243027	118.1449150957	110.016837184996	109.174834327619	60.9992234562858	56.7603443276855	57.1695654985073	53.5237677575199	48.3683330744901
H2BC5	na	4.58204801017748	4.40103892427191	4.63546447558583	4.55186027510881	3.64048015880424	4.31994500542877	4.24448529982693	4.23193284309274	4.34510291758464	3.74207679753257
CDC25C	na	10.7949944646554	9.92164038191123	9.70674185058572	11.582858735768	9.8530386906767	12.7198380715403	12.5019385194902	11.7339956103935	12.0477853623938	11.9029889623642
H4C8	na	2.67933315849361	2.04609704374045	1.90172901562496	1.78823082236418	1.78066964289338	2.2799709750874	2.39234625990245	2.61610393936642	3.00207110669484	2.82646226196609
MITD1	na	9.0476032743335	8.45462740715393	7.01262574511703	7.55933938544856	7.36010119062597	7.15990885159027	8.9905915896334	9.27178013804863	8.05819086533879	8.55900544116492
EIF5B	na	134.199643416724	123.846779553195	146.512372912106	134.036028458115	118.196893851612	121.438454041498	133.739873174547	139.576839588549	123.99343689362	148.32955476177
RIBC1	na	0.970772883512178	1.27398495176292	1.06972257128904	0.609624143987787	0.791408730174836	0.639991852656114	0.694552139971679	0.730970218352382	0.790018712288117	0.796186552666504
CNOT11	na	34.4818528223526	33.1622143504348	32.8444448740227	34.1795936729153	32.9621736117819	28.7596338787341	29.942914478779	26.1995115104196	28.2826698999146	27.4684360669944
TSPAN33	na	58.0133875186878	55.283225785591	59.1516962568346	60.2715070355926	57.4562738106931	50.559356359833	51.1267547479152	52.2066624370622	57.7898688038757	53.981448270789
AHCYL2	na	27.5311189764054	26.8308951962191	26.8619223457025	25.7667804858838	27.3431716275406	31.1996028169855	29.3255347988042	29.315752967606	28.6776792560586	30.0162330355272
B4GALT5	na	32.3461524786258	37.9879149252944	36.5290448417961	36.2116741528746	40.0848521833554	37.3595243988006	32.7597092686642	34.7403214301158	38.9084215801898	39.6102809951586
SPATA2	na	16.2701535276641	15.8282978855393	17.3136579130855	17.5978169564475	17.2527103178114	15.7197998808658	16.1290441393423	14.657876483803	16.9459013785801	15.0877351730303
SNX29P1	na	0.970772883512178	1.23537934716404	1.03010321679685	0.97539863038046	1.14754265875351	0.599992361865107	0.617379679974826	1.03874715239549	0.908521519131334	0.99523319083313
FAM86C1P	na	25.7837277860834	28.7611754261629	29.4371803876946	26.1731965818757	24.2962480163675	21.9197209534719	23.2674966890512	22.0445229008376	21.0144977468639	21.0989436456624
DNAH3	na	0.504801899426333	0.84932330117528	0.515051608398426	0.77219058238453	0.989260912718544	1.19998472373021	1.46627673994021	1.38499620319399	1.14552713281777	0.756377225033179
TSR2	na	28.3077372832151	26.7536839870213	28.3674578164056	27.1079536026569	24.8898045639986	22.8397092416651	23.4218416090449	25.8532624596211	23.068546398813	26.194537582728
PPP1R9A	na	6.29060828515891	7.99136015196741	7.56729670800764	9.26628698861437	8.9033482144669	19.3197540520564	18.4828041692463	18.7359208598742	13.1933124952116	15.2469724835635
ZC3H18	na	82.4380332678542	84.005795607155	90.2132701787089	91.8906793037591	88.5586369065641	79.5989866741041	76.1306317868957	86.3699021158472	84.6505050216717	83.2811134089163
ZFAND2B	na	11.0279799566983	11.0798085198775	12.3612386015622	13.0053150717395	13.2560962304285	9.35988084509566	8.79766043964126	9.96427823964562	10.2702432597455	8.87748006223152
GDPD5	na	13.8238058612134	11.9677374256517	11.9650450566404	12.3956909277517	15.472040674918	11.9598477465111	13.3508355794556	12.7342706460336	13.8648284006564	11.2262303925977
DYNC1I1	na	4.97035716358235	5.09593980705168	4.35812899414053	4.67378510390637	3.1260644841906	10.8798614951539	9.1449365096271	10.195110940178	8.41369928586844	7.60358157796511
TMED4	na	104.649316842613	111.029718826368	98.9691475214821	97.9056375244386	108.897841272057	98.2387493827134	97.0829546760413	90.5248907254291	97.1723016114384	97.3338060634801
PPP1R15B	na	42.2092049751095	39.2618998770573	42.3134705976553	44.624487339906	45.5455724215618	47.2793981149704	46.4192346881072	45.7433468221569	47.6381283509734	54.8572534787221
COPG2	na	7.68852123741645	8.95650026693932	7.76539348046857	6.94971524146077	8.30979166683577	6.23992056339711	6.32814171974196	6.3478992646391	6.24114782707612	5.73254317919883
EMSY	na	25.9002205321049	26.3290223364337	25.6337223564447	25.807422095483	26.2747698418045	33.3995748104909	30.213018088768	30.7776934043108	26.7026324753383	26.5528215314279
GPAT4	na	61.6634935606936	57.2521116201337	53.0899350195301	64.091818337916	62.0068740091984	81.4389632504905	90.0216745863293	84.9464337958978	79.2783777781125	88.8146099499485
ZSCAN12	na	0.621294645447794	0.84932330117528	1.03010321679685	0.243849657595115	1.18711309526225	1.83997657638633	2.08365641991504	2.11596642154637	2.33055520124994	1.99046638166626
TAGLN2	na	216.288198446513	211.597318806441	214.380327157222	203.736388920718	229.350250004667	205.117388776284	187.60625025235	174.932714886752	217.334147750461	208.003736884124
ELK4	na	39.3745481552539	39.8023783414415	37.7572448310538	42.5924068599467	36.7213650801124	49.3193721453118	45.9561999281261	44.0121015681644	42.7795132704015	49.3237569376899
SLC45A3	na	7.72735215275694	6.67876959560561	7.28996122656234	6.54329914546892	8.54721428588822	7.63990274108236	7.75583222968375	6.54025984841605	7.26817215305067	7.80262821613174
DUSP23	na	13.629651284511	11.6974981934595	11.8461869931638	12.1518412701566	11.6337083335701	12.0798462188841	11.0742480095484	9.92580612289023	13.3118153020548	10.6688998057312
RNF166	na	22.0171289980562	21.850772202964	21.3152127167964	24.5475321979082	23.5839801592101	21.5197260455618	19.717563529196	19.4284189614712	22.3970304933681	20.5018037311625
NBL1	na	42.092712229088	39.7637727368427	39.1043028837882	50.9239368277798	50.729299604207	43.9194408885258	38.8563336084156	42.9348822990136	53.2867621438335	50.8763207153896
F11R	na	50.2860353659308	48.4500337715899	46.4735028193349	50.3955959029904	47.959369048595	49.6393680716398	51.1653409779137	55.4383202445148	53.2472612082191	53.981448270789
USF1	na	21.3570034372679	22.6614898995404	23.3754191503901	21.2962034299734	21.5263174607555	21.9197209534719	21.7240474891142	21.5828574997729	20.2244790345758	20.6212317140625
SPATA2L	na	13.9402986072349	14.670129747573	13.8271547177731	16.5411351068686	16.1447380955666	12.3598426544212	11.03566177955	12.2341331282135	15.1683592759318	13.9730739992971
NIT1	na	12.8142020623608	13.8208064463977	14.5006837441403	13.0053150717395	14.1662162701296	12.0398467280931	13.6209391894446	12.1571888947028	13.5883218513556	12.2214635834308
DEDD	na	41.4325866682998	40.921940874809	38.8665867568351	40.1539102839956	44.5563115088432	42.3594607476765	42.7535428382567	41.5114139790642	43.6485338539185	40.884179479425
ZNF276	na	29.9386357275156	28.2979081709764	26.4657288007807	29.9122246650008	26.7100446434007	27.999643553705	30.3287767787633	28.623254866009	28.0456642862281	28.0655759814943
EDA	na	10.9114872106769	11.0412029152786	10.0633160410154	10.0384775709989	9.33862301606306	12.5198406175852	11.6530414595248	13.1959360470983	13.5093199801268	10.9873744267978
CDA	na	2.98998048121751	3.12705397250899	3.40726448632805	1.9914388703601	2.61164880957696	1.03998676056618	1.1575868999528	0.654025984841605	1.14552713281777	0.835995880299829
PINK1	na	26.8321625002766	26.1359943134393	25.3960062294916	21.8245443547628	25.9186359132259	17.8397728927892	16.3605615193329	16.9277313723709	15.5238676964615	13.5749807229639
B4GALT3	na	67.915270930512	63.7764587973438	66.7586123193344	70.9196087505792	76.5292242079066	66.9591475841459	64.5161765573693	63.5559368799018	83.3074732107819	75.9960064520178
DMTN	na	70.94408232707	65.4751053996943	67.3529026367172	62.8319284403413	66.8344672632649	63.5991903577013	55.0625502077548	54.7073500261625	56.9208482203588	54.4193508747555
FAM160B2	na	42.9858232819192	47.7165272842112	42.9869996240225	45.4373195318897	44.9915863104394	38.3995111593668	44.2198195781969	38.0104513543238	42.4240048498719	39.1325690635587
NDUFS2	na	74.2835410463519	73.8139159930516	75.4352509531233	72.4639899153483	73.403159723716	68.3591297618311	69.0307654671852	65.9027360019805	68.5341232909941	66.1631025265865
TOMM40L	na	20.6192160457987	22.8159123179359	22.8603675419917	20.4833712379897	19.7060773813534	18.5197642362363	16.7464238193171	16.0813448037524	17.0644041854233	17.0383922270632
CCAR2	na	89.0781197910775	84.7779076991325	86.2909540839824	101.84787365556	106.523615081533	125.838398028508	123.205832384976	124.688130404214	131.024603432984	127.588895064807
CACHD1	na	25.7837277860834	30.3826108193157	26.8619223457025	29.3838837402113	31.6959196435022	27.5596491550039	28.5538101988357	31.0854703383539	29.9022082601052	29.5783304315606
CDC42SE2	na	29.3173410820678	30.1509771917224	31.5766255302727	28.2865602810333	29.9943908736263	36.5595345829805	38.5862299984266	32.3935223080371	36.9333747994695	40.4462768754584
RAPGEF6	na	30.055128473537	29.8421323549314	28.8032707158197	25.8887053146814	30.1131021831525	32.8395819394168	34.8433656885792	35.3174031814466	30.9687335216942	32.9621232803933
EPB41	na	63.3332229203345	64.5485708893213	62.1627671982408	64.3763096051103	59.5535069456564	77.8390090792998	72.0404914070625	81.4069990544021	74.8937739249135	72.1743109992186
MIS18A	na	19.1824721782006	17.8743949292798	19.7700578916011	19.3047645596133	18.7563869051436	19.1997555796834	18.7143215492369	18.1588391085434	19.2369556442156	19.0288586087294
ALG8	na	17.7068973952621	15.7510866763416	18.3437611298824	16.622418326067	20.9723313496331	13.9198227952705	15.1258021593832	12.8112148795444	12.5217965897667	13.9332646716638
FBXW5	na	121.890243253789	129.714831452225	127.217747274411	134.442444554107	138.892232145684	117.278506999233	113.404929965376	112.646357859778	140.030816753069	132.565061018973
CFAP298	na	32.8121234627116	30.7300612607056	35.8555158154289	34.5453681593079	31.7354900800109	34.1195656447291	33.9944686286138	32.278105957771	33.4572924654017	34.7137336962596
SYNJ1	na	11.8434291788486	12.9328775406236	12.0839031201169	14.9967539420996	13.4539484129722	15.3598044637467	12.4633522894918	12.3880215952351	11.4552713281777	12.0224169452642
PAXBP1	na	59.2171458942429	57.9084068983146	53.1295543740222	61.0030560083779	57.4958442472018	75.0790442147203	84.0793951665716	74.5589622719429	55.8543229587699	70.024607307019
IFNAR2	na	23.8033511037186	23.6266300145123	23.4150385048823	23.409567129131	21.3284652782118	22.0397194258449	22.5343583190811	20.6595266976436	22.1995258152961	21.6562742325289
MRPL10	na	85.0785355110073	79.9908127288718	86.0136186025371	76.324942827271	82.9792053588315	70.9590966632466	67.3715575772528	69.711475560764	90.3781406857606	74.6026799848514
IFNGR2	na	45.121523625646	45.4774022174764	42.7096641425772	45.1121866550963	50.6897291676982	38.4795101409488	40.6698864183416	40.011001425604	47.0061133811429	47.6517651770903
GART	na	77.2735215275694	76.6707307333685	81.4970121904279	82.1366929999545	77.0436398825202	75.5190386134214	77.5583222968375	78.0599248966833	88.4425948406547	87.4212834827821
SON	na	216.05521295447	244.720927552277	246.392765586908	223.12243669953	222.267141869603	253.316775179448	248.263803809877	257.224572626528	225.787347971944	234.118655811585
DONSON	na	25.1624331406357	21.8893778075629	22.8999868964839	28.8555428154219	30.5088065482399	28.119642026078	27.3576370688845	30.3545001200015	32.0747597188975	32.8426952974933
LAD1	na	144.567497812634	144.269144386001	149.959256752926	147.73225089304	156.461505955565	116.35851871104	121.006417275066	115.070101215367	147.93100387595	137.063515041539
CSRP1	na	79.1374054639128	75.9372242459898	81.4177734814435	82.5431090959464	85.3930019858648	74.5990503252282	74.7801137369508	71.3657765812457	76.6318150919473	80.9721724061834
HOXB13	na	10.678501718634	9.49697873132359	10.3010321679685	9.38821181741192	9.73432738115048	7.39990579633631	8.06452206967116	6.57873196517143	7.86068618726676	7.60358157796511
ATP5MC1	na	40.65596836149	41.1535745024022	38.6684899843741	41.6576498391655	40.6784087309865	29.3196267498082	27.589154448875	25.8917345763765	30.8897316504654	30.5735636223937
RCAN1	na	12.5423856549773	14.0138344693921	13.2724837548825	14.7529042845045	12.5438283732711	13.2798309426144	12.5791109794871	12.2726052449689	15.0498564690886	13.3759340847973
UBE2Z	na	101.620505446055	107.902664853859	101.900979753904	105.586901738685	106.998460319638	109.598604767359	101.829060965848	107.183317280512	109.02258229576	107.445375282345
SNF8	na	22.1724526594181	24.5145589202865	27.6939287900384	22.9218678139408	22.3572966274391	19.8397474323395	23.4218416090449	20.5056382306221	22.5155333002113	21.8951301983289
CCDC24	na	6.13528462379697	5.44339024844157	5.46747091992175	4.47057705591044	5.3024384921714	2.95996231853453	4.05155414983479	3.53943474149574	2.6860636217796	2.34875033036619
RUNX1	na	5.47515906300869	5.09593980705168	4.4373677031249	3.29197037753405	3.1260644841906	6.23992056339711	5.3634859697813	7.3481743002792	6.24114782707612	4.7373099883657
CBR1	na	47.9561804455016	44.6280789163011	52.4164059931629	48.119665765436	48.6320664692436	42.6394571832136	48.1556150380364	43.1657149995459	58.500885644935	51.5928886127895
CBR3	na	16.8914481731119	15.9827203039348	16.6401288867184	15.1186787708971	15.3928998019006	15.1998065005827	16.9393549693093	16.5814823215724	20.7379911975631	17.8345787797297
AC005041.1	na	6.21294645447794	6.13829113122134	5.9032838193358	4.67378510390637	5.26286805566266	4.07994806068272	4.05155414983479	4.3473491933589	3.83159075459737	2.82646226196609
TUBBP5	na	14.9499024060875	13.8208064463977	15.6892643789059	15.6063780860874	16.3425902781104	16.3597917335219	15.2801470793769	16.0813448037524	15.2868620827751	15.6450657598968
MORC3	na	26.2496987701693	28.1820913571798	28.2089803984369	27.555011308248	26.7891855164182	28.319639480033	32.2580882786846	30.1621395362246	31.442744749067	33.7185005054264
CHAF1B	na	40.9277847688734	40.4586736196224	41.5607028623037	49.0137811766181	46.0995585326842	39.9994907910071	41.9046457782913	42.2039120806612	51.1142106850412	49.5626129034899
SIM2	na	27.2204716536815	28.8383866353607	27.9712642714837	29.5464501786081	28.8864186513815	28.319639480033	27.8978442888624	26.1995115104196	28.4406736423722	26.7120588419612
HLCS	na	60.8868752538838	64.5871764939202	63.5890639599595	56.3292709044715	57.614555556728	64.7191760998495	63.9373831073929	66.5182898700667	60.0414221338969	62.0229324527207
ARHGAP27	na	20.968694283863	19.4572247178337	19.3342449921871	20.5240128475888	22.9508531750702	15.8797978440298	18.0969418692621	17.0046756058817	18.4864378675419	17.1180108823298
ADPGK	na	55.9941799209824	55.2446201809921	51.8221156757801	56.0854212468764	59.4743660726389	58.9592494259445	57.4548964676572	56.1692904628672	63.6755082104222	62.6598816948539
PTMS	na	206.813455103434	209.049348902916	218.381881960933	200.525701762383	214.78832936945	192.23755274158	167.425651963173	183.435052689692	177.872713071669	171.060680840398
ADIPOR1	na	88.6509797223321	83.6583451657651	79.6349025292951	86.4447036174682	90.4580178589837	76.3590279200325	79.0631852667761	71.2888323477349	80.0288955547862	84.8734865142493
CYB5R1	na	10.9891490413579	10.7709636830865	11.5688515117185	9.02243733101925	9.77389781765922	9.75987575300573	10.2639371795815	11.0414975087965	10.4677479378175	10.5096624951979
PSMD4	na	88.8063033836941	82.3843602140022	91.0452766230448	81.2019359791733	80.4071269857633	78.0390065332548	80.68380692671	76.944233510777	82.6754582409514	76.513527711251
ATP13A2	na	86.010477479179	84.7779076991325	85.2608508671856	82.4211842671488	86.6196855176358	75.4390396318394	72.4649399370451	75.1745161400291	74.8937739249135	67.5962383213862
PSMB4	na	125.346194719092	116.087053028821	125.078302131833	122.900227427938	138.456957344087	112.518567595103	117.186380505222	97.834592908953	109.536094458747	114.292579635277
BTG2	na	22.5995927281635	22.7000955041393	21.7510256162104	21.5400530875685	19.6269365083359	15.7997988624478	14.0453877194273	15.0810697681123	15.1288583403174	15.4062097940969
HK2	na	69.507338459472	75.1265065494134	78.8028960849592	72.9923308401377	79.9322817476584	70.5591017553365	70.8057320471128	73.0200776017274	80.6609105246167	83.121876098383
C1R	na	14.5615932526827	15.2106082119573	15.4515482519528	10.5668184957883	12.0294126986575	14.0398212676435	13.8524565694351	11.8494119606597	9.12471612692775	9.67366661489802
ALDH4A1	na	39.7240263933183	35.9418178815539	36.8856190322257	37.1057895640566	40.6784087309865	40.2394877357531	37.0427807984895	37.2794811359715	34.1683093064611	34.7933523515262
STARD9	na	14.0179604379159	15.9055090947371	15.8081224423825	14.7122626749053	15.0763363098306	18.4797647454453	18.2127005592574	19.3514747279604	13.8648284006564	15.4460191217302
THEM4	na	34.5206837376931	32.6603414906494	34.5084577626945	33.244836652134	31.6167787704847	36.7595320369355	36.5025735785116	33.8169906279865	31.7192512983679	32.2455553829934
TCHH	na	0.388309153404871	0.386056045988764	0.633909671874986	1.62566438396743	1.50367658733219	2.07997352113237	1.96789772991976	2.15443853830176	3.12057391353806	4.4188353672991
UBR1	na	40.0346737160422	43.3540939645382	41.7191802802725	46.1282268950759	41.7072400802138	54.2393095126056	49.660478007975	50.0522238987604	47.6381283509734	54.0610669260556
AMFR	na	73.895231892947	76.9409699655606	72.6618961386702	71.8543657713605	76.2522311523454	70.7590992092916	64.7476939373598	69.8268919110301	76.987323512477	72.7714509137185
MED8	na	29.5503265741107	31.4635677480842	32.8048255195305	32.5539292889478	32.487328373677	26.4796629036467	27.6663269088719	28.2770058152106	33.3387896585585	31.0512755539937
ISL2	na	3.84426061870823	3.55171562309663	2.85259352343744	4.26736900791451	4.19446626992663	4.03994856989172	3.16407085987098	4.15498860958196	3.67358701213974	4.06055141859917
RSPRY1	na	23.7256892730376	24.3987421064899	24.5639997851557	20.5240128475888	20.5766269845457	25.7596720694086	26.9331885389018	26.8535374952612	24.332576338474	26.6722495143279
GPBP1L1	na	90.476032743335	87.5575112302516	86.9248637558574	88.801916974221	90.1414543669138	97.1187636405652	98.0861966560004	96.949734223579	98.0413221949553	99.1650351346131
NAE1	na	51.1014845880811	49.2993570727651	51.5447801943348	53.4030750133302	49.9378908740321	50.3993583966689	57.3391377776619	53.6301307570116	50.5611975864395	53.9416389431556
TMEM69	na	39.9181809700208	43.5471219875325	41.9172770527334	41.1699505239752	42.0238035722838	37.0795279632636	38.5476437684282	37.2794811359715	39.1454271938762	39.7297089780585
ACE	na	30.8705776956873	32.9691863274404	32.8840642285149	28.9368260346203	32.0520535720808	19.9197464139215	17.2480448092967	18.9282814436511	20.2244790345758	16.7597269336299
EFCAB14	na	76.2639177287167	78.6010109633123	79.397186402342	78.1538152592343	74.5111319459608	84.758920986144	79.7577374067478	79.0986720490788	75.8812973152736	79.4196086284838
CHCHD6	na	15.8818443742592	15.9441146993359	16.6401288867184	16.3379270588727	15.5511815479355	13.9198227952705	13.929629029432	15.0425976513569	15.2078602115462	16.4412523125633
CTBP1	na	151.168753420516	157.510866763416	147.621714837887	157.567520416043	171.221278773326	148.238112871472	136.981116494414	147.57903987367	166.654447357178	152.628962146169
ZDHHC1	na	8.54280137490717	8.14578257036291	7.60691606249983	5.97431661108031	8.11193948429206	6.23992056339711	5.90369318975927	5.65540116304211	6.51765437637696	5.45387788576555
ATP6V0D1	na	35.6079493672267	36.5981131597348	34.9442706621086	34.1795936729153	42.0633740087925	31.9995926328057	31.6021223687114	30.7776934043108	32.8647784311857	33.7981191606931
ZFYVE28	na	8.11566130616181	9.07231708073595	8.32006444335919	9.18500376941599	8.428502976362	8.47989204769351	8.06452206967116	8.81011473698397	10.5862507446608	9.4746199767314
FAM131B	na	14.4451005066612	16.7162267913135	14.5006837441403	14.3464881885126	16.698724206689	24.9596822535884	24.2707386690103	23.6988239213193	17.4989144771818	18.113244073163
RGS12	na	23.4538728656542	26.7922895916202	23.4942772138667	29.3838837402113	24.9689454370161	33.999567172356	34.1488135486075	33.5092136939434	32.2327634613552	31.8872714342935
PSKH1	na	33.161601700776	33.5096647918247	33.2010190644524	33.7325359673242	34.3867093260966	33.919568190774	30.5988803887523	31.2008866886201	34.0103055640034	31.1308942092603
ZYX	na	329.441485748693	338.648363541344	328.087874549797	366.668601803854	421.069014889521	393.034996512436	367.803944345002	350.5579278751	486.375020220179	418.435842753881
ABR	na	121.035963116298	137.08850193061	133.754940765622	133.060629827734	134.856047621792	132.438314009025	133.392597104561	131.72852777045	129.760573493323	131.370781189973
TCAF2P1	na	1.04843471419315	1.4670129747573	1.26781934374997	0.934757020781274	1.78066964289338	0.919988288193163	1.11900066995437	1.3465240864386	0.790018712288117	0.796186552666504
LYPD5	na	2.48517858179118	2.58657550812472	2.85259352343744	2.60106301434789	2.61164880957696	2.31997046587841	2.3151737999056	1.69277313723709	3.00207110669484	2.22932234746621
CCDC117	na	18.9494866861577	18.6851126258562	16.3231740507809	20.1988799707953	17.2131398813027	20.9597331744877	20.2963569791724	19.1206420274281	19.0394509661436	19.5065705403293
ZNF230	na	1.55323661361949	2.1233082529382	1.74325159765621	1.58502277436825	2.13680357147206	2.19997199350539	2.85538101988357	2.38527123883409	1.97504678072029	2.18951301983289
CCDC107	na	7.8438448987784	8.76347224394494	7.21072251757796	7.27484811825426	8.30979166683577	4.95993685808488	5.9422794197577	4.65512612740201	7.30767308866508	6.09082712789875
NPR2	na	6.79541018458525	6.48574157261123	6.53719349121079	7.19356489905589	6.2521289683812	7.35990630554531	8.14169452966801	6.27095503112833	6.00414221338969	5.09559393706563
ZNF890P	na	1.2037583755551	1.4670129747573	1.06972257128904	1.25988989757476	1.14754265875351	1.07998625135719	1.19617312995122	1.03874715239549	0.711016841059305	0.796186552666504
GNE	na	20.7745397071606	22.159617039755	19.2550062832027	20.5240128475888	23.0299940480877	17.07978256776	19.177356309218	18.2742554588095	20.7774921331775	21.6164649048956
TNFRSF13C	na	10.2513616498886	10.4235132416966	9.58788378710916	9.63206147500704	8.70549603192319	6.23992056339711	7.98734960967431	8.38692145267469	7.58417963796592	6.92682300819858
ARHGAP35	na	171.127843905527	180.095145453758	176.781559744137	172.239141481349	163.386332344595	176.597751842296	174.641276972879	193.014609761784	172.619088634954	178.823499728897
CALM3	na	139.713633395073	141.56675206408	144.491785833005	149.032782400214	147.162453376011	140.358213185644	128.955180654742	136.383653897852	140.702332658514	132.963154295306
DFFA	na	84.340748119538	81.9983041680134	77.2577412597639	78.2757400880319	78.3890347238175	75.5190386134214	73.6225268369979	69.9038361445409	77.7378412891507	79.9769392153503
CCDC28B	na	3.65010604200579	3.62892683229438	3.8430773857421	4.26736900791451	3.1260644841906	2.7999643553705	2.81679478988514	2.42374335558948	2.60706175055079	1.87103839876628
IQCC	na	8.69812503626912	8.80207784854381	9.50864507812479	9.67270308460622	9.29905257955432	9.11988390034962	9.7237299596035	9.57955707209174	9.63822828991503	10.0319505635979
TMEM234	na	9.90188341182422	10.1918796141034	11.4103740937497	11.1764426397761	12.1481240081837	10.9598604767359	12.2318349095012	11.2338580925734	11.1392638432624	10.5494718228312
BSDC1	na	69.429676628791	66.3630343054685	64.6587865312485	70.5944758737858	70.0396726204729	69.4791155039793	71.1530081170987	69.3267543932101	71.1411850415449	65.0882506804867
ZBTB8A	na	20.968694283863	20.4223648328056	20.800161108398	20.4833712379897	19.5873660718272	22.319715861382	24.8881183489852	23.6988239213193	24.4115782097028	24.5225458221283
ATAD3B	na	60.0714260317336	64.4713596801235	58.2404511035143	70.431909435389	67.5071646839135	58.6392534996164	66.4454880572906	63.7482974636787	68.2576167416933	73.4880188111183
SSU72	na	98.8246795415397	97.3633347983662	101.900979753904	101.278891121171	97.1849920654698	94.7187941931048	90.1374332763245	96.1033476549605	106.929032708197	99.642747066213
UBE2J2	na	30.2492830502395	33.5868760010224	30.4672836044915	32.594570898547	33.3183075403606	32.7995824486258	31.6792948287082	35.6636522322451	34.6028195982195	33.8379284883264
ZNF362	na	38.7920844251466	39.6093503184472	37.4006706406242	38.4469626808298	39.7287182547767	41.1194765331553	39.5508857483873	39.5878081412948	41.752488944427	36.8236280608258
NR2F6	na	82.1273859451303	82.0755153772112	79.7537605927716	79.0885722800156	87.9255099224242	63.5191913761193	62.0852440674684	63.8637138139449	75.525788894744	72.2937389821186
CCDC58	na	13.5908203691705	14.3226793061831	14.5006837441403	13.4930143869297	11.6732787700788	11.359855384646	13.3122493494572	13.7730177984291	12.9958078171395	13.4953620676972
VMA21	na	29.5891574894512	28.4523305893719	24.4451417216791	24.3443241499123	22.0011626988604	30.0796170748373	29.2097761088089	26.1225672769088	28.124666157457	28.3840506025609
KALRN	na	2.29102400508874	2.54796990352584	2.69411610546869	2.84491267194301	2.73036011910318	2.35996995666942	1.77496657992762	2.23138277181253	2.09354958756351	2.22932234746621
FAM86C2P	na	15.7265207128973	16.3687763499236	18.3833804843746	16.175360620476	14.403638889182	13.5598273781514	13.8910427994336	11.5801071433719	11.2972675857201	10.5892811504645
ABCG1	na	2.13570034372679	2.16191385753708	1.70363224316402	1.82887243196336	2.25551488099828	2.95996231853453	2.08365641991504	2.73152028963258	2.52805987932197	2.78665293433276
RSPH1	na	1.16492746021461	1.08095692876854	1.7828709521484	1.09732345917802	0.712267857157352	0.799989815820142	0.810310829966959	0.76944233510777	0.553013098601682	0.636949242133203
SLC37A1	na	10.0183761578457	10.0374571957079	9.35016766015604	12.5582573661484	10.881870039904	12.3998421452122	11.4215240795343	12.3495494784797	11.3367685213345	9.11633602803147
PDE9A	na	14.5615932526827	15.287819421155	14.7780192255856	14.5496962365085	16.0260267860404	15.7597993716568	15.5888369193643	15.5042630524216	17.2224079278809	14.809069879597
WDR4	na	18.6776702787743	21.0786601109865	22.1075998066401	21.865185964362	22.1594444448954	18.6797621994003	18.5213903992448	18.0049506415218	21.9625202016096	21.6960835601622
NDUFV3	na	35.6079493672267	36.3664795321415	39.6193544921866	38.6501707288257	33.0017440482906	30.5196114735384	31.9879846686956	33.2399088766557	32.9437803024145	31.8872714342935
PKNOX1	na	16.8526172577714	16.0599315131326	16.0062192148434	18.2074411004352	18.5189642860912	21.5997250271438	21.2995989591315	21.5828574997729	23.8980660467155	21.6562742325289
U2AF1	na	63.0225755976106	67.3667800250393	66.0058445839829	66.5709565234664	64.0645367076529	64.9991725353865	65.2493149273394	66.7491225705991	66.0060634116722	70.263463272819
HSF2BP	na	1.39791295225754	1.50561857935618	1.4659161162109	1.58502277436825	1.06840178573603	1.15998523293921	1.00324197995909	1.19263561941704	0.987523390360146	0.835995880299829
RRP1B	na	135.675218199662	149.133450565459	141.678811664059	136.555808253264	139.01094345521	134.558287020948	130.807319694666	130.959085435342	137.26575126006	134.276862107206
PDXK	na	201.144141463723	194.224796736947	185.260101605465	204.020880187913	213.086800599574	181.357691246426	175.876036332828	180.472699699527	193.791590124275	190.726488691261
G6PD	na	65.3912614333803	70.6868620205426	77.1388831962873	74.8618448817003	75.4608224221706	62.239207670807	57.3391377776619	57.7466472498381	70.9041794278585	65.9242465607865
CSTB	na	96.9219646898559	96.2823778695977	93.7790120830057	105.383693690689	111.311637899091	78.5589999135379	78.4072193568028	74.0972968708783	95.4342604444045	84.1569186168495
RRP1	na	40.8501229381925	42.9294323139505	45.0472060576162	45.8437356278816	44.3584593262995	36.7595320369355	38.9335060684124	40.2803062428918	45.4260759565667	47.373099883657
AGPAT3	na	128.219682454288	125.815665387738	122.146469899411	115.909870576878	121.204247026276	122.438441311273	119.038519545146	119.109673474683	116.211752577582	116.760757948543
TRAPPC10	na	57.7027401959639	57.445139643128	56.3387220878894	56.7356870004634	57.4562738106931	60.1592341496747	55.2940675877453	56.3616510466442	58.1848781600198	58.758567586788
GATD3A	na	55.6835325982585	53.2371287418505	54.1596575908191	46.8191342582621	51.2437152788206	48.1593869123725	48.117028808038	50.0137517820051	48.3886461276472	48.1692864363235
ICOSLG	na	19.7649359083079	20.4995760420034	19.6511998281246	26.0512717530781	23.6631210322276	23.3197031311571	24.6180147389962	26.3533999774411	36.5383654433254	34.1165937817597
CFAP410	na	16.4643081043665	15.9055090947371	15.5307869609371	15.2406035996947	16.3425902781104	15.5598019177018	16.3219752893344	14.7348207173138	15.6818714389191	14.9683071901303
ZNF66	na	0.893111052831204	0.656295278180898	0.950864507812479	0.812832191983716	0.949690476209803	0.95998777898417	1.35051804994493	1.46194043670476	0.94802245474574	0.99523319083313
LRRC3	na	11.7269364328271	11.9677374256517	11.0141805488279	14.9154707229012	15.2741884923743	14.9998090466277	13.1579044294635	13.1959360470983	14.3388396280293	15.8839217256968
FAM207A	na	34.831331060417	33.9343264424123	33.2802577734368	36.3742405912713	35.6529632943763	28.8396328603161	26.8174298489065	29.0849202670737	36.2223579584102	32.44460202116
RALGDS	na	114.512369339097	113.423266311499	107.487308737302	114.975113556097	122.193507938995	105.918651614587	108.928927285558	99.5273660461901	117.00177128987	104.419866382212
SPATC1L	na	12.5423856549773	12.1607654486461	12.0442837656247	12.1518412701566	11.5545674605526	8.83988746481257	9.68514372960508	9.61802918884713	11.8897816199362	11.5845143412976
LSS	na	79.9140237707225	80.7629248208494	79.4368057568341	94.3698174893095	93.6632232161918	99.7987295235627	103.526855085779	101.297083416938	114.631715153006	108.798892421878
VAV2	na	67.915270930512	69.4900882779775	66.7586123193344	67.2212222770533	71.2267857157352	51.3593461756531	48.8501671780081	53.0530490056807	59.9229193270537	54.7378254958221
MCM3AP	na	109.813828582898	110.141789920594	102.73298619824	104.692786327503	105.771776787867	107.478631755436	106.883857095642	111.992331874936	104.795982185019	106.489951419145
C21ORF58	na	13.4354967078085	13.7435952372	13.7875353632809	12.9646734621403	12.7812509923236	15.3598044637467	13.8138703394367	15.4273188189108	12.0872862980082	11.0669930820644
PCNT	na	96.1453463830461	99.7182766788977	99.9200120292946	99.734509956402	97.3828442480135	107.358633283063	110.433790255497	120.033004276812	102.504927919383	108.520227128444
DIP2A	na	49.897726212526	49.2993570727651	45.8395931474599	49.9078965878002	49.4234751994185	48.9993762189837	47.2681317480726	47.628480543171	45.7025825058676	46.5769133309905
PRMT2	na	34.7925001450765	33.7026928148191	35.5781803339836	34.1389520633161	32.8830327387644	35.3595498592503	33.8787099386186	36.4715666841083	28.2431689643002	29.5783304315606
CLDND2	na	2.44634766645069	2.20051946213595	1.74325159765621	2.11336369915766	2.61164880957696	0.839989306611149	0.655965909973252	1.65430102048171	1.14552713281777	1.15447050136643
ADAMTS13	na	3.30062780394141	3.35868760010224	3.09030965039056	3.21068715833568	2.29508531750702	2.51996791983345	2.85538101988357	3.19318569069725	1.81704303826267	1.51275445006636
CACFD1	na	11.5716127714652	10.9639917060809	10.5387482949216	11.2577258589745	12.5042579367624	13.4398289057784	14.0453877194273	13.3113523973644	13.2723143664404	11.6641329965643
SLC2A6	na	7.30021208401158	8.60904982554943	8.55778057031231	8.29088835823391	8.11193948429206	6.03992310944207	5.01620989979546	5.347624228999	6.99166560374983	5.73254317919883
ZNF761	na	2.98998048121751	3.01123715871236	3.2487870683593	3.41389520633161	3.32391666673431	4.47994296859279	5.28631350978444	4.92443094468973	4.38460385319905	4.7373099883657
C9ORF116	na	3.6112751266653	4.13079969207977	3.60536125878898	4.63314349430718	4.27360714294411	3.31995773565359	3.0483121698757	2.73152028963258	2.725564557394	2.30894100273286
ZNF714	na	25.2789258866571	25.595515849055	27.6939287900384	22.8812262043416	23.2278462306314	30.2796145287924	29.4798797187979	30.7392212875554	25.2410978576053	30.3745169842271
GPSM1	na	63.216730174313	64.4327540755247	58.3196898124987	72.0169322097573	72.8491736125936	67.0791460565189	67.0628677372654	68.5573120581023	74.6172673756126	69.3876580648858
C19ORF47	na	12.192907416913	12.7398495176292	12.9951482734372	13.3304479485329	15.0763363098306	11.439854366228	10.8041443995594	10.5413599909764	12.5217965897667	11.4252770307643
TOR2A	na	14.2121150146183	17.7585781154831	16.7986063046871	15.4438116476906	16.8965763892327	11.6798513109741	10.5726270195689	11.3108023260842	11.0207610364192	11.1864210649644
ST6GALNAC6	na	37.8989733723154	40.7289128518146	35.1423674345695	42.1047075447565	40.5992678579691	29.9196191116733	31.1390876087303	27.7383961806351	35.5113411173509	32.56403000406
SHKBP1	na	78.1666325804006	75.0106897356168	75.5144896621077	70.6351174833849	76.0148085332929	64.7991750814315	63.2042447374228	62.286357026974	62.9249904337485	57.0865758261883
RDH13	na	34.6371764837145	33.3552423734292	34.1518835722649	36.3742405912713	38.620746032532	39.9594913002161	39.4737132883904	39.8571129585825	50.9957078781979	50.3587994561564
ZER1	na	55.4117161908751	51.1138204889123	49.7619092421864	46.1688685046751	48.0385099216125	36.7995315277265	33.2227440286453	33.3937973436772	34.6028195982195	33.6388818501598
ZDHHC12	na	36.6952149967603	35.4013394171696	38.8665867568351	39.6255693592062	43.0922053580198	30.3596135103744	27.8978442888624	28.8925596832968	35.9853523447237	31.9270807619268
PKN3	na	39.141562663211	37.6790700885033	33.9141674453117	44.2993544631125	44.9124454374219	37.8795177790837	35.4993315985525	36.6639272678852	39.1059262582618	35.2710642831261
BRSK1	na	3.37828963462238	3.16565957710786	2.89221287792962	2.76362945274464	3.44262797626053	3.27995824486258	3.0483121698757	2.38527123883409	1.77754210264826	1.63218243296633
TAOK1	na	93.9319842086384	105.895173414718	97.3051346328103	96.9708805036574	88.9147708351428	119.838474409857	111.051169935472	117.686205154733	101.161896108493	111.545736028577
MED27	na	20.3085687230748	17.8743949292798	20.2058707910152	19.3047645596133	21.9615922623517	18.5997632178183	19.3317012292117	19.0436977939173	22.9895445275842	19.705617178496
DEDD2	na	25.3177568019976	25.286671012264	24.3262836582026	27.1892368218553	28.0158690481892	23.9996944746043	21.6082887991189	21.5828574997729	27.9271614793849	23.9652152352618
SIK3	na	44.5390598955387	45.9792750772618	44.1359609042959	48.8105731286222	47.4449533739814	55.3992947455448	50.2392714579514	55.3998481277594	56.2098313792995	56.9671478432884
MPZL3	na	9.51357425841934	9.03371147613707	8.47854186132793	9.79462791340378	8.07236904778332	8.95988593718559	9.87807487959721	8.88705897049474	10.8232563583472	11.4252770307643
NEK8	na	7.06722659196866	7.79833212897303	7.92387089843732	5.4459756862909	5.93556547631127	5.55992921994999	5.98086564975612	6.3478992646391	5.21412350110157	6.0112084726321
TLCD1	na	8.89227961297155	10.4621188462955	11.2915160302732	10.8106681533834	10.2883134922729	6.51991699893416	6.05803810975298	5.57845692953133	8.0976918009532	8.75805207933154
PCSK7	na	44.5002289801982	44.975529357691	42.2738512431631	42.3079155927524	39.9265704373205	40.0394902817981	42.6377841482614	41.5114139790642	38.8294197089609	38.9733317530254
SAFB	na	56.4989818204088	59.4140254776707	60.934567208983	52.3057515541521	49.8983204375234	49.9193645071769	54.1750669177909	59.4778925038306	46.5321021537701	52.2298378549227
CHTOP	na	64.2651648885062	64.316937261728	64.7380252402329	63.9698935091185	64.5789523822666	65.5991648972516	66.5226605172874	66.0566244690021	63.2014969830493	65.8048185778866
ZBTB7B	na	51.9945956409123	54.8199585304044	52.4956447021473	50.8426536085815	55.0029067471511	55.6392916902909	53.5962734678145	55.0920711937163	57.4738613189605	58.0021903617548
FLAD1	na	34.598345568374	34.8608609527854	36.3705674238273	31.8223803161625	34.7032728181665	27.8396455905409	26.6244986989144	25.8532624596211	30.2182157450205	25.3983510300615
SHC1	na	51.1403155034215	53.4687623694438	54.4766124267566	50.1517462453953	49.7004682549797	50.1593614519229	47.7697527380521	48.0901459442356	57.3553585121173	51.5928886127895
VPS11	na	43.2576396893027	44.4736564979056	45.7603544384755	45.1121866550963	49.344334326401	44.7194307043459	47.306717978071	48.7441719290772	49.6131751316937	42.476552584758
NLRX1	na	28.1912445371937	25.1708541984674	22.7811288330073	22.4341684987506	25.8394950402084	24.3596898917233	21.5697025691205	22.8139652359454	22.2785276865249	21.0193249903957
ADAR	na	287.076957112221	305.254515563315	320.441339132805	289.165052298207	284.94671329945	299.916181950971	301.474214977707	311.662617835402	289.620859924824	289.413811894274
IL6R	na	3.68893695734628	4.05358848288202	3.68459996777335	4.42993544631125	4.78802281755776	5.15993431203992	5.71076203976714	5.38609634575439	6.00414221338969	5.93158981736545
UBE2Q1	na	83.8747771354522	82.7318106553921	83.6760766874981	90.9559222829779	88.4794960335466	84.718921495353	87.7065007864237	86.4083742326026	90.417641621375	91.8401188500812
CRTC2	na	45.5486636943914	42.5433762679618	40.4513609365225	46.2907933334726	44.7145932548782	44.4794337595999	40.2068516583605	39.9725293088487	43.6485338539185	42.5561712400246
ANO10	na	17.4739119032192	15.4036362349517	14.3818256806637	15.4438116476906	14.5223501987082	15.8797978440298	16.013285449347	16.042872686997	16.9459013785801	15.2071631559302
FDPS	na	86.3599557172434	84.2374292347482	86.4890508564434	112.008276055356	105.96962897041	102.598693878933	97.4688169760256	94.9876562690542	125.889481803111	123.289487680408
RUSC1	na	51.8781028948908	51.847326976291	47.5036060361317	59.5399580628072	58.2081121043592	48.4393833479096	43.3709225182315	43.2426592330567	51.19321255627	47.4129092112903
GBAP1	na	15.4935352208544	15.5194530487483	15.293070833984	12.8427486333427	15.0763363098306	12.7198380715403	12.7334558994808	12.8496869962998	10.7837554227328	9.43481064909807
FAM189B	na	142.66478296095	141.180696018091	135.260476236325	127.736578970241	133.629364090021	113.678552828042	101.751888505851	100.335280498053	111.313636561396	102.270162690012
PAQR6	na	5.20334265562528	4.47825013346966	3.56574190429679	4.42993544631125	4.39231845247034	5.11993482124891	4.82327874980332	4.77054247766817	3.55508420529653	3.46341150409929
PMF1	na	32.1131669865829	34.8994665573842	33.9537867998039	35.3175587416925	36.6817946436036	33.519573282864	30.8303977687429	33.7400463944757	36.7753710570118	33.8777378159597
SLC25A44	na	30.6375922036443	32.6217358860505	33.3991158369133	29.6683750074056	30.8649404768186	30.2796145287924	28.5152239688373	25.6993739925995	26.7816343465672	25.955681616928
LMNA	na	431.916271332238	444.389114537666	454.275518607412	474.572075289693	512.63500497075	480.153887455249	467.703693810929	466.205110841798	613.765537576638	587.904150488946
NBEAL2	na	67.3328072004047	72.0380581815033	71.552554212889	72.3014234769516	67.6258759934397	61.0792224378678	69.5323864571647	62.0170522096863	56.7628444779012	54.7776348234555
CCDC12	na	17.4350809878787	16.3687763499236	18.1060450029293	17.6791001756458	17.0548581352677	15.3198049729557	15.4730782293691	16.6968986718386	16.3928882799784	17.1180108823298
PTH1R	na	1.00960379885267	1.19677374256517	0.673529026367172	0.690907363186159	1.18711309526225	0.679991343447121	0.270103609988986	0.538609634575439	0.158003742457623	0.398093276333252
UBQLN4	na	90.2818781666326	91.7655221315291	93.5809153105448	103.392254820329	93.9006458352442	81.0789678333714	75.7447694869114	80.8683894198266	87.2575667722225	81.52950299305
PPP1R35	na	17.5904046492407	17.9516061384775	17.1155611406246	14.8341875037028	17.8066964289338	12.9198355254953	12.2318349095012	12.580382179012	14.9313536622454	13.6147900505972
GPATCH4	na	36.8117077427818	36.5981131597348	45.0472060576162	41.7389330583638	36.4048015880424	34.4795610618481	36.5025735785116	39.0107263899639	36.301359829639	39.291806374092
FGFR4	na	34.1323745842882	34.2045656746045	36.3705674238273	35.43948357049	39.6100069452505	31.4795992525226	30.0586731687743	28.2000615816998	36.2618588940246	33.7583098330598
NACC1	na	125.462687465114	131.104633217784	127.73279888281	115.706662528882	116.891069446823	101.078713228875	88.6711565363843	89.4091993395229	108.548571068387	103.862535795345
IER2	na	46.1699583398392	50.1872859785393	50.9108705224598	56.7356870004634	61.9277331361809	47.9193899676265	48.9659258680034	51.0909710511559	72.4052149812059	66.5213864752864
ZNF394	na	17.6292355645812	18.106028556873	19.4531030556636	18.0855162716377	17.3318511908289	16.879785113805	18.2898730192542	17.0046756058817	16.4323892155928	18.3919093665962
CPSF4	na	51.1014845880811	52.8896783004606	53.9615608183582	52.8747340885407	52.866103175679	49.1193746913567	49.8534091579672	51.5141643354652	54.3927883410368	54.7776348234555
LY6E	na	217.64728048343	217.233737077877	212.280501369136	210.320329675787	228.558841274493	159.797965710073	142.306016234197	153.580690087511	221.086736633829	189.572018189895
VPS28	na	42.5975141285144	42.2345314311708	43.4228125234365	42.6736900791451	43.527480159616	38.1595142146208	36.0781250485289	38.6644773391654	42.3845039142575	36.8236280608258
TONSL	na	69.0413674753861	68.6407649768022	66.0850832929673	82.9495251919382	83.1770575413752	69.3991165223973	71.0758356571018	69.4806428602316	86.1515405750191	77.4689515744508
PWWP3A	na	43.5682870120266	42.0028978035775	40.3721222275381	43.2020310039345	41.7072400802138	38.1595142146208	37.5444017884691	38.6260052224101	32.706774688728	35.7089668870927
RECQL4	na	116.842224259526	115.585180169036	112.043534503904	127.005029997456	128.841341272463	104.958663835603	104.607269525735	108.568313483706	126.442494901713	119.029889623642
LRRC14	na	40.2676592080851	42.3503482449674	38.9458254658194	44.177429634315	43.1713462310373	36.9195300000995	40.3997828083526	34.3556002625619	33.7337990147026	36.9430560437258
ZNF333	na	9.39708151239788	10.616541264691	9.74636120507791	9.51013664620948	11.3171448415001	9.07988440955861	9.22210896962396	8.42539356943008	7.78168431603795	6.13063645553208
PPP1R16A	na	39.296886324573	38.103731739091	35.9347545244133	32.5539292889478	37.0379285721823	30.7996079090755	30.753225308746	32.6628271253248	33.1412849804865	32.4047926935267
ORAI2	na	48.4998132602684	46.6741759600415	46.2357866923818	41.8608578871614	45.5455724215618	35.6795457855783	34.9977106085729	36.5869830343745	35.0768308255924	33.6388818501598
ALKBH4	na	16.6196317657285	15.6352698625449	15.7288837333981	15.7689445244841	18.0045486114775	16.5597891874769	13.6981116494414	16.0813448037524	18.8024453524572	16.2023963467634
SH2B2	na	14.0956222685968	14.978974584364	15.3326901884762	18.9389900732206	19.310373016266	16.1597942795669	15.6660093793612	14.9271813010907	19.8294696784317	18.6705746600295
MRNIP	na	27.8417662991293	24.4373477110887	23.4546578593745	26.7421791162643	26.8683263894357	27.919644572123	27.319050838886	26.3533999774411	21.4885089742368	22.7311260786287
SQSTM1	na	131.170832020166	123.576540321003	120.244740883786	154.356833257708	150.64465178878	120.838461679632	114.369585715336	122.8029966832	172.184578343195	149.006313331536
MGAT4B	na	120.919470370277	127.82315682688	122.186089253903	135.905542499677	149.734531749079	121.478453532289	116.530414595248	109.645532752857	131.103605304213	123.488534318575
RPL8	na	1414.14427486986	1355.17253823436	1420.98776821676	1389.17085770977	1463.03774903771	1323.10315638493	1315.36599441636	1387.2275859658	1575.69232165865	1407.93649040781
MAML1	na	75.1766520991831	80.9173472392449	77.6143154501936	82.9495251919382	81.0402539699032	72.3190793501408	68.4133857872104	67.0184273878868	75.5652898303584	67.5166196661195
LRWD1	na	43.762441588729	41.539630548391	38.430773857421	42.9988229559386	47.6823759930338	39.0395030120229	34.4960896185934	37.3179532527268	42.6215095279439	41.7997940149915
NAPEPLD	na	9.20292693569545	9.45837312672471	9.19169024218729	8.41281318703146	8.428502976362	9.99987269775177	11.03566177955	11.0799696255519	8.65070489955488	9.3153826661981
PSMC2	na	73.8564009776065	67.4825968388359	69.3734897158187	67.0992974482558	69.5648273823681	70.6791002277095	68.4519720172088	70.0577246115625	66.6775793171171	67.1583357174196
CELF5	na	0.854280137490717	1.08095692876854	1.14896128027341	0.650265753586973	0.830979166683577	0.759990325029135	0.578793449976399	0.807914451863159	0.513512162987276	0.636949242133203
MFSD12	na	107.212157255085	106.397046274503	111.805818376951	112.170842493753	115.941378970613	109.838601712105	110.202272875506	112.069276108447	151.170080596331	140.646354528538
USP41	na	1.35908203691705	1.69864660235056	1.58477417968746	1.66630599356662	1.58281746034967	1.31998319610323	1.54344919993706	1.88513372101404	1.73804116703386	1.59237310533301
YDJC	na	96.2230082137271	102.150429768627	99.0880055849587	96.2799731404712	105.138649803727	75.4390396318394	68.0661097172245	68.0187024235269	93.4592136636842	83.5995880299829
CCDC116	na	0.970772883512178	1.00374571957079	0.554670962890612	0.812832191983716	0.870549603192319	1.27998370531223	0.463034759981119	0.692498101596993	0.553013098601682	1.03504251846646
DVL3	na	96.1841772983866	94.313492035055	90.4906056601542	102.82327228594	101.142035716344	92.4788227088084	88.9026739163749	90.9480840097384	96.9747969333663	93.3926826277809
AP2M1	na	400.618553567806	404.277891359433	427.849409161123	401.092045134365	410.820271833757	341.035658484127	353.064004485603	339.862679417102	373.797353719122	359.75689382236
ABCF3	na	50.8684990960381	52.3878054406752	52.7333608291004	54.7848897397025	54.9237658741336	52.3993329362193	53.5576872378161	51.2063874014221	58.500885644935	56.2107706182552
PCYT1A	na	39.8793500546803	41.8098697805831	41.9568964072256	40.1539102839956	41.6280992071963	40.3994856989172	39.5122995183888	41.8961351466181	36.7753710570118	40.2472302372918
DMKN	na	106.474369863616	105.509117368729	106.734541001951	103.35161321073	107.750298613304	97.3187610945203	98.2405415759941	91.9868311621339	100.68788488112	97.2541874082135
U2AF1L4	na	13.5131585384895	13.2417223774146	15.0157353525387	13.8587888733224	15.788604166988	14.7598121018816	13.1579044294635	14.85023706758	13.7068246581988	12.4205102215975
BDH1	na	51.9557647255718	47.793738493409	47.2262705546864	47.8758161078409	48.7903482152786	45.27942357542	44.1812333481985	46.8205660913078	44.7150591155074	43.1533111545245
THAP8	na	1.74739119032192	2.66378671732247	2.89221287792962	3.00747911033975	3.36348710324305	3.59995417119064	2.70103609988986	3.15471357394186	3.12057391353806	2.54779696853281
LRRC56	na	6.9507338459472	7.29645926918763	6.77490961816391	8.12832191983716	7.55795337316968	5.79992616469603	6.79117647972308	4.80901459442356	5.68813472847444	5.29464057523225
PGAP3	na	39.1803935785515	37.2930140425146	37.2421932226554	35.8052580568827	36.7609355166211	31.7195961972686	29.942914478779	31.3547751556416	33.7337990147026	30.8920382434604
GRIN2C	na	2.79582590451507	2.7796035311191	2.85259352343744	2.19464691835603	2.01809226194583	1.91997555796834	1.65920788993234	1.76971737074787	1.14552713281777	0.99523319083313
FDXR	na	55.4505471062156	54.6269305074101	56.1802446699206	44.7057705591044	46.9701081358765	38.2795126869938	37.8145053984581	40.4726668266687	44.2410478881345	35.5099202489261
SAP30BP	na	49.9365571278664	49.6082019095561	51.9805930937488	51.9806186773587	53.7366527788713	47.9193899676265	51.4354445879027	49.9752796652497	56.8813472847444	55.2951560826887
ACOX1	na	29.0455246746844	25.7499382674505	25.2771481660151	25.4010059994911	27.0266081354706	26.7196598483927	26.9717747689002	26.6996490282396	26.1496193767367	26.6324401866946
PRPSAP1	na	34.9089928910979	35.6715786493618	34.7065545351555	39.3817197016111	37.8689077388659	39.599495883097	44.952957948167	41.2805812785319	42.1079973649566	40.0083742714918
SRSF2	na	196.406769792184	214.338316732962	213.07288845898	213.978074539713	225.511917663319	196.437499274636	208.327055761505	183.627413273469	193.199076090059	204.221850758958
TMEM143	na	5.97996096243502	5.90665750362809	5.6259483378905	4.55186027510881	4.43188888897908	4.11994755147373	3.31841577986469	3.30860204096341	3.12057391353806	2.62741562379946
ALDH16A1	na	46.9854075619894	47.0216264014314	46.4338834648427	43.3645974423313	44.8728750009132	37.6395208343377	34.9591243785745	38.4721167553885	38.6319150308889	36.5847720950259
ITGA5	na	9.9407143271647	10.8867804968831	12.2819998925778	11.7454251741647	12.7812509923236	12.9198355254953	11.9617312995122	12.9651033465659	15.5238676964615	12.7389848426641
ZNF385A	na	41.3160939222783	40.8447296656112	37.3214319316398	38.5688875096273	36.6817946436036	51.9193390467272	43.5638536682236	41.395997628798	39.7774421637067	34.4350684028263
MPP3	na	21.2793416065869	22.5070674811449	23.0980836689448	21.7432611355644	24.4149593258937	25.9996690141546	28.3608790488436	26.1225672769088	24.9645913083045	23.9254059076284
NAGS	na	1.514405698279	0.926534510373033	1.14896128027341	0.77219058238453	0.989260912718544	0.999987269775177	0.463034759981119	0.423193284309273	0.632014969830493	0.477711931599902
LSM12	na	98.2810467267729	96.8614619385808	100.989734600584	107.618982218644	95.166899803524	101.118712719666	95.3079880961137	98.2193140765068	103.808458794659	106.171476798078
EMC10	na	133.656010601957	138.864359742158	135.577431072263	123.591134791124	142.809705360049	119.878473900648	123.321591074971	120.033004276812	141.215844821501	130.01726405044
JOSD2	na	12.7365402316798	12.1607654486461	14.6195418076169	10.282327228594	12.1876944446925	9.51987880825969	7.67865976968689	8.65622626996241	9.63822828991503	7.72300956086509
FAM171A2	na	10.0183761578457	10.8867804968831	9.62750314160134	14.1026385309175	13.2956666669372	15.5198024269108	13.659525419443	12.6573264125228	13.9833312074997	14.5304045861637
DBF4B	na	22.0171289980562	22.4298562719472	20.602064335937	19.7518222652043	24.3753888893849	23.9996944746043	21.9555648691047	20.1209170630682	19.3554584510589	22.4126514575621
PLCD3	na	94.0484769546598	92.5762398281055	90.2528895332011	78.8040810128213	82.3065079381829	62.7992005418811	64.5933490173661	60.4396954227153	64.7420334720112	56.927338515655
FMNL3	na	23.8810129343996	19.0711686718449	22.6226514150386	24.7507402459042	21.605458333773	26.5196623944377	24.695187198993	26.4688163277073	24.9250903726901	23.9254059076284
RACGAP1	na	73.5069227395421	75.0492953402157	74.524005799803	78.3163816976311	82.3065079381829	85.2789143664271	88.825501456378	87.6779540855304	94.0912286335147	92.4372587645811
LARP4	na	48.2668277682255	50.6891588383247	52.0598318027332	51.3303529237717	47.049249008894	52.4793319178013	53.094652477835	53.8609634575439	46.6111040249989	54.9766814616221
RAVER1	na	136.024696437726	143.998905153809	128.64404403613	134.726935821301	144.867368058504	137.638247811855	121.083589735063	123.764799602085	145.837454288386	130.534785309673
SYCE2	na	1.2037583755551	1.77585781154831	1.62439353417965	1.91015565116173	1.18711309526225	1.99997453955035	1.27334558994808	1.19263561941704	1.93554584510589	0.99523319083313
SPC24	na	15.6488588822163	14.3226793061831	14.6195418076169	16.0940774012776	15.5511815479355	14.3198177031805	15.0486296993864	15.1580140016231	13.9043293362709	15.7246844151635
LEMD2	na	39.9958428007017	39.1846886678595	37.4402899951163	41.6170082295663	37.7106259928309	41.7594683858114	42.1361631582818	38.4721167553885	42.3055020430287	44.8253029151242
ZNF653	na	10.2125307345481	9.53558433592247	9.27092895117167	9.02243733101925	8.27022123032703	7.71990172266437	8.10310829966959	9.42566860507018	9.40122267622859	9.55423863199805
MED11	na	6.0187918777755	6.29271354961685	5.38823221093738	6.13688304947706	5.81685416678504	5.03993583966689	5.63358957977028	5.11679152846667	4.54260759565667	4.33921671203245
CXCL16	na	121.463103185044	123.229089879613	131.655114977536	131.353682224569	142.651423614014	100.918715265711	98.8965074859674	95.0261283858096	111.116131883324	106.728807384945
RNASEK-C17ORF49	na	86.3211248019029	89.7580306923876	86.6871476289043	83.762357383922	93.2675188511044	72.5590762948869	67.9503510272292	64.9794051998512	76.5528132207185	70.8606031873188
SENP3	na	104.921133249996	95.4716601730213	95.3637862626932	110.463894890587	104.940797621183	81.8389581584005	84.2337400865653	86.0621251818041	102.149419498854	91.442025573748
FGF11	na	22.716085474185	21.5805329707719	19.6511998281246	25.0758731226976	19.9039295638971	24.9196827627974	24.6566009689946	23.4295191040316	21.8440173947664	22.1339861641288
EIF4A1	na	800.499319744142	781.029986639868	848.289999032207	870.461994395362	849.656412715703	833.66938706617	852.061130825256	856.081542040905	993.646035380379	982.056303386499
RPL26	na	460.573486853518	406.941678076756	389.418635303702	428.890906100208	417.863809532313	402.634874302277	443.934576131898	473.476340908566	467.533073932108	402.870395649251
POLR3K	na	13.8238058612134	14.361284910782	13.9460127812497	14.874829113302	15.1554771828481	12.0798462188841	12.116076219506	12.0417725444366	13.4698190445124	13.4555527400639
SNRNP25	na	10.2513616498886	10.5007244508944	12.7970515009763	11.2577258589745	11.9898422621488	10.1198711701248	10.0324197995909	10.2335830569333	10.507248873432	10.7883277886311
WDR90	na	65.5854160100828	67.6370192572314	64.4606897587876	72.179498648154	77.3602033745902	67.599139436802	70.2269385971364	63.2866320626141	64.1890203734095	62.3414070737873
JMJD8	na	78.9432508872103	83.6583451657651	84.1911282958965	76.8532837520604	80.6841200413245	78.3590024595829	78.9088403467824	79.2140883993449	89.4301182310148	83.6393973576162
CCDC78	na	1.78622210566241	1.54422418395506	1.7828709521484	3.04812071993894	2.1763740079808	1.87997606717733	2.39234625990245	2.15443853830176	2.48855894370757	2.98569957249939
SPSB3	na	25.5507422940405	23.0475459455292	21.434070780273	25.2790811706936	29.6778273815563	23.5996995666942	26.0842914789364	27.2767307795704	31.1662381997662	27.9859573262276
TEDC2	na	12.3094001629344	13.1645111682168	12.7970515009763	12.5582573661484	15.0367658733219	9.83987473458775	12.116076219506	11.9648283109258	13.9043293362709	13.4555527400639
CCNF	na	46.5582674932441	47.2918656336236	47.0281737822255	52.0212602869578	54.7654841280986	51.2793471940711	51.6283757378948	50.1291681322712	57.6318650614181	59.2362795183879
TBC1D24	na	21.8229744213538	22.3140394581505	21.3152127167964	21.1336369915766	24.9293750005073	23.8396965114402	24.3864973590056	23.0832700532331	24.6090828877748	26.7916774972279
AMDHD2	na	23.2985492042923	23.742446828309	20.800161108398	25.0352315130985	26.0373472227521	19.7597484507575	19.717563529196	21.8521623170607	21.9625202016096	22.890363389162
BICDL2	na	9.28058876637642	10.1146684049056	8.63701927929668	8.65666284462658	8.82420734144942	7.3199068147543	7.52431484969319	7.65595123432231	4.54260759565667	4.93635662653232
PAQR4	na	73.3127681628397	75.0492953402157	74.4843864453108	77.422266286449	75.1046884935919	67.51914045522	65.4036598473331	65.5180148344266	71.6546972045322	70.024607307019
FLYWCH2	na	10.9503181260174	9.57418994052134	11.6480902207029	9.26628698861437	11.040151785939	8.07989713978343	7.13845254970892	7.19428583325765	9.00621332008453	7.76281888849841
ZNF75A	na	4.77620258687992	5.59781266683707	6.10138059179674	4.592501884708	3.71962103182173	5.31993227520394	6.32814171974196	5.42456846250978	4.14759823951261	4.2595980567658
ADCY9	na	31.9966742405614	32.6603414906494	30.3088061865228	33.0416286041381	32.9621736117819	34.9195554605492	36.5025735785116	34.9711541306482	37.3678850912279	37.1421026818924
SHANK2	na	25.0071094792737	27.4871904744	26.5845868642572	20.4427296283905	19.5477956353184	28.6396354063611	27.048947228897	25.4300691753118	26.6631315397239	23.7263592694618
CLPB	na	82.4768641831946	77.9061100805325	75.157915471678	67.7089215922436	72.0973353189275	66.0791587867437	64.400417867374	60.3242790724492	61.7794633009307	62.9385469882871
NEU3	na	23.4927037809947	23.1633627593258	23.6527546318354	21.2962034299734	22.0803035718779	27.0796552655118	24.4636698190025	24.1220172056286	21.9230192659952	21.9349395259622
CYB561A3	na	22.3277763207801	21.9665890167607	21.1963546533198	19.0609149020181	19.8247886908796	16.67978765985	16.8621825093124	14.3116274330045	16.1163817306776	15.3664004664635
PPP1R32	na	1.2037583755551	0.965140114971909	1.26781934374997	0.934757020781274	0.67269742064861	0.919988288193163	0.848897059965385	0.76944233510777	0.94802245474574	0.756377225033179
ASRGL1	na	8.85344869763106	6.60155838640786	8.16158702539044	8.90051250222169	8.38893253985326	9.23988237272264	9.22210896962396	7.61747911756692	7.22867121743627	7.16567897399853
GNG3	na	1.16492746021461	1.35119616096067	1.54515482519528	1.09732345917802	0.870549603192319	0.639991852656114	0.694552139971679	0.730970218352382	0.829519647902523	0.477711931599902
UBXN1	na	52.6547212017005	50.4961308153303	56.0217672519519	51.9806186773587	53.8949345249063	43.7594429253618	42.7535428382567	50.0522238987604	50.1661882302954	47.0148159349571
LBHD1	na	31.9190124098804	31.8882293986719	32.9236835830071	33.1229118233364	33.555730159413	23.1197056772021	25.6212567189553	26.6611769114842	25.2015969219909	24.1642618734284
TTC9C	na	15.066395152109	14.052440073991	15.5307869609371	17.4352505180507	17.0548581352677	14.5598146479266	12.8106283594776	15.1964861183785	17.1039051210377	14.689641896697
TAF6L	na	16.1924916969831	17.1408884419011	17.1551804951168	17.4352505180507	18.3211121035474	17.7997734019982	15.2801470793769	17.0431477226371	18.0914285113979	18.113244073163
NXF1	na	81.6225840457039	77.442842825346	76.227638042967	89.4928243374072	97.5806964305572	82.1189545939376	83.847877786581	78.8678393485464	84.3739984723709	80.6536977851168
STX5	na	28.3465681985556	28.5295417985696	28.248599752929	31.497247439369	29.3612638894864	24.7596847996334	24.4636698190025	24.3913220229163	31.9167559764399	27.1499614459278
SLC25A45	na	21.7064816753323	24.1671084788966	21.7510256162104	16.9475512028605	19.1916617067398	14.8398110834636	12.6176972094855	12.3495494784797	10.7837554227328	9.9523319083313
RPL29	na	1232.29909833036	1089.2185281527	1142.97875774509	1131.95011055652	1210.10351887383	1093.22608280901	1124.75001822414	1084.14425016685	1295.8676937662	1076.28498189458
SYVN1	na	220.054797234541	225.533942066636	218.500740024409	232.876423003335	251.747117068615	198.157477378649	185.484007602437	190.860171223482	232.739512640079	216.085030393689
ZFPL1	na	24.6964621565498	27.2555568468067	27.0996384726556	26.0512717530781	28.1741507942241	23.7996970206492	22.1099097890984	21.5059132662622	27.4136493163977	21.7358928877956
RPS6KA4	na	113.96873652433	117.052193143793	108.834366790037	111.80506800736	124.52816369301	94.1988008128217	89.095605066367	87.4471213849981	103.01844008237	102.668255966346
LRP5	na	104.688147757953	104.77561088135	108.557031308591	120.868146947979	120.45240873261	126.918384279866	123.012901234984	123.187717850754	142.874884117306	127.150992460841
TPCN2	na	14.988733321428	19.4958303224326	15.6100256699215	16.8256263740629	18.9938095241961	18.1997683099082	17.6724933392794	17.0046756058817	19.9084715496605	17.874388107363
CMPK1	na	38.9474080865086	36.5981131597348	39.4608770742179	37.0651479544575	35.6133928578676	36.6795330553535	38.1231952384455	38.4336446386331	34.9188270831348	40.7249421688917
COA7	na	39.7628573086588	41.9256865943797	44.4925350947256	40.7228928183842	37.6314851198134	40.7994806068272	41.3258523283149	43.3965477000782	39.8564440349355	46.3778666928239
ZYG11B	na	31.0647322723897	31.540778957282	27.7335481445306	27.5956529178472	27.5410238100843	33.4795737920729	33.8787099386186	33.0475482928787	31.0872363285374	28.0257666538609
CZIB	na	24.5023075798474	21.8893778075629	22.3849352880854	21.1742786011758	22.5551488099828	20.7197362297417	21.4153576491268	20.2748055300897	18.3284341250843	19.8250451613959
MAGOH	na	18.6776702787743	17.7199725108843	20.0077740185542	19.7924638748035	18.7168164686349	16.3997912243129	20.4507018991661	17.6202294739679	16.2348845375208	18.8696212981961
ACOT11	na	19.2989649242221	17.9902117430764	18.3833804843746	15.7283029148849	16.5404424606541	11.7198508017651	10.8427306295579	12.4264937119905	11.6132750706353	11.6641329965643
PARS2	na	8.38747771354522	8.53183861635168	8.99359346972636	8.08768031023798	7.16224900808226	6.59991598051617	6.71400401972623	7.61747911756692	6.99166560374983	6.32968309369871
USP24	na	64.808797703273	66.7490903514573	69.21501229785	67.2618638866525	60.3449156758312	75.1990426870933	76.8251839268674	75.1360440232737	64.6235306651679	72.0946923439519
PLPP3	na	4.11607702609164	4.01498287828314	4.12041286718741	4.14544417911695	5.38157936518888	5.51992972915898	5.40207219977972	4.77054247766817	5.17462256548716	4.97616595416565
NOL9	na	50.9849918420596	51.4226653257033	50.1581027871082	47.3881167926507	47.959369048595	51.8393400651452	52.6702039478523	50.706249883602	50.4426947795963	51.7919352509561
KLHL21	na	63.4108847510155	63.7764587973438	59.9044639921862	65.6361995026851	73.3240188506985	61.919211744479	62.0852440674684	63.8252416971895	75.1307795385999	73.3685908282183
ZSWIM5	na	14.7169169140446	12.8556663314258	15.293070833984	12.5582573661484	12.1481240081837	13.9198227952705	13.8138703394367	14.2346831994937	12.1267872336226	11.4650863583977
GMEB1	na	25.4342495480191	22.5456730857438	23.771612695312	25.2384395610944	25.9977767862433	25.7196725786176	24.5022560490009	25.3915970585564	26.9396380890248	27.4684360669944
SLC45A1	na	12.6588784009988	13.2803279820135	11.4103740937497	9.79462791340378	10.5257361113253	6.47991750814315	6.63683155972937	6.77109254894838	5.88563940654647	5.41406855813223
SELENON	na	131.209662935506	139.713683043334	131.496637559567	113.79650687772	121.837374010416	96.8787666958192	84.3109125465621	86.0621251818041	79.7523890054854	77.8670448507841
AK4	na	29.3950029127488	29.1086258675528	30.8238577949212	32.9197037753405	32.6851805562207	32.7195834670438	31.9493984386972	28.6617269827644	34.3263130489187	36.7440094055592
JAK1	na	105.542427895444	108.365932109046	114.499934482419	103.270329991531	102.012585319536	143.038179068641	142.306016234197	155.158046874482	155.870691934445	160.471399689934
RAVER2	na	42.24803589045	45.3229797990809	39.8966899736319	48.4041570326303	45.1894384929831	45.039426630674	47.0752005980804	47.4745920761494	44.5175544374354	51.5530792851561
LZIC	na	17.9398828873051	17.9902117430764	16.3627934052731	16.7037015452654	15.8677450400055	16.67978765985	17.4023897292904	17.1200919561479	15.0498564690886	14.5304045861637
FBLIM1	na	19.2213030935411	17.9902117430764	18.0268062939449	20.1988799707953	20.6161974210545	21.4797265547708	17.0165274293061	20.197861296579	18.8419462880716	17.1578202099632
AKR7A3	na	21.5511580139704	22.7773067133371	18.4229998388668	17.1101176412572	18.1628303575125	16.2397932611489	16.6306651293219	16.6584265550832	18.3284341250843	18.4715280218629
DRAXIN	na	6.21294645447794	6.48574157261123	6.29947736425767	3.90159452152184	3.83833234134795	2.7999643553705	2.97113970987885	1.15416350266166	1.22452900404658	0.716567897399853
DHRS3	na	3.30062780394141	1.85306902074607	2.17906449707026	3.08876232953812	3.28434623022557	4.23994602384675	3.78145053984581	4.19346072633735	4.38460385319905	3.18474621066602
SDC3	na	56.8484600584732	55.4376482039865	50.950489876952	54.5003984725082	52.1538353185217	60.7992260023308	55.17830889775	55.6306808282918	51.588221912414	50.2791808008897
PEF1	na	45.3933400330294	45.0913461714876	47.5828447451161	46.3314349430718	50.3731656756283	42.9594531095416	42.6763703782598	42.8194659487474	49.8501807453802	47.0148159349571
RBBP4	na	180.563756333265	175.887134552481	173.849727511715	193.413420082525	181.944867067195	178.917722308175	185.715524982427	174.27868890191	182.849830959085	191.642103226827
KIAA1522	na	116.337422360099	118.712234141545	103.525373288084	110.748386157781	118.632168653208	110.678591018717	106.883857095642	103.759298889283	110.168109428578	104.817959658545
TMCO4	na	32.6567998013497	30.8458780745022	31.8143416572258	28.0427106234382	29.3612638894864	29.0796298050622	27.2032921488908	29.8928347189369	32.1142606545119	30.2948983289605
CAMK2N1	na	47.7620258687992	50.3031027923359	48.8506640888661	47.7945328886425	49.344334326401	28.7196343879431	32.836881728661	31.4701915059078	33.2992887229441	32.56403000406
ALPL	na	0.621294645447794	0.733506487378651	1.10934192578122	1.50373955516988	1.34539484129722	1.31998319610323	1.19617312995122	1.26957985292782	0.829519647902523	0.716567897399853
TTLL10	na	1.514405698279	2.31633627593258	1.38667740722653	1.21924828797557	1.30582440478848	1.51998065005827	1.42769050994178	1.96207795452481	0.750517776673711	0.557330586866553
SCNN1D	na	1.00960379885267	1.42840737015843	1.06972257128904	1.01604023997965	1.26625396827974	1.23998421452122	1.08041443995594	1.23110773617243	0.711016841059305	1.19427982899976
FAAP20	na	53.0818612704459	50.6891588383247	45.9980705654286	48.4041570326303	52.5099692471003	40.9994780607823	36.54115980851	39.6647523748055	44.3990516305922	37.9382892345589
MEGF6	na	30.4046067116014	29.031414658355	28.6051739433587	32.7164957273446	32.2103353181158	31.3196012893586	36.811263418499	34.9326820138928	27.4531502520121	31.2901315197936
NFIA	na	14.9110714907471	15.0561857935618	16.0062192148434	15.7283029148849	13.8100823415509	15.6798003900748	16.5149064393266	15.1964861183785	18.6049406743852	19.3871425574294
OMA1	na	4.77620258687992	4.63267255186516	5.94290317382799	4.34865222711288	3.95704365087418	4.75993940412984	4.28307152982535	4.80901459442356	2.96257017108044	2.98569957249939
MYSM1	na	45.9758037631368	49.029117840573	48.4940898984364	49.0137811766181	49.7796091279972	67.0391465657279	64.8634526273551	64.171490747988	49.731677938537	55.573821376122
TM2D1	na	11.1056417873793	11.3114421474708	8.43892250683575	8.65666284462658	9.89260912718544	10.8398620043629	9.45362634961452	9.46414072182557	10.3887460665887	8.71824275169822
USP1	na	74.4388647077138	70.879890043537	75.3163928896467	81.3238608079708	73.1657371046635	86.2389021454113	87.2434660264425	94.9107120355434	99.1078474565442	106.927854023111
FUBP1	na	106.086060710211	102.266246582424	107.328831319334	109.772987527401	105.336501986271	120.998459642796	125.752523564872	125.419100622567	107.956057034171	122.931203731708
DNAJB4	na	2.29102400508874	1.89167462534494	2.49601933300776	1.62566438396743	2.21594444448954	2.67996588299748	2.35376002990402	2.6930481728772	1.65903929580505	2.78665293433276
TYW3	na	24.7741239872308	22.159617039755	23.7319933408198	25.0352315130985	25.1667976195598	28.279639989242	32.4896056586752	29.2003366173399	27.2951465095544	32.56403000406
SNX7	na	10.445516226591	9.61279554512022	9.54826443261697	8.53473801582902	9.25948214304558	7.47990477791833	7.79441845968217	7.88678393485464	6.39915156953375	7.20548830163186
FAM102B	na	8.58163229024765	8.26159938415954	7.92387089843732	8.65666284462658	7.59752380967842	11.5998523293921	12.2318349095012	9.27178013804863	8.53220209271166	10.1513785464979
AKNAD1	na	0.931941968171691	0.84932330117528	1.10934192578122	1.05668184957883	1.18711309526225	1.1199857421482	0.848897059965385	0.730970218352382	1.06652526158896	0.875805207933154
C1ORF52	na	12.8918638930417	13.2803279820135	13.0743869824216	13.4523727773305	12.7416805558149	14.6398136295086	16.553492669325	15.8889842199755	12.0872862980082	14.1721206374638
ATXN7L2	na	20.3473996384153	20.2293368098112	20.4039675634761	22.0683940123579	22.2385853179129	18.5197642362363	19.6789772991976	19.0821699106727	21.2910042961647	20.3425664206292
ZNF326	na	22.7549163895255	24.7075869432809	23.3357997958979	21.865185964362	19.4290843257922	22.8397092416651	23.2674966890512	23.1217421699885	17.617417284025	20.4221850758958
GFI1	na	2.64050224315312	2.04609704374045	2.02058707910152	2.39785496635196	1.82024007940212	1.79997708559532	1.92931149992133	1.88513372101404	2.17255145879232	1.79141974349963
AGL	na	41.9373885677261	38.6442102034753	37.7572448310538	37.5122056600485	34.3075684530791	47.7193925136715	48.3485461880285	46.8205660913078	41.0019711677533	44.4670189664242
EXTL2	na	19.9979214003509	17.5655500924887	19.7700578916011	17.8823082236418	19.2312321432485	19.3597535428474	18.8686664692306	16.0813448037524	14.7338489841734	15.5654471046302
SLC30A7	na	15.2605497288114	15.8282978855393	14.5403030986325	13.9400720925207	14.0870753971121	16.719787150641	15.9361129893502	14.4655159000261	15.9188770526056	17.3966761757631
ZNF281	na	14.4062695913207	13.4733560050079	14.6987805166012	14.5090546269093	12.0689831351662	13.4398289057784	13.0035595094698	12.3495494784797	13.0748096883683	13.2565061018973
ARPC5	na	42.3645286364715	42.6205874771595	39.2231609472647	44.827695387902	43.6066210326334	41.9594658397664	39.2036096784014	39.7801687250717	38.7504178377321	43.7106417413911
ZNF496	na	63.5273774970369	62.772713077773	60.1421801191393	66.2864652562721	62.521289683812	74.4790518528552	76.3621491668862	77.5982594956186	78.6068618726676	73.0899255347851
IGSF8	na	18.2893611253694	18.8395350442517	19.2550062832027	16.8256263740629	18.2815416670387	17.039783076969	16.1676303693407	15.8120399864647	20.8959949400207	17.3170575204965
PEA15	na	59.7219477936692	58.0242237121112	56.89339305078	63.7666854611225	62.8378531758819	55.3992947455448	55.0625502077548	55.1690154272271	63.7150091460366	66.6806237858197
PEX19	na	39.2580554092325	37.9107037160966	36.5686641962882	38.6501707288257	38.0667599214096	34.2795636078931	33.8787099386186	34.0478233285188	35.4718401817364	34.7137336962596
NCSTN	na	67.6434545231286	67.7914416756269	71.7902703398421	72.0575738193564	75.9752380967842	71.4390905527387	68.7992480871946	64.5562119155419	68.5341232909941	63.7347335409536
OLFML2B	na	4.69854075619894	3.78334925068988	3.64498061328117	4.34865222711288	3.64048015880424	2.87996333695251	2.70103609988986	2.96235299016491	1.77754210264826	2.10989436456624
KLHDC9	na	3.18413505791994	3.08844836791011	2.69411610546869	3.00747911033975	3.08649404768186	1.39998217768525	1.92931149992133	1.50041255346015	1.30353087527539	1.35351713953306
C1ORF74	na	3.33945871928189	3.24287078630562	3.56574190429679	3.69838647352591	3.99661408738292	4.47994296859279	3.93579545983951	3.57790685825113	4.14759823951261	3.70226746989924
FLVCR1	na	26.5603460928932	26.3676279410326	24.3262836582026	26.5796126778675	26.2747698418045	25.2396786891255	25.50549802896	24.5452104899379	22.7920398495122	27.4286267393611
ATF3	na	4.65970984085846	3.89916606448651	4.23927093066397	5.52725890548927	5.97513591282001	8.63989001085753	7.60148730969004	8.54080991969625	11.2182657144913	10.0319505635979
RBM15	na	9.31941968171691	9.22673949913145	8.91435476074199	10.5261768861891	8.11193948429206	8.91988644639458	8.95200535963497	8.96400320400552	10.5467498090464	10.9077557715311
DENND2D	na	14.4839314220017	14.7859465613697	14.6987805166012	13.6962224349256	15.1950476193568	16.999783586178	17.3252172692935	15.4273188189108	12.8773050102963	14.6100232414303
IER5	na	60.8868752538838	63.5448251697505	61.6873349443345	62.8725700499405	71.8203422633663	45.159425103047	41.1329211783228	39.4723917910286	46.2555956044692	46.3380573651905
SNED1	na	73.0409517554563	75.1265065494134	75.3163928896467	62.3035875155519	73.561441469751	64.9991725353865	56.258723337706	60.7859444735138	54.5902930191089	54.4591602023889
BPNT1	na	13.0860184697442	13.5505672142056	12.1631418291013	12.2331244893549	11.1984335319739	12.4798411267942	12.9263870494729	13.3498245141198	10.9812601008048	12.2214635834308
C1ORF115	na	15.8041825435783	15.8669034901382	17.0363224316402	17.5571753468483	14.9180545637956	16.3597917335219	16.9007687393108	17.235508306414	15.8398751813767	17.5559134862964
BROX	na	22.1336217440777	23.2019683639247	22.1075998066401	18.0855162716377	18.7959573416523	23.7596975298582	24.695187198993	24.2759056726501	19.4739612579021	20.9397063351291
NBPF20	na	42.170374059769	41.4624193391932	41.3626060898428	40.235193503194	39.2538730166718	36.9995289816816	40.1296791983637	41.5114139790642	32.3907672038128	33.4000258843598
ACP6	na	30.7540849496658	34.050143256209	31.1011932763665	28.1646354522358	29.6382569450476	29.8796196208823	29.1711898788105	27.8538125309013	26.3866249904231	26.2343469103613
KIF26B	na	12.7753711470203	14.5929185383753	12.4404773105466	11.379650687772	10.2091726192554	15.3998039545377	13.1579044294635	15.8889842199755	14.7733499197878	13.4157434124306
TFB2M	na	19.8814286543294	20.306548019009	19.4134837011714	19.2234813404149	21.605458333773	19.7997479415485	18.9844251592259	19.0052256771619	20.9354958756351	21.7358928877956
CNST	na	12.2705692475939	12.8556663314258	10.1029353955076	10.6074601053875	11.4358561510264	11.6398518201831	12.0774899895075	11.0414975087965	10.1912413885167	12.8982221531974
PPP1R21	na	13.0860184697442	12.5854270992337	12.0839031201169	10.1197607901973	11.95027182564	11.9998472373021	12.6948696694824	13.0420475800767	12.4427947185378	11.504895686031
KLHDC8A	na	53.3148467624888	52.3491998360764	52.8918382470691	55.1913058356943	56.1504494059046	25.9996690141546	29.7499833287869	26.8150653785058	40.2119524554651	37.3809586476924
B3GALNT2	na	48.5774750909494	51.3454541165056	48.4940898984364	53.7282078901236	49.6608978184709	56.159285070574	56.7217580976871	59.1316434530321	55.3013098601682	59.3158981736545
MAPKAPK2	na	70.6334350043461	73.1962263194696	72.5034187207015	69.2126611474134	69.9209613109467	65.0791715169685	68.0661097172245	65.556486951182	65.7295568623713	60.470368675021
CAPN2	na	111.522388857879	109.562705851611	112.043534503904	103.514179649126	104.822086311657	114.238545699116	120.65914120508	116.839818586115	120.122345203408	116.561711310376
MRPL55	na	34.676007399055	35.0924945803786	38.3515351484366	36.6587318584656	39.847429564303	26.3596644312737	28.399465278842	26.1995115104196	34.839825211906	30.6133729500271
OBSCN-AS1	na	2.44634766645069	2.43215308972921	1.70363224316402	2.43849657595115	2.41379662703325	2.03997403034136	2.54669117989616	2.15443853830176	1.14552713281777	1.35351713953306
WDR26	na	60.5762279311599	61.8847841719988	61.6080962353502	61.2062640563738	62.0068740091984	64.5191786458945	66.9085228172717	62.8249666615494	65.5320521842993	72.2539296544852
REL	na	17.7845592259431	20.3837592282067	20.5228256269527	19.6705390460059	19.1916617067398	25.7596720694086	22.0327373291016	23.3141027537654	19.7109668715885	21.8951301983289
PUS10	na	3.18413505791994	2.89542034491573	2.77335481445306	3.49517842552998	3.44262797626053	3.43995620802661	2.62386363989301	3.38554627447419	2.48855894370757	3.26436486593267
PEX13	na	12.8142020623608	11.6202869842618	11.885806347656	11.7860667837639	11.6337083335701	13.5998268689424	13.659525419443	12.8112148795444	14.4178414992581	14.1721206374638
KIAA1841	na	4.42672434881553	4.94151738865618	3.96193544921866	4.67378510390637	4.39231845247034	6.03992310944207	4.16731283983007	4.88595882793434	4.77961320934311	5.65292452393218
DISC1	na	0.970772883512178	0.772112091977528	0.673529026367172	0.731548972785345	0.514415674613643	1.51998065005827	1.23475935994965	1.26957985292782	0.869020583516928	1.03504251846646
MEMO1	na	32.5403070553282	27.1011344284112	32.8048255195305	33.895102405721	32.7643214292382	32.7595829578348	33.7243650186248	29.2772808508507	36.0248532803381	34.8729710067929
DPY30	na	43.2576396893027	36.3278739275427	41.6003222167959	45.2341114838938	44.7937341278957	44.1994373240628	44.1426471182	38.5105888721439	45.8210853127108	43.6708324137577
TYW5	na	8.11566130616181	8.26159938415954	8.55778057031231	7.88447226224205	8.03279861127458	9.79987524379674	11.2671791595406	11.3108023260842	9.12471612692775	10.2708065293979
MAIP1	na	10.8726562953364	9.57418994052134	11.0141805488279	10.4855352765899	11.7128492065876	10.4798665872439	10.495454559572	11.5416350266166	12.2452900404658	10.7087091333645
SLC66A3	na	15.221718813471	13.6277784234034	15.0949740615231	13.7368640445248	16.5800128971628	12.4798411267942	13.8138703394367	13.0420475800767	11.7317778774785	13.4157434124306
ARL5A	na	39.8793500546803	42.4275594541651	40.5702189999991	37.187072783255	35.4551111118326	42.2394622753035	43.5252674382252	38.3567004051223	38.6714159665033	45.0641588809241
CLHC1	na	0.582463730107307	1.3125905563618	1.30743869824216	1.17860667837639	0.949690476209803	1.27998370531223	1.54344919993706	1.30805196968321	0.750517776673711	1.07485184609978
PRORSD1P	na	1.63089844430046	1.66004099775168	1.66401288867184	1.05668184957883	1.50367658733219	0.799989815820142	1.46627673994021	1.73124525399248	0.869020583516928	0.875805207933154
CFAP36	na	30.6375922036443	27.7574297065921	29.2787029697259	26.7828207258635	25.2063680560685	31.9595931420147	31.1390876087303	37.7411465370361	31.0082344573086	35.9080135252593
NUP35	na	19.1436412628602	17.7199725108843	18.6210966113277	18.3293659292328	18.5189642860912	18.5197642362363	20.2963569791724	18.6589766263634	20.2244790345758	21.178562300929
CCDC138	na	11.2997963640818	10.8481748922843	10.617987003906	12.7614654141443	11.4358561510264	11.399854875437	13.1579044294635	12.6957985292782	11.968783491165	13.8934553440305
FBXO41	na	38.3261134410608	43.1224603369449	37.6780061220695	35.9271828856803	36.16737896899	32.8395819394168	32.7211230386658	32.6243550085695	30.5737241655501	28.4636692578275
WDCP	na	10.5620089726125	9.07231708073595	10.1029353955076	10.8106681533834	10.8027291668865	10.5598655688259	8.87483289963812	9.50261283858096	8.53220209271166	8.51919611353159
SMC6	na	21.0851870298845	21.7735609937663	23.1773223779292	23.409567129131	21.6450287702818	25.3996766522895	24.1163937490166	28.9310318000522	21.0144977468639	26.3537748932613
VSNL1	na	45.8593110171153	44.4350508933067	45.2056834755849	48.9324979574197	47.8010873025601	84.638922513771	87.1662935664457	81.2915827041359	78.3303553233668	79.7380832495504
CCDC74A	na	30.3657757962609	29.4560763089427	30.3880448955071	26.2138381914748	28.5302847228028	22.9197082232471	23.151737999056	20.9288315149313	19.9479724852749	19.4269518850627
H3-3A	na	178.000915920793	179.670483803171	177.653185542965	187.032687375453	188.988404765751	196.277501311472	211.452540391378	204.402356321379	222.153261895418	216.761788963456
COQ8A	na	53.2760158471483	58.2558573397044	53.0899350195301	53.7688494997228	55.9525972233609	52.6793293717563	49.3132019379892	47.5900084264156	55.5383154738546	50.7568927324896
SLC16A14	na	4.77620258687992	5.98386871282584	5.22975479296863	5.03955959029904	6.41041071441617	5.47993023836797	5.28631350978444	4.77054247766817	5.25362443671598	4.93635662653232
SGCB	na	23.6091965270162	24.9392205708741	24.405522367187	24.3036825403131	23.2674166671402	26.5596618852287	30.2516043187665	30.5468607037785	26.2286212479655	29.7375677420939
SPATA18	na	11.0668108720388	10.8867804968831	12.2819998925778	8.61602123502739	8.30979166683577	6.95991139763523	7.06128008971207	7.50206276730076	4.7006113381143	5.73254317919883
SGPP2	na	29.3950029127488	30.1895827963213	29.71451586914	29.7090166170048	28.3324325402591	41.3194739871103	39.3193683683967	40.203362009381	46.9666124455285	41.3220820833916
SMARCAD1	na	42.092712229088	47.2918656336236	45.6018770205068	42.7956149079427	39.2143025801631	51.7593410835632	50.200685227953	49.0519488631203	42.6215095279439	48.8062356784567
PDLIM5	na	67.0609907930213	68.9496098135932	66.2831800654282	67.6276383730452	64.4602410727404	84.558923532189	85.6228443665086	87.639481968775	91.7606734322648	91.7605001948146
RPRD2	na	117.541180735655	123.113273065817	123.057715052732	115.747304138481	117.840759923033	131.958320119532	121.778141875034	131.112973902364	132.802145535632	126.951945822674
ANKRD23	na	14.7945787447256	13.0100887498213	12.9159095644528	12.9646734621403	15.5907519844443	11.6798513109741	11.8845588395154	12.080244661192	14.9708545978598	14.689641896697
MSX1	na	35.8021039439291	35.5557618355651	33.8349287363274	31.9443051449601	34.0701458340267	35.9595422211154	32.2195020486862	30.7392212875554	23.7005613686435	24.0448338905284
PACRGL	na	9.74655975046227	9.69000675431797	9.82559991406228	10.7293849341851	10.0904613097292	10.7998625135719	10.3025234095799	10.4644157574657	8.41369928586844	9.07652670039814
LYSMD1	na	4.58204801017748	4.67127815646404	4.12041286718741	4.51121866550963	4.74845238104901	3.9599495883097	3.35700200986311	4.03957225931579	4.81911414495751	4.17997940149915
SCNM1	na	17.2020954958358	15.5580586533472	18.1852837119137	17.3539672988523	18.2815416670387	17.8797723835802	17.4795621892873	18.620504509608	20.3824827770334	17.2374388652298
VPS72	na	35.2196402138218	32.2742854446606	32.9236835830071	41.9421411063598	39.2934434531806	35.0395539329222	34.8819519185776	37.3179532527268	37.2493822843847	35.2710642831261
ERCC3	na	48.1891659375445	52.0789606038842	55.1897608076159	57.1827447060544	53.5388005963276	57.2792708127222	55.5255849677359	57.9390078336151	59.0933996791511	56.6884825498551
RNF149	na	38.8697462558276	36.3278739275427	38.430773857421	34.9111426457006	37.5523442467959	40.1594887541711	40.4383690383511	39.3954475575178	41.8709917512702	43.1931204821578
IWS1	na	36.0739203513125	37.9107037160966	37.8761028945304	37.0245063448583	34.5845615086403	37.0795279632636	36.3482286585179	44.3968227357183	36.6173673145542	41.003607462325
BOLA3	na	15.2605497288114	11.9291318210528	13.5498192363278	11.8673500029623	13.335237103446	10.2798691332888	11.03566177955	11.5031629098612	13.4698190445124	11.9826076176309
CDC42EP3	na	15.6100279668758	15.4808474441494	15.1345934160153	17.5571753468483	15.788604166988	19.4397525244295	18.1741143292589	18.3127275755649	17.9729257045547	17.0383922270632
S100A11	na	255.934563009151	304.327981052942	324.086319746086	431.004269799366	461.707853183999	454.514213858214	411.830832773207	370.101763186837	570.156504658334	546.462640422655
DHX57	na	30.9870704417087	31.7338069802764	32.2105352021477	32.2287964121544	30.9045109133273	34.6395590250121	34.9205381485761	34.3556002625619	32.311765332584	35.6691575594594
ARHGAP25	na	1.12609654487413	0.694900882779775	1.03010321679685	0.934757020781274	1.10797222224477	1.99997453955035	2.04507018991661	2.88540875665414	2.17255145879232	1.31370781189973
TGFA	na	13.0083566390632	13.7435952372	13.1140063369138	11.2577258589745	10.723588293869	11.9198482557201	12.0003175295107	10.7337205747534	13.0353087527539	12.9380314808307
CCNYL1	na	13.8238058612134	13.2031167728157	12.32161924707	11.2170842493753	12.2272648812012	11.039859458318	12.8106283594776	12.580382179012	12.0872862980082	12.7787941702974
FZD5	na	25.2400949713166	24.2829252926932	24.9601933300776	25.4416476090903	24.9293750005073	17.8797723835802	18.5213903992448	19.505363194982	22.1600248796817	18.8696212981961
DCAF16	na	57.4697547039209	54.4339024844157	55.9029091884753	61.3281888851714	58.841239088499	66.2791562406988	66.3297293672953	64.9794051998512	61.2264502023291	65.0882506804867
GNPDA2	na	15.14405698279	14.7087353521719	13.9063934267575	16.0127941820792	13.2165257939198	15.9597968256118	18.2512867892558	16.4660659713063	17.5384154127962	19.3871425574294
PAQR3	na	25.0071094792737	25.5569102444562	25.4356255839838	26.7421791162643	26.6309037703832	31.1996028169855	32.8754679586595	29.508113551383	32.0352587832831	32.1659367277268
NIPAL1	na	14.2121150146183	15.1333970027595	15.2138321249997	12.8021070237435	13.8892232145684	14.7998115926726	13.8138703394367	13.6576014481629	15.5633686320759	15.8043030704301
ANTXR2	na	6.09645370845648	6.67876959560561	6.29947736425767	4.8769931519023	4.0757549604004	4.87993787650287	4.36024398982221	5.57845692953133	3.75258888336855	4.02074209096584
HELQ	na	7.02839567662817	5.98386871282584	6.89376768164047	6.70586558386566	5.69814285725882	7.23990783317228	7.44714238969633	7.30970218352382	5.64863379286003	5.57330586866553
MRPS18C	na	13.5908203691705	12.7784551222281	14.659161162109	13.3304479485329	13.9287936510771	12.3198431636302	13.0421457394682	13.2344081638536	15.1683592759318	14.3711672756304
CGGBP1	na	41.4714175836403	42.8908267093516	37.4006706406242	40.7635344279834	39.0164503976194	50.2793599242959	48.0398563480411	43.6273804006106	38.0394009966728	41.2424634281249
ABRAXAS1	na	28.5018918599175	26.4448391502303	27.2581158906244	23.4502087387302	22.0407331353692	28.239640498451	30.1358456287712	29.2772808508507	25.991615634279	26.3935842208946
GPR155	na	3.6112751266653	4.16940529667865	4.23927093066397	3.00747911033975	2.84907142862941	3.43995620802661	3.0483121698757	2.30832700532331	3.04157204230925	2.07008503693291
PMVK	na	12.6200474856583	12.1607654486461	11.687709575195	11.2983674685737	9.97175000020293	8.27989459373847	8.25745321966329	7.6944233510777	8.05819086533879	8.16091216483166
PBXIP1	na	18.8329939401363	17.7585781154831	17.7494708124996	17.3133256892532	15.630322420953	18.4797647454453	17.5953208792825	20.8134151646652	17.0249032498089	16.4412523125633
CLDN1	na	0.854280137490717	1.4670129747573	1.06972257128904	0.609624143987787	0.791408730174836	1.59997963164028	1.69779411993077	1.15416350266166	2.09354958756351	2.38855965799951
PYGO2	na	59.5277932169668	57.0204779925404	55.3878575800769	60.3121486451917	56.8627172630619	53.4393196967855	51.9756518078806	50.3984729495589	57.9478725463334	53.3046897010224
HIPK1	na	54.6350978840654	61.1126720800213	61.1722833359361	64.2543847763128	62.4025783742858	75.5990375950034	70.1111799071411	67.0184273878868	68.9291326471382	72.3733576373852
DCST2	na	1.39791295225754	1.3125905563618	1.10934192578122	1.25988989757476	1.02883134922729	0.95998777898417	1.38910427994336	1.19263561941704	0.869020583516928	1.07485184609978
INAVA	na	94.6309406847671	97.0544899615752	90.8867992050761	94.2478926605119	101.498169644923	91.6788328929883	86.9733624164536	83.6383818262146	118.305302165145	108.719273766611
LINC01116	na	1.08726562953364	1.73725220694944	0.792387089843732	0.690907363186159	0.395704365087418	1.03998676056618	1.04182820995752	1.03874715239549	0.908521519131334	1.43313579479971
YY1AP1	na	70.6722659196866	70.6096508113449	67.3529026367172	73.7645214225223	75.3421111126443	72.5990757856779	75.3974934169256	75.059099789763	76.2763066714177	78.8622780416172
KBTBD8	na	2.91231865053653	2.58657550812472	2.971451586914	1.9914388703601	2.29508531750702	2.07997352113237	2.54669117989616	1.46194043670476	1.3825327465042	1.63218243296633
EOGT	na	17.8233901412836	15.9055090947371	15.3723095429684	14.9561123325004	16.1051676590579	19.4797520152205	18.0197694092652	17.7356458242341	15.2868620827751	15.0479258453969
NAXE	na	61.1586916612672	58.8735470132865	63.5098252509751	52.1431851157554	61.4924583345847	40.7994806068272	42.599197918263	43.0118265325243	48.7836554837912	43.4319764479578
POGLUT1	na	16.7361245117499	16.6390155821157	16.0062192148434	17.6791001756458	15.7490337304792	18.8397601625643	18.8300802392322	17.1970361896587	14.9708545978598	16.9189642441632
SLC22A15	na	4.03841519541066	4.28522211047528	3.76383867675773	4.22672739831533	3.64048015880424	6.67991496209819	6.21238302974668	6.54025984841605	5.53013098601682	5.0557846094323
ATP1A1	na	319.733756913571	320.851179821262	331.019706782219	337.731775769234	346.320460324508	341.675650336783	338.748513156187	340.247400584656	379.24848283391	382.647257211522
EIF4E3	na	22.1336217440777	20.9628432971899	21.0378772353511	21.1742786011758	21.0910426591594	24.9996817443794	23.1903242290544	23.3525748705208	23.4635557549571	23.8457872523618
LRRC58	na	79.6422073633391	80.9559528438438	77.8916509316389	69.4971524146077	65.4099315489502	94.3187992851947	91.0635027962868	93.3333552485725	94.1307295691291	101.792450758413
ELF3	na	5.82463730107307	6.60155838640786	5.70518704687487	4.26736900791451	4.0757549604004	0.719990834238128	0.964655749960665	0.654025984841605	0.790018712288117	0.676758569766528
TMEM183A	na	58.5570203334546	53.4301567648449	53.8030834003894	58.1581433364349	57.6936964297455	58.1992591009153	58.8440007476006	56.3616510466442	69.6006485525831	62.3414070737873
KRTCAP2	na	45.6263255250724	42.0801090127752	47.1470318457021	40.1539102839956	44.4771706358258	40.6794821344542	38.2775401584392	34.5094887295835	38.6714159665033	39.1325690635587
ARPC2	na	126.549953094648	135.119616096067	134.032276247067	134.726935821301	140.752042661595	125.478402611389	129.881250174704	125.072851571768	130.234584720696	133.600103537439
CCT3	na	254.381326395531	230.128009013902	243.857126899409	254.863533796494	247.710932544724	246.63686021735	245.562767709987	256.878323575729	270.383904280608	265.289359348479
TMEM79	na	7.72735215275694	7.95275454736853	7.44843864453108	7.39677294705182	6.13341765885498	5.35993176599495	5.28631350978444	5.42456846250978	5.80663753531766	5.33444990286558
SSR2	na	191.514074459283	177.701597968628	190.172901562496	203.980238578314	207.982214289947	179.477715179249	179.001520962701	175.125075470528	195.80613784061	183.799665683062
RNF25	na	20.0367523156914	21.1172657155854	21.3152127167964	21.7432611355644	22.673860119509	18.4397652546543	18.9844251592259	21.2366084489745	22.1600248796817	20.7804690245958
STK36	na	19.1436412628602	20.4995760420034	19.5719611191402	20.2395215803945	20.8140496035982	22.0397194258449	26.8174298489065	22.3907719516361	15.7608733101479	16.28201500203
ADORA1	na	5.90229913175404	6.64016399100674	4.83356124804677	6.66522397426647	6.48955158743365	6.71991445288919	5.90369318975927	4.84748671117895	6.7941609256778	5.77235250683215
NEK10	na	1.63089844430046	1.3125905563618	1.42629676171872	0.568982534388601	0.830979166683577	0.439994398701078	0.270103609988986	0.423193284309273	0.276506549300841	0.238855965799951
CIP2A	na	14.6004241680232	14.5929185383753	14.5799224531247	15.6063780860874	14.4827797621995	14.9598095558367	15.0100434693879	14.4655159000261	14.5758452417158	16.1227776914967
CWC22	na	23.8033511037186	24.0898972696989	26.4657288007807	24.3849657595115	19.2312321432485	24.5196878548874	25.8913603289442	29.315752967606	24.6880847590037	30.2152796736938
AZI2	na	27.4534571457244	25.904360685846	26.9015417001947	28.4084851098309	26.4330515878395	34.7595574973852	36.6183322685068	35.7790685825113	33.970804628389	36.5449627673925
TGFBR2	na	44.3449053188363	50.7663700475224	48.5337092529286	46.0875852854767	46.9701081358765	28.119642026078	27.0103609988986	26.3149278606857	25.0830941151477	24.9206390984616
ANKZF1	na	35.6079493672267	34.1659600700056	31.9728190751946	39.4630029208094	36.7609355166211	35.7195452763693	37.8530916284565	37.6642023035253	34.9583280187492	36.7440094055592
HDAC11	na	9.24175785103594	9.65140114971909	9.07283217871073	8.57537962542821	9.06162996050187	8.55989102927552	7.60148730969004	8.77164262022858	7.34717402427949	8.83767073459819
GLB1L	na	3.37828963462238	2.70239232192135	2.81297416894525	2.51977979514952	2.6512192460857	1.51998065005827	1.35051804994493	1.69277313723709	0.869020583516928	1.35351713953306
STT3B	na	388.23149157419	388.449593473894	374.838712850578	423.607496852314	435.433083342195	498.153658311202	494.868399729821	494.174339722965	533.144127987636	569.711287760517
CHCHD4	na	13.0860184697442	13.4733560050079	14.7780192255856	12.2737660989541	11.9107013891313	13.7198253413154	12.8106283594776	12.9651033465659	13.5883218513556	12.0224169452642
SGO2	na	19.5707813316055	20.0363087868168	18.7399546748043	20.0363135323986	17.1735694447939	23.4397016035302	24.0778075190182	28.0846452314336	19.2764565798301	24.2836898563284
SERPINI1	na	2.64050224315312	2.27773067133371	2.53563868749994	2.15400530875685	2.49293750005073	1.63997912243129	1.42769050994178	1.57735678697093	1.54053648896183	1.83122907113296
CLASP2	na	54.9845761221298	55.0129865533988	54.9520446806628	58.3207097748316	56.6648650805182	68.2791307802491	69.64814514716	69.0574495759224	64.1495194377951	69.5867047030524
SUCLG1	na	48.1115041068635	46.5583591462449	47.9394189355458	48.9324979574197	49.2256230168748	47.7593920044625	47.6154078180584	49.2443094468973	49.2181657755497	45.5816801401574
NUAK2	na	1.82505302100289	2.23912506673483	1.82249030664058	1.1379650687772	1.78066964289338	1.1199857421482	1.19617312995122	1.30805196968321	0.908521519131334	0.99523319083313
PRKCI	na	57.5474165346019	56.9818723879415	54.7539479082019	53.6875662805245	52.5099692471003	63.3191939221642	66.2139706773	67.3646764386853	65.5320521842993	67.7156663042862
EIF5A2	na	5.90229913175404	5.79084068983146	5.34861285644519	5.85239178228276	5.50029067471511	9.43987982667768	9.02917781963182	8.38692145267469	8.45320022148285	9.39500132146475
RPL22L1	na	87.6802068388199	81.7280649358213	76.1483993339827	88.35485926863	99.3217956369419	85.5189113111732	93.0314005262065	82.0994971559991	93.2617089856122	89.1330845710151
PPM1L	na	12.0764146708915	12.1607654486461	11.6084708662107	11.0951594205777	10.8422996033952	19.0397576165194	18.5213903992448	16.0044005702416	17.1039051210377	16.4810616401966
ICA1L	na	9.78539066580275	10.5779356600921	11.2915160302732	8.33152996783309	9.06162996050187	9.43987982667768	8.37321190965857	8.57928203645164	6.39915156953375	7.52396292269846
SNHG16	na	111.444727027198	110.64366278038	110.181424842771	111.967634445757	111.469919645126	107.118636338317	107.192546935629	104.721101808168	130.590093141226	137.381989662605
RYBP	na	29.2008483360463	31.9268350032708	31.7747223027337	29.5058085690089	30.9045109133273	35.5995468039963	36.271056198521	33.5861579274542	33.5362943366306	39.5306623398919
PPP4R2	na	43.7236106733885	43.5471219875325	47.6224640996083	44.624487339906	43.210916667546	53.7193161323225	55.2940675877453	55.9384577623349	53.1682593369903	63.535686902787
GTPBP8	na	13.8626367765539	12.6240327038326	11.5688515117185	13.2491647293346	15.1950476193568	14.3998166847626	15.9361129893502	15.2349582351338	16.7483967005081	16.2023963467634
NEPRO	na	44.4225671495173	45.5160078220752	46.0376899199208	43.9742215863191	41.7468105167226	50.3193594150869	50.740892447931	50.8601383506236	47.9146349002743	50.6374647495896
SPICE1	na	10.9114872106769	10.616541264691	10.3406515224607	9.67270308460622	10.6840178573603	12.0398467280931	14.199732639421	13.465240864386	12.5612975253811	12.5797475321308
CCDC191	na	2.95114956587702	3.47450441389887	2.81297416894525	2.03208047995929	2.21594444448954	2.47996842904244	2.08365641991504	2.80846452314336	0.987523390360146	1.67199176059966
CDS1	na	24.5023075798474	23.8968692467045	23.7319933408198	26.7421791162643	29.0447003974165	30.3596135103744	29.2483623388074	27.7383961806351	31.7587522339823	33.7981191606931
WDFY3	na	49.2376006517377	56.7888443649471	51.9805930937488	51.3709945333709	49.3047638898923	57.3992692850952	56.1429646477107	56.0923462293564	50.7192013288971	48.84604500609
COX18	na	14.6780859987041	14.670129747573	15.2138321249997	9.95719435180052	12.4646875002537	14.1198202492255	13.2736631194587	12.0417725444366	11.5737741350209	11.8233703070976
PTPN13	na	45.0826927103056	47.6007104704146	52.6937414746082	45.6405275798857	42.3403670643537	74.2390549081092	74.6643550469555	80.1758913182296	67.0725886732611	74.2045867085182
C4ORF36	na	2.21336217440777	1.81446341614719	2.49601933300776	1.7069476031658	1.46410615082345	1.91997555796834	1.3119318199465	1.69277313723709	1.10602619720336	1.71180108823298
THOC7	na	19.9979214003509	19.1097742764438	20.6416836904292	17.9635914428401	18.0045486114775	18.9997581257284	22.9202206190654	20.5056382306221	19.078951901758	20.4221850758958
ATXN7	na	29.2396792513868	30.4984276331123	32.7652061650383	32.0662299737576	31.3002152784147	36.1595396750704	30.8303977687429	31.2008866886201	35.1163317612068	33.4398352119932
PSMD6	na	44.2284125728148	44.1262060565157	45.443399602538	44.624487339906	44.3584593262995	46.9994016794333	48.9273396380049	48.4363949950341	46.9666124455285	47.253671900757
ADAMTS9	na	0.310647322723897	0.308844836791011	0.158477417968746	0.325132876793487	0.514415674613643	1.15998523293921	0.771724599968532	1.11569138590627	0.711016841059305	0.597139914499878
PPM1K	na	6.44593194652086	7.10343124619325	6.57681284570298	7.23420650865507	6.37084027790743	9.0398849187676	8.48897059965385	7.88678393485464	6.63615718322018	6.76758569766528
GMPS	na	125.618011126476	124.001201971591	131.219302078122	127.411446093448	126.546255954956	137.358251376318	133.89421809454	142.462248345204	146.745975807518	149.085931986803
TIPARP	na	63.2555610896535	64.0466980295359	66.6397542558579	72.9110476209394	72.6908918665586	68.3191302710401	66.8699365872733	63.4405205296356	67.4280970937908	75.7969598138512
CCNL1	na	71.9148552105822	79.4117286598887	74.9201993447249	80.1046125199952	77.1227807555377	95.3587860457609	101.906233425845	96.0264034214497	77.8563440959939	86.9037622235489
HESX1	na	1.78622210566241	1.38980176555955	1.34705805273434	0.97539863038046	1.46410615082345	1.1199857421482	1.23475935994965	1.07721926915088	0.790018712288117	0.835995880299829
SLMAP	na	76.4192413900787	77.7130820575381	75.8314444980452	73.6425965937247	73.403159723716	81.7589591768185	81.2626003766864	79.1371441658341	84.0184900518412	90.5264110381815
RPL9	na	569.300049806882	539.243085037105	547.143285537097	548.09274705462	535.58585814582	550.592990738213	612.170538925038	607.744028384872	621.033709729689	546.144165801588
SMIM14	na	20.5803851304582	19.0325630672461	20.1266320820308	13.1678815101362	14.0870753971121	14.6798131202996	14.5855949394053	15.0041255346015	13.232813430826	14.689641896697
RPP14	na	24.2693220878045	25.1322485938685	25.2375288115229	24.5881738075074	23.9796845242975	27.3196522102578	26.1228777089348	24.2374335558948	28.124666157457	26.194537582728
ABHD6	na	7.88267581411889	10.2690908233011	8.280445088867	8.94115411182088	9.29905257955432	8.59989052006653	9.41504011961609	8.38692145267469	9.36172174061418	10.2708065293979
RBM47	na	19.6484431622865	19.5730415316303	20.0077740185542	12.8833902429419	12.0689831351662	12.9198355254953	12.1932486795028	13.465240864386	12.7193012678387	12.3408915663308
APBB2	na	43.7236106733885	47.7165272842112	43.2643351054678	57.1827447060544	59.2369434535864	81.0789678333714	81.0696692266943	78.8678393485464	88.0475854845106	88.4961353288819
IL17RE	na	36.8117077427818	35.7487898585595	35.7366577519523	30.846981685782	34.3075684530791	30.0396175840463	32.2966745086831	26.5072884444627	31.1662381997662	30.3347076565938
IL17RC	na	23.6868583576971	21.6191385753708	20.6813030449214	21.7026195259652	24.8898045639986	15.4798029361197	18.4828041692463	14.1192668492276	16.1163817306776	14.8886885348636
CRELD1	na	49.7812334665045	45.3229797990809	46.711218946288	61.1656224467746	58.841239088499	60.2792326220477	59.0369318975927	58.323729001169	63.0434932405917	61.2267459000542
PRRT3	na	1.78622210566241	2.1233082529382	2.61487739648432	0.97539863038046	1.4245357143147	0.999987269775177	1.3119318199465	1.69277313723709	1.54053648896183	0.756377225033179
U2SURP	na	127.909035131565	135.235432909864	143.342824552731	140.050986678794	131.690412701093	164.517905623412	171.554378573005	182.011584369743	154.409157316712	178.74388107363
MTMR14	na	31.4142105104541	28.5681474031685	29.7541352236321	31.8223803161625	30.5879474212574	28.6396354063611	30.8303977687429	28.8925596832968	31.1662381997662	31.3299408474269
MTHFD2L	na	16.6196317657285	15.7896922809404	13.5101998818356	13.6149392157272	13.1373849209023	13.4798283965694	14.1225601794241	13.5421850978968	14.1413349499573	13.0176501360973
RCHY1	na	15.9983371202807	15.4422418395505	14.223348262695	17.272684079654	15.3928998019006	18.2397678006992	16.7464238193171	16.1967611540186	18.0519275757835	19.4269518850627
GYG1	na	24.1139984264425	21.850772202964	24.6828578486323	23.5721335675278	26.1560585322783	26.9196573023478	26.8174298489065	26.237983627175	28.6776792560586	27.1897707735611
HPS3	na	19.8425977389889	17.9130005338786	18.5418579023433	19.2234813404149	18.9146686511786	22.519713315337	23.3446691490481	22.8909094694562	21.1330005537071	21.8553208706955
TOPBP1	na	80.5741493315108	80.9173472392449	82.1309218623028	91.9719625229575	88.5190664700554	90.4388486784671	97.6231618960193	99.2195891121469	96.1057763498494	108.161943179745
RYK	na	58.0910493493687	61.2284888938179	60.6968510820299	56.1667044660748	58.0498303583242	58.3192575732883	60.2331050275439	56.1308183461118	59.6464127777528	59.7538007776211
SNRK	na	14.5615932526827	13.8980176555955	17.2344192041012	14.6716210653061	14.7597728177607	20.4797392849956	19.7947359891928	19.6977237787589	20.0269743565038	21.7757022154289
ZNF513	na	16.3089844430046	17.3339164648955	17.3928966220699	17.0288344220589	14.7993432542694	14.9998090466277	13.2736631194587	13.8499620319399	14.891852726631	14.0128833269305
SLC4A1AP	na	24.8517858179118	24.668981338682	26.3864900917963	25.4010059994911	25.3250793655947	25.7196725786176	25.2739806489694	27.8922846476567	29.4676979683468	31.5687968132269
SPDYA	na	28.69604643662	26.2518111272359	27.6146900810541	26.45768784907	26.7891855164182	32.1595905959697	31.563536138713	31.9703290237278	32.3512662681984	37.6596239411256
KIAA1143	na	36.9282004888033	35.9418178815539	37.6383867675773	32.9197037753405	32.4477579371683	34.039566663147	38.2775401584392	34.3171281458065	30.5737241655501	32.2853647106267
KIF15	na	37.3165096422081	39.9181951552382	42.1549931796865	43.7303719287239	40.3618452389166	47.7593920044625	52.284341647868	58.5160895849459	48.4281470632616	52.8269777694225
WDR43	na	100.222592493797	106.783102320492	116.441282852536	111.31736869217	98.3325347242233	104.678667400066	112.440274215415	115.762599316964	114.987223573535	129.53955211884
ZDHHC3	na	69.2355220520885	70.9571012527348	66.2039413564438	70.2693429969923	70.1188134934904	70.4791027737545	70.728559587116	66.6721783370883	76.6318150919473	76.9116209875843
CDCP1	na	274.107431388499	278.616648390091	272.462300842767	244.012224033512	261.600155759292	236.476989556434	234.912968230421	240.450729721178	284.841246715481	272.295801011944
CLEC3B	na	3.41712054996287	3.04984276331123	3.32802577734367	2.88555428154219	3.44262797626053	3.63995366198165	3.51134692985682	3.27012992420802	4.77961320934311	3.10512755539937
SLC6A20	na	0.698956476128768	0.579084068983146	0.554670962890612	0.853473801582902	1.89938095241961	2.7999643553705	4.36024398982221	3.15471357394186	8.65070489955488	7.88224687139839
LZTFL1	na	19.4931195009245	19.688858345427	20.7209223994136	20.2801631899937	17.8858373019513	22.9197082232471	24.2707386690103	25.545485525578	26.9001371534104	26.9509148077612
FYCO1	na	53.1595231011269	57.4837452477269	55.8236704794909	49.0137811766181	47.9197986120863	54.1193110402326	53.0560662478366	53.668602873767	52.9312537233038	53.0658337352225
ELP6	na	23.9198438497401	22.2754338535517	23.2961804414057	21.0117121627791	20.8931904766157	21.2797291008158	21.5697025691205	19.4668910782266	19.8294696784317	19.1482865916294
DTX3L	na	16.1536607816426	15.6352698625449	14.85725793457	16.7849847644637	15.2346180558656	20.1997428494586	19.717563529196	17.0046756058817	17.3804116703386	19.3871425574294
ZNF148	na	41.7432339910237	39.339111086255	39.1043028837882	38.4063210712306	36.8400763896386	43.4794464898247	45.4545789381465	44.858488136783	45.3075731497235	48.6469983679234
NMNAT3	na	19.0271485168387	19.3414079040371	19.4927224101558	17.6384585660466	19.9039295638971	18.5997632178183	19.717563529196	20.3902218803559	21.3700061673936	21.297990283829
SMIM12	na	21.6288198446513	23.0861515501281	22.503793351562	21.9871107931595	21.5263174607555	21.1597306284428	20.6436330491582	20.2748055300897	21.409507103008	21.0193249903957
ZMYM6	na	17.0856027498143	18.2604509752685	17.7890901669918	17.5571753468483	16.2634494050929	20.3597408126226	20.7979779691519	20.5825824641328	17.617417284025	17.8345787797297
TPRA1	na	33.239263531457	30.6914556561067	31.7747223027337	34.342160111312	39.847429564303	38.9995035212319	39.3965408283936	37.1640647857053	50.6797003932827	46.2584387099239
YEATS2	na	84.3019172041976	86.5151599060819	83.0025476611309	86.5259868366666	87.6089464303543	96.1987753523721	95.2308156361168	99.719726629967	91.1286584624343	93.7509665764808
ZC3H12A	na	11.6492746021461	11.7361037980584	10.7368450673826	9.99783596139971	10.723588293869	8.67988950164854	7.52431484969319	7.92525605161003	8.88771051324131	7.08606031873189
MEAF6	na	66.7891743856378	65.2434717721011	62.6778188066392	66.8554477906607	67.0323194458086	64.4391796643124	64.670521477363	64.171490747988	66.9145849308035	66.3621491647531
SNIP1	na	14.9499024060875	14.2454680969854	16.1646966328121	13.3710895581321	12.9791031748673	15.7197998808658	15.7431818393581	14.7732928340692	14.9708545978598	15.4062097940969
POLR2H	na	31.0647322723897	27.8346409157899	30.4672836044915	32.594570898547	35.7716746039026	27.6796476273769	26.7016711589112	26.1995115104196	33.1807859161009	31.7280341237602
KLF15	na	20.1532450617128	21.6963497845685	21.1567352988276	22.5154517179489	20.9723313496331	16.0797952979849	16.0904579093439	17.0816198393925	20.5009855838766	19.6259985232293
CAMK2N2	na	14.2897768452993	18.2990565798674	16.8382256591793	18.2074411004352	20.9723313496331	15.2798054821647	13.2350768894603	13.6191293314075	13.9833312074997	12.5797475321308
LIPH	na	6.40710103118038	5.79084068983146	5.07127737499989	7.55933938544856	6.13341765885498	9.0398849187676	8.75907420964284	8.73317050347319	10.1912413885167	11.9826076176309
TMEM41A	na	30.4822685422824	30.1895827963213	27.0600191181635	28.9368260346203	31.4584970244497	32.0795916143877	30.0200869387759	29.9313068356923	32.1932625257408	33.7981191606931
RPN1	na	352.584711291623	345.28852753235	363.82453230175	411.29308914376	401.719071436747	346.595587704077	364.832804635123	359.791235896393	442.09447139643	427.830844075346
SENP2	na	29.5114956587702	29.8421323549314	27.2184965361322	28.2459186714341	28.1741507942241	30.2396150380014	31.1005013787318	31.2008866886201	27.6506549300841	27.6276733775277
IFT122	na	25.3565877173381	27.4871904744	26.1883933193353	25.4010059994911	29.2029821434514	30.8396073998665	28.9782587288184	29.4311693178722	25.596606278135	26.4732028761613
RFC4	na	31.9190124098804	30.8844836791011	30.2295674775384	40.7228928183842	38.8581686515844	33.3995748104909	37.3128844084785	35.8944849327775	37.4468869624567	34.7933523515262
BAP1	na	76.1474249826953	76.7479419425662	77.1785025507795	83.3152996783309	84.7203045652162	83.0389428821307	79.4104613367619	80.5221403690281	91.2471612692775	83.5597787023496
TKT	na	443.759700511087	405.397453892801	434.624318779287	513.62866211451	492.928927589396	451.474252558097	443.085679071933	458.279854790188	593.146049185918	548.930818735921
PRKCD	na	30.8705776956873	28.9155978445584	29.6352771601556	31.7410970969641	29.4404047625039	27.3996511918399	30.9847426887366	27.0843701957935	36.0643542159525	34.2360217646597
RFT1	na	17.4350809878787	17.3339164648955	17.828709521484	17.4758921276499	19.310373016266	14.5198151571356	14.3540775594147	12.3495494784797	16.5113910868216	14.5304045861637
SFMBT1	na	27.9194281298102	30.5756388423101	29.0409868427728	30.846981685782	31.8146309530284	35.2795508776683	34.0330548586123	38.2797561716116	36.1038551515669	35.9080135252593
GNL3	na	127.365402316798	119.638768651918	134.666185918942	128.711977600621	121.837374010416	124.478415341614	141.26418802424	150.50292074708	143.822906572052	157.445890789801
PBRM1	na	54.440943307363	54.9743809488	53.6842253369129	55.9634964180789	47.6032351200164	75.7590355581674	72.8893884670278	81.9456086889775	67.744104578706	73.8861120874516
UVSSA	na	27.7641044684483	28.722569821564	25.1979094570307	25.7667804858838	29.1238412704339	27.6796476273769	30.7146390787476	28.0846452314336	22.3970304933681	24.2836898563284
TASOR	na	48.7327987523113	49.8784411417483	46.7904576552724	37.9186217560404	37.6710555563222	42.2394622753035	44.5670956481827	44.7045996697614	35.9458514091093	36.8634373884591
ARHGEF3	na	40.9277847688734	43.8173612197247	42.6304254335928	41.0073840855785	40.6388382944778	34.5195605526391	33.1841577986469	37.62573018677	34.6028195982195	32.2853647106267
SLBP	na	85.5445064950931	81.7280649358213	87.1625798828105	95.3045745100907	94.6129136924016	84.398925569025	88.5939840763875	84.1385193440346	104.242969086417	99.3242724451464
LRPAP1	na	51.412131910805	53.082706323455	52.654122120116	51.9806186773587	53.6179414693451	45.199424593838	45.0301304081638	47.5130641929048	51.1142106850412	48.5673797126567
UBXN7	na	48.4609823449279	48.1797945393977	46.2357866923818	41.6982914487646	43.1713462310373	61.759213781315	56.1043784177123	56.8617885644642	54.7482967615665	56.3301986011552
RNF168	na	12.4258929089559	16.8320436051101	15.0949740615231	13.6555808253264	13.2165257939198	12.4798411267942	12.5019385194902	14.9271813010907	12.0872862980082	13.3361247571639
PIGX	na	12.5812165703178	13.434750400409	12.5989547285153	12.5582573661484	11.4358561510264	11.51985334781	11.4601103095327	12.3110773617243	11.9292825555506	10.9077557715311
MELTF	na	56.0330108363229	58.5260965718966	53.6842253369129	52.061901896557	58.8808095250078	47.4393960781344	44.0654746582032	44.8200160200276	44.675558179893	44.5068282940576
ABLIM2	na	7.76618306809743	8.02996575656629	7.13148380859359	8.94115411182088	8.58678472239697	7.67990223187336	7.64007353968847	8.54080991969625	9.4802245474574	8.99690804513149
C1ORF50	na	11.95992192487	11.5044701704652	11.4499934482419	10.2010440093956	10.881870039904	10.7998625135719	11.4986965395311	12.9651033465659	10.3492451309743	8.35995880299829
ERMAP	na	13.9791295225754	13.9752288647932	12.9159095644528	10.9732345917802	11.040151785939	11.7998497833471	11.4601103095327	11.8494119606597	8.92721144885572	9.9523319083313
ZNF691	na	6.48476286186135	6.94900882779775	6.77490961816391	6.66522397426647	7.87451686523961	6.35991903577013	6.0966243397514	5.65540116304211	7.07066747497865	6.17044578316541
AIMP1	na	34.4818528223526	33.7026928148191	35.5781803339836	34.3828017209112	31.8937718260459	34.5195605526391	37.6987467084628	37.8565628873023	36.6173673145542	39.2519970464586
SGMS2	na	20.5415542151177	19.997703182218	20.0077740185542	21.0117121627791	22.1198740083867	28.039643044496	27.8206718288656	25.5070134088226	27.2951465095544	28.7821438788941
METAP1	na	81.9332313684278	81.0717696576404	78.0501283496076	87.054327761456	85.3930019858648	83.8789321887419	85.6228443665086	87.639481968775	91.5631687541927	94.387915818614
DNAJB14	na	32.2684906479448	30.1895827963213	30.8238577949212	28.2865602810333	25.2063680560685	35.8395437487424	35.6922627485446	35.8175406992667	28.519675513601	34.4748777304596
H2AZ1	na	101.115703546628	97.5563628213606	96.8693217333962	115.544096090485	118.55302778019	111.838576251656	119.038519545146	111.992331874936	129.326063201565	124.085674233075
SLC9B2	na	12.7365402316798	11.4272589612674	12.8366708554685	12.029916441359	10.4861656748166	11.7198508017651	11.6530414595248	12.1571888947028	10.7442544871184	10.9475650991644
BDH2	na	9.51357425841934	9.76721796351572	9.19169024218729	7.03099846065915	7.201819444591	9.19988288193163	10.7269719395626	9.6949734223579	6.51765437637696	7.16567897399853
PGRMC2	na	40.1899973774042	37.177197228718	38.2722964394523	35.9678244952794	34.0305753975179	37.4795228711736	36.0781250485289	36.240733983576	34.8003242762915	35.868204197626
CDC25A	na	21.3570034372679	21.8121665983652	20.7605417539058	24.6288154171066	23.5839801592101	20.6797367389507	20.6436330491582	23.1986864034993	25.7546100205926	27.1101521182945
ZNF589	na	17.8233901412836	18.414873393664	17.0759417861324	17.4758921276499	17.4109920638464	16.1197947887759	17.4023897292904	16.3891217377955	15.7608733101479	15.6052564322635
PLXNB1	na	83.8359462201117	86.0904982554943	77.5350767412092	92.7035114957428	90.7745813510536	96.1987753523721	97.777506816013	91.0250282432492	85.1245162490446	86.426050291949
CCDC51	na	14.2121150146183	15.4036362349517	15.5307869609371	16.0127941820792	16.1447380955666	15.9197973348208	12.4633522894918	14.5809322502922	15.7608733101479	17.0383922270632
ATRIP	na	33.5887417695214	28.7997810307618	34.7857932441398	36.089749324077	37.8689077388659	27.6396481365859	28.0907754388546	29.2772808508507	32.311765332584	29.3394744657607
SHISA5	na	97.6985829966656	89.0631298096078	90.4906056601542	74.4147871761092	79.8135704381322	57.9592621561693	54.3294118377846	49.2058373301419	51.6672237836428	49.9607061798231
SPRY1	na	3.57244421132482	3.70613804149213	3.20916771386712	2.72298784314545	3.20520535720808	3.11996028169855	3.12548462987255	3.23165780745263	3.87109169021177	3.30417419356599
BSN	na	16.8914481731119	20.2293368098112	20.166251436523	14.9967539420996	16.9757172622502	12.6798385807492	13.6209391894446	13.7730177984291	10.6257516802752	10.7485184609978
APEH	na	157.653516282378	154.576840813901	159.150946995114	151.918336681757	163.940318455717	140.278214204062	137.945772244375	132.574914339069	169.89352407756	160.988920949167
INTU	na	7.72735215275694	6.94900882779775	7.48805799902327	7.1529232894567	7.83494642873087	9.39988033588667	8.18028075966644	8.77164262022858	6.63615718322018	6.60834838713198
RNF123	na	57.8192329419853	60.0317151512528	60.6572317275377	58.8084090900219	63.7084027790743	50.879352286161	51.5126170478995	50.8216662338682	58.2638800312486	54.8970628063554
HSPA4L	na	40.9666156842139	42.8522211047528	45.6018770205068	39.4223613112102	38.0667599214096	44.7994296859279	44.4899231881859	45.7818189389123	38.7109169021177	41.7599846873581
MFSD8	na	15.9983371202807	15.2106082119573	14.3025869716794	15.1186787708971	13.2956666669372	16.5197896966859	18.0197694092652	15.8120399864647	12.9168059459107	14.5304045861637
ABHD18	na	10.2513616498886	8.57044422095056	8.51816121582012	7.55933938544856	7.9536577382571	9.75987575300573	10.225350949583	8.92553108725013	8.88771051324131	9.27557333856477
MON1A	na	16.5419699350475	16.7548323959123	17.6702321035152	16.5411351068686	17.4109920638464	15.1198075190007	12.9649732794713	13.5037129811414	15.8793761169911	15.5654471046302
MST1R	na	61.5858317300126	67.7142304664292	61.4892381718736	72.6671979633442	82.3856488112004	68.8791231421142	66.7927641272764	64.5562119155419	76.7503178987905	73.8064934321849
RAD54L2	na	46.7524220699465	49.1449346543696	48.4544705439442	46.5346429910678	48.11765079463	54.1593105310236	47.9240976580458	51.1679152846667	48.0331377071175	52.6677404588892
TEX264	na	52.2664120482957	51.3454541165056	52.9314576015613	49.7453301494034	52.2329761915391	44.6394317227639	40.6313001883432	41.0497485779995	47.1641171236006	43.0338831716245
DUSP7	na	38.2484516103798	36.7139299735314	35.7762771064445	41.332516962372	38.7394573420582	31.8395946696417	27.5119819888782	28.123117348189	33.970804628389	31.9270807619268
POC1A	na	21.9782980827157	21.4261105523764	19.4531030556636	21.9871107931595	21.0514722226506	16.799786132223	18.2898730192542	19.7746680122697	21.8440173947664	18.4317186942296
PPM1M	na	11.95992192487	13.2031167728157	12.2819998925778	13.4930143869297	14.7597728177607	12.5598401083762	11.575868999528	12.2726052449689	13.7068246581988	12.1816542557975
WDR82	na	116.259760529418	115.971236215025	120.244740883786	115.30024643289	113.092307541984	115.238532968891	113.559274885369	112.646357859778	115.856244157052	123.568152973841
PITX2	na	4.77620258687992	4.67127815646404	4.35812899414053	3.82031130232347	3.68005059531299	5.39993125678596	5.09338235979231	5.80928963006366	4.7006113381143	5.3742592304989
C4ORF3	na	20.8133706225011	19.9204919730202	21.3152127167964	17.272684079654	18.8355277781611	17.3997784940881	16.4763202093282	15.9274563367308	15.1288583403174	15.5654471046302
PRSS12	na	3.33945871928189	3.08844836791011	3.60536125878898	4.10480256951777	3.48219841276928	5.43993074757697	5.74934826976556	5.11679152846667	4.10809730389821	4.61788200546572
HMGB2	na	126.705276756009	122.263949764641	136.369818162106	135.824259280479	126.704537700991	140.718208602763	159.939923343478	174.817298536485	161.677329469763	183.242335096196
SAP30	na	8.30981588286424	8.45462740715393	9.11245153320292	9.51013664620948	8.03279861127458	10.1598706609158	11.03566177955	10.3105272904441	12.8378040746819	13.4953620676972
MAD2L1	na	29.2008483360463	27.0239232192135	27.1392578271478	29.6683750074056	28.807277778364	28.399638461615	31.4091912187193	29.8928347189369	36.1433560871813	36.0672508357926
ANXA5	na	43.9954270807719	43.3154883599393	46.5131221738271	38.8533787768216	42.2216557548275	35.6795457855783	36.3482286585179	40.8573879942226	40.7649655540668	36.107060163426
FBXO8	na	5.82463730107307	6.25410794501797	6.02214188281236	7.03099846065915	6.92482638902981	7.75990121345538	7.36996992969948	7.27123006676843	7.78168431603795	8.39976813063162
CEP44	na	7.8438448987784	7.21924805998988	7.17110316308578	7.35613133745263	7.08310813506478	8.39989306611149	7.52431484969319	7.88678393485464	5.96464127777528	7.48415359506514
HPGD	na	76.3415795593977	71.9222413677067	72.0279864667953	103.107763553134	99.1239434543982	118.318493759799	123.244418614975	115.916487783986	122.0183901129	129.42012413594
TMEM144	na	7.45553574537353	7.45088168758314	7.13148380859359	5.48661729589008	5.46072023820637	5.03993583966689	5.517830889775	5.42456846250978	3.51558326968212	4.2595980567658
GASK1B	na	1.12609654487413	1.15816813796629	0.871625798828105	0.609624143987787	0.474845238104901	0.27999643553705	0.23151737999056	0.230832700532331	0.197504678072029	0.238855965799951
NAA15	na	85.4280137490717	90.2985091567718	93.1847217656229	87.8671599534397	82.1482261921479	86.9188934888584	89.7129847463418	96.3341803554928	88.6005985831123	99.4835097556797
FAM160A1	na	18.4058538713909	16.6390155821157	16.3627934052731	19.6298974364067	18.6376755956174	25.3996766522895	25.8141878689474	26.3149278606857	26.2681221835799	27.3091987564611
ARFIP1	na	22.8714091355469	23.6652356191112	22.8999868964839	23.7347000059245	20.7349087305807	24.6796858180514	23.4218416090449	22.1214671343484	23.4635557549571	25.9158722892947
ICE1	na	87.447221346777	89.4105802509977	93.1054830566385	87.3388190286503	82.5043601207266	100.398721885428	94.9992982561263	98.0654256094853	86.625551802392	93.6713479212142
ANAPC10	na	6.75657926924476	5.7136294806337	6.73529026367172	5.68982534388601	6.52912202394239	6.55991648972516	6.55965909973252	6.46331561490527	5.64863379286003	6.09082712789875
ABCE1	na	124.025943597516	119.291318210528	122.899237634763	113.268165952931	108.897841272057	121.598452004662	125.289488804891	117.263011870424	119.016319006205	133.480675554539
OTUD4	na	74.4000337923733	74.5474224804303	73.7712380644515	73.8458046417206	65.8847767870551	82.5189495018476	77.6354947568343	77.0981219777986	73.3927383715661	79.4992272837504
LSM6	na	6.6400865232233	5.98386871282584	6.45795478222642	6.21816626867543	5.57943154773259	5.19993380283092	6.48248663973567	5.00137517820051	6.0831440846185	6.60834838713198
TMEM184C	na	29.9386357275156	31.3477509342876	32.2501545566399	31.050189733778	30.7857996038011	34.1195656447291	34.6504345385871	31.2393588053755	35.3533373748932	37.1819120095257
PRMT9	na	10.2901925652291	10.5007244508944	9.70674185058572	10.2010440093956	11.4754265875351	11.51985334781	10.8041443995594	12.4649658287459	9.95423577483027	12.4205102215975
ITGA2	na	60.5762279311599	62.6568962639764	61.3307607539049	58.5239178228276	57.2584216281494	64.9991725353865	60.9276571675156	60.2858069556938	65.1765437637696	66.9194797516197
MOCS2	na	21.4734961832894	19.0325630672461	21.1171159443355	21.5806946971677	18.1232599210037	21.5197260455618	21.531116339122	20.2363334133344	18.0124266401691	20.5416130587958
TMEM161B	na	19.2989649242221	18.723718230455	16.9570837226559	19.2641229500141	18.7959573416523	22.359715352173	24.5794285089977	22.3522998348807	22.9895445275842	26.5528215314279
ELOVL7	na	22.5219308974825	22.3526450627494	19.4531030556636	23.6940583963253	23.1882757941227	31.5595982341046	28.7853275788262	28.0461731146782	30.6527260367789	29.4589024486606
NDUFAF2	na	12.192907416913	11.0412029152786	15.0949740615231	12.680182194946	10.1696021827466	10.3998676056618	11.6530414595248	12.1187167779474	14.6153461773302	14.2119299650971
LMBRD2	na	7.26138116867109	7.99136015196741	7.32958058105452	6.78714880306403	7.16224900808226	9.07988440955861	7.13845254970892	6.6941483154376	5.4116281791736	6.36949242133203
NIPBL	na	61.0033679999053	69.1812434411865	65.2926962031235	59.702524501204	55.9525972233609	68.7991241605322	67.1400401972623	72.5584122006627	55.6568182806978	64.4114921107202
SLC25A46	na	21.6676507599918	20.3837592282067	19.8492966005855	20.5240128475888	18.6772460321261	26.4396634128557	26.3158088589269	26.8150653785058	19.4344603222877	25.3187323747948
STARD4	na	31.2977177644326	32.7375526998472	33.2010190644524	43.8929383671207	38.1854712309358	51.9193390467272	54.7152741377689	45.0123766038045	54.2347845985792	61.4656018658541
PGGT1B	na	16.1924916969831	17.488338883291	16.2043159873043	18.4512907580304	16.1051676590579	22.0397194258449	21.9169786391063	22.8139652359454	21.7650155235376	23.9652152352618
CCDC112	na	19.8425977389889	21.1558713201843	22.1868385156245	21.7026195259652	19.2312321432485	26.0796679957366	27.2418783788892	28.623254866009	28.7566811272875	29.259855810494
ANKRD33B	na	13.9791295225754	16.3687763499236	16.7589869501949	15.7689445244841	17.3714216273376	18.8397601625643	18.0969418692621	18.9667535604065	16.0768807950632	17.0782015546965
CMBL	na	55.3340543601942	53.391551160246	55.8632898339831	47.2255503542539	45.5455724215618	52.3593334454283	49.4675468579829	50.0137517820051	47.7961320934311	49.1645196271566
C5ORF63	na	5.47515906300869	4.86430617945842	4.83356124804677	5.40533407669171	5.61900198424133	5.75992667390502	5.44065842977815	5.03984729495589	3.87109169021177	4.14017007386582
PRRC1	na	56.1106726670039	57.5609564569247	63.8663994414048	64.9859337490981	62.4817192473033	69.9591093934714	67.024281507267	62.2478849102186	62.095470785846	63.8939708514869
F2RL1	na	50.3636971966118	54.2408744614213	54.555851135741	45.6405275798857	51.5602787708905	34.079566153938	33.2227440286453	33.2783809934111	41.6339861375838	43.5912137584911
AGGF1	na	30.4046067116014	31.231934120491	31.0219545673821	27.6769361370455	26.2747698418045	29.2396277682262	30.8303977687429	32.5089386583033	26.4261259260375	30.1754703460605
WDR41	na	34.4430219070121	34.7064385343899	33.6764513183586	33.4074030905307	36.2069494054987	40.4794846804992	38.3161263884376	40.8573879942226	41.5944852019693	47.253671900757
NDUFS4	na	17.1244336651548	15.4036362349517	16.1646966328121	15.8095861340833	17.8462668654425	17.3597790032971	21.2224264991346	18.3511996923203	19.7899687428173	19.6259985232293
GRPEL2	na	29.9774666428561	30.1509771917224	30.2691868320306	33.9357440153202	33.7931527784655	37.7995187975017	36.1552975085257	38.7414215726762	42.3450029786431	41.6803660320915
ARSK	na	3.72776787268676	3.66753243689326	3.72421932226554	2.92619589114138	3.44262797626053	5.59992871074099	4.74610628980647	5.07831941171128	5.29312537233038	5.17521259233228
RHOBTB3	na	36.3457367586959	35.8646066723562	36.9648577412101	41.7389330583638	31.2210744053973	43.6794439437798	43.7567848182158	41.6653024460857	25.794110956207	28.9811905170607
GPX8	na	27.8417662991293	25.7499382674505	29.4767997421868	26.6608958970659	27.2244603180143	35.4795483316233	37.3900568684754	38.3567004051223	36.3803617008678	36.7042000779258
TIGD6	na	2.13570034372679	3.24287078630562	2.85259352343744	2.23528852795522	1.89938095241961	2.63996639220647	2.54669117989616	2.15443853830176	1.81704303826267	2.34875033036619
SERINC5	na	140.373758955861	141.91420250547	136.409437516598	160.656282745582	159.864563495317	188.757597042763	173.252172692935	178.318261161226	198.610704269233	209.99420326579
CASP3	na	18.8718248554767	18.9553518580483	18.3041417753902	17.9635914428401	20.5766269845457	18.8397601625643	21.9941510991032	18.3127275755649	22.3180286221393	20.9397063351291
PRIMPOL	na	5.59165180903015	6.67876959560561	6.4975741367186	4.99891798069986	3.75919146833047	4.67994042254783	4.16731283983007	3.96262802580502	3.31807859161009	2.86627158959941
ERAP1	na	24.6188003258688	25.0164317800719	24.6036191396479	25.6448556570863	26.7496150799094	29.7996206393003	32.0651571286925	30.9315818713324	26.7421334109528	27.8267200156943
ERAP2	na	19.609612246946	19.997703182218	19.2153869287105	18.4512907580304	17.4901329368639	19.4797520152205	20.6436330491582	19.0052256771619	14.9313536622454	17.6753414691964
CMYA5	na	1.32025112157656	1.50561857935618	1.58477417968746	1.30053150717395	1.50367658733219	1.71997810401331	1.3119318199465	1.42346831994937	0.592514034216088	1.23408915663308
CFAP97	na	60.3044115237765	59.6070535006651	63.7871607324204	61.4907553235681	59.157802580569	73.039070184379	75.8605281769067	77.4828431453524	68.1786148704645	71.6567897399854
RICTOR	na	25.5507422940405	27.796035311191	24.9205739755854	24.5475321979082	25.3646498021035	34.3195630986841	34.8819519185776	36.4330945673529	30.9292325860798	31.8474621066602
TENT2	na	34.1323745842882	35.9418178815539	33.755690027343	32.2694380217535	32.8038918657469	42.1594632937215	37.4672293284722	35.548235881979	38.5529131596601	39.1325690635587
ANKRA2	na	6.67891743856379	7.99136015196741	7.36919993554671	6.62458236466729	6.52912202394239	7.23990783317228	6.86834893971993	7.00192524948071	5.45112911478801	5.09559393706563
UBLCP1	na	18.8329939401363	18.0674229522741	15.4119288974606	14.5903378461077	15.8281746034967	21.1997301192338	21.2224264991346	20.697998814399	15.1683592759318	18.4317186942296
UTP15	na	25.1624331406357	24.4373477110887	24.207425594726	23.3282839099327	22.5155783734741	23.6796985482762	25.3511531089663	23.6603518045639	22.871041720741	28.3442412749275
TLR3	na	7.02839567662817	7.95275454736853	7.4088192900389	7.31548972785345	6.7269742064861	8.4398925569025	9.37645388961766	9.15636378778246	5.45112911478801	6.28987376606538
KLKB1	na	2.36868583576971	2.08470264833932	1.54515482519528	1.58502277436825	2.33465575401577	1.91997555796834	1.7363803499292	1.19263561941704	1.22452900404658	1.39332646716638
NSA2	na	91.1749892194638	84.5076684669404	93.4620572470682	89.6147491662047	84.0080367080588	85.1189164032631	93.9188838161703	99.1041727618808	92.5111912089385	96.1793355621137
GFM2	na	26.1720369394883	26.6378671732247	28.3674578164056	28.7742595962236	28.0950099212067	28.8396328603161	28.5152239688373	27.3921471298366	28.717180191673	32.1659367277268
TERT	na	4.89269533290138	3.74474364609101	3.8430773857421	5.24276763829497	5.53986111122385	5.95992412786006	7.09986631971049	6.6941483154376	7.66318150919473	6.60834838713198
CCDC127	na	8.38747771354522	7.29645926918763	8.32006444335919	7.84383065264286	6.96439682553855	8.15989612136545	8.25745321966329	8.11761663538697	8.72970677078369	8.24053082009832
FOXQ1	na	22.4442690668016	22.2754338535517	20.0077740185542	30.3186407609926	27.8180168656455	45.9994144096582	41.7117146282992	38.9722542732086	39.2639300007194	34.9127803344262
SEPTIN8	na	57.7415711113044	58.9507582224842	56.7349156328112	60.6372815219852	63.8271140886005	57.1592723403491	58.6896558276069	61.8631637426647	57.6318650614181	56.6088638945884
SHROOM1	na	32.5403070553282	32.2742854446606	29.516419096679	32.7571373369438	32.3686170641508	26.0396685049456	24.0778075190182	24.0835450888732	25.9521146986646	24.482736494495
GDF9	na	1.08726562953364	1.08095692876854	1.10934192578122	0.650265753586973	0.633126984139868	0.919988288193163	0.926069519962238	0.346249050798497	0.671515905444899	0.477711931599902
UQCRQ	na	32.8121234627116	34.2431712792033	33.6368319638664	40.5196847703883	42.5382192468974	27.7596466089589	30.5988803887523	27.0458980790381	34.9583280187492	30.4541356394938
SLC35A1	na	15.8430134589187	14.4384961199798	15.1742127705075	16.5004934972694	17.015287698759	19.1197565981014	20.257770749174	18.120366991788	18.9604490949148	19.5463798679627
CITED2	na	11.2609654487413	12.3151878670416	12.2819998925778	11.5015755165696	12.5833988097799	14.9598095558367	14.46983624941	14.2346831994937	15.2078602115462	15.0479258453969
CREBRF	na	8.7369559516096	9.72861235891685	8.00310960742169	8.90051250222169	7.201819444591	11.239856912273	10.3025234095799	11.6570513768827	10.4677479378175	11.2262303925977
DCBLD1	na	21.4346652679489	20.3837592282067	20.2058707910152	18.817065244423	20.7349087305807	18.1597688191172	20.257770749174	19.6592516620035	19.5134621935165	19.3871425574294
SFXN1	na	103.290234805696	103.733259557181	107.685405509763	96.4018979692687	106.365333335498	87.2788889059775	92.0281585462474	86.9854559839334	92.7876977582393	99.523319083313
PDSS2	na	11.4162891101032	12.0063430302506	12.6781934374997	10.8513097629826	9.89260912718544	10.9198609859449	11.3829378495358	10.3105272904441	9.87523390360146	9.87271325306465
STXBP5	na	16.7361245117499	14.978974584364	15.6100256699215	14.5090546269093	13.5330892859897	14.8798105742546	13.119318199465	13.9269062654506	11.7317778774785	12.2612729110642
DAGLB	na	71.4100533111558	71.497579717119	69.6112058427719	81.0393695407765	82.2669375016742	72.9190717120059	76.0920455568972	71.1734159974687	86.0330377681759	78.7030407310839
KIAA0895	na	11.9987528402105	10.4621188462955	9.86521926855447	10.4448936669908	9.53647519860677	15.4798029361197	15.9746992193486	15.4657909356662	14.9313536622454	16.1227776914967
STK17A	na	16.9302790884524	16.4073819545225	16.9570837226559	19.2641229500141	16.2634494050929	19.7197489599665	22.1484960190969	23.3141027537654	22.3970304933681	24.5623551497616
TRA2A	na	60.8868752538838	65.6295278180898	64.9361220126938	68.3185457362314	64.6580932552841	79.6789856556861	80.3751170867226	80.0220028512081	66.4010727678162	77.5087609020842
GALNT10	na	38.0154661183369	37.9493093206955	37.0440964501945	32.2287964121544	29.4008343259951	16.879785113805	18.7529077792353	17.5432852404572	17.4594135415674	18.0734347455296
SAP30L	na	11.2221345334008	12.2379766578438	10.1425547499998	11.5015755165696	9.97175000020293	10.2798691332888	10.3411096395783	8.57928203645164	9.59872735430062	10.7087091333645
RPS14	na	878.898937816586	799.483465638131	755.620328874983	799.17661115839	859.905155771468	704.671029265172	687.490859881967	743.66601688166	866.25551802392	710.397451616688
COG5	na	77.1181978662074	78.67822217251	76.5445928789045	81.4457856367684	71.7412013903488	88.7988695560358	85.1212233765291	83.0228279581284	88.5610976474979	91.8401188500812
BMT2	na	5.82463730107307	6.91040322319887	6.2202386552733	6.38073270707217	5.65857242075007	6.71991445288919	6.25096925974511	5.96317809708522	6.59665624760578	7.28510695689851
SLU7	na	27.4534571457244	25.7499382674505	27.2977352451166	27.8801441850415	24.1379662703325	26.0796679957366	29.0940174188137	33.0090761761233	30.6922269723933	31.5687968132269
RP9	na	18.9106557708172	20.924237692591	23.8904707587885	21.0929953819774	19.5082251988097	21.9197209534719	23.2289104590528	24.4297941396717	23.7005613686435	23.0894100273286
PTTG1	na	38.5202680177632	38.8758438310685	42.1946125341787	39.7881357976029	41.5093878976701	42.9594531095416	44.412750728189	36.8947599684176	41.752488944427	42.6755992229246
CAMLG	na	44.6167217262197	41.7326585713854	40.2532641640616	41.1699505239752	39.4121547627068	43.8794413977348	45.0687166381623	44.7430717865168	41.4364814595117	39.7297089780585
RELL2	na	7.5331975760545	8.30020498875842	8.32006444335919	5.28340924789416	6.7269742064861	5.03993583966689	4.59176136981277	4.53970977713584	3.55508420529653	3.62264881463259
KCNK5	na	11.7269364328271	13.3575391912112	12.1631418291013	12.1518412701566	12.108553571675	10.5998650596169	10.1481784895862	10.7337205747534	13.1933124952116	12.858412825564
ZNF12	na	37.0835241501652	38.9530550402663	38.6684899843741	37.5934888792469	35.0198363102365	42.5594582016315	42.7535428382567	45.4355698881138	43.1350216909312	45.8603454335906
SLC29A4	na	11.5327818561247	11.5044701704652	10.3802708769529	12.3956909277517	13.9287936510771	12.5198406175852	11.1900066995437	11.3492744428396	11.6132750706353	10.3902345122979
STEAP1	na	19.8814286543294	18.9553518580483	19.5719611191402	21.0117121627791	17.4901329368639	23.5996995666942	25.3511531089663	25.1992364747795	27.8086586725417	26.7120588419612
CDCA7L	na	119.327402841317	116.511714679409	116.163947371091	130.093792326994	123.301480161239	139.038229989541	144.852707414093	153.926939138309	154.883168544085	161.227776914967
SP8	na	0.116492746021461	0.193028022994382	0.23771612695312	0.568982534388601	0.43527480159616	1.59997963164028	1.35051804994493	1.61582890372632	1.02702432597455	0.955423863199805
MIOS	na	32.0355051559019	31.5793845618809	33.3991158369133	32.9197037753405	32.1311944450983	37.6795203251287	38.5862299984266	38.5875331056547	40.685963682838	45.8603454335906
ELAPOR2	na	3.76659878802725	3.20426518170674	3.64498061328117	3.08876232953812	3.64048015880424	4.39994398701078	4.16731283983007	6.3478992646391	3.08107297792366	3.22455553829934
USP49	na	11.6492746021461	11.8133150072562	10.8953224853513	12.8833902429419	10.9610109129215	12.7198380715403	13.659525419443	11.3492744428396	9.71723016114384	9.91252258069797
INTS4P1	na	3.26179688860092	2.50936429892696	3.12992900488274	2.43849657595115	2.76993055561192	2.71996537378848	2.39234625990245	1.92360583776943	1.69854023141945	2.58760629616614
ZNF704	na	12.2317383322534	14.8245521659685	13.6686772998044	11.7454251741647	10.1696021827466	22.559712806128	23.6147727590371	23.9296566218516	18.7234434812284	19.9444731442959
FABP5	na	34.0547127536072	33.5482703964236	35.9347545244133	34.2608768921136	36.1278085324812	33.599572264446	40.4769552683495	36.5485109176191	41.752488944427	39.6500903227919
SHH	na	122.433876068556	146.70129747573	137.241443960934	68.7249618322232	85.5512837318997	4.39994398701078	4.47600267981749	4.57818189389123	4.93761695180073	3.58283948699927
CHMP4C	na	30.6764231189848	28.2979081709764	28.7240320068353	27.6769361370455	28.965559524399	33.2795763381179	32.9526404186563	35.0480983641589	33.8523018215458	34.3554497475596
BRI3	na	84.6513954422619	87.6347224394494	82.7252121796856	100.222209271592	92.8322440495082	93.8388053957027	81.0310829966959	75.8670142416261	107.324042064341	93.4324919554142
LMTK2	na	65.4689232640613	76.516308314973	69.1753929433578	66.3271068658712	71.4246378982789	80.1989790359692	72.7736297770326	72.5584122006627	74.4197626975406	72.0548830163186
CTSB	na	318.724153114718	314.056593411859	316.875597228508	346.510363442658	394.358970246121	401.55488805092	400.71799853366	386.067691640324	454.576767050582	411.309973107516
HNF4G	na	10.600839887953	10.1146684049056	9.62750314160134	10.5668184957883	8.98248908748438	9.39988033588667	10.4182820995752	10.0412224731564	10.4677479378175	11.9427982899976
PEX2	na	14.4839314220017	13.8208064463977	12.4800966650388	12.680182194946	12.0294126986575	11.1198584399	13.4665942694509	13.3882966308752	11.0602619720336	12.1816542557975
RAD21	na	187.397997433191	189.32188495289	191.87653380566	198.818754159217	191.283490083258	226.79711278501	227.195722230736	229.524648562648	215.280099098512	247.494589896383
MED30	na	6.9507338459472	6.71737520020449	6.29947736425767	6.70586558386566	6.80611507950359	5.71992718311401	6.05803810975298	6.30942714788371	6.87316279690662	6.60834838713198
PHKG1	na	0.854280137490717	0.617689673582022	0.515051608398426	0.731548972785345	0.514415674613643	1.07998625135719	1.65920788993234	0.807914451863159	0.987523390360146	0.835995880299829
SPIDR	na	48.4998132602684	51.9631437900876	49.048760861327	48.8512147382214	48.0385099216125	49.9593639979679	52.1299967278743	53.47624228999	53.1682593369903	52.3094565101893
ORC5	na	31.3365486797731	27.6802184973944	30.1899481230462	28.1239938426366	29.5195456355214	30.7196089274935	32.4896056586752	31.7779684399509	26.2681221835799	32.7630766422266
DNAAF5	na	108.299422884619	103.115569883599	104.515857150388	100.425417319588	106.009199406919	96.7587682234462	91.0635027962868	95.6416822538958	112.222158080527	102.509018655812
OSGIN2	na	22.2889454054396	22.159617039755	22.3849352880854	22.1496772315563	20.4579156750195	24.5196878548874	24.7337734289914	24.7375710737148	24.4905800809316	28.3442412749275
SUN1	na	223.316594123141	224.877646788455	216.083959400386	239.744855025597	241.775367068412	266.076612741779	271.917162798912	262.995390139836	280.496143797896	293.514172640507
OXR1	na	199.124933866018	203.451536236078	218.579978733394	244.906339444694	230.735215282473	343.235630477632	337.590926256234	353.443336631754	327.620759985882	360.154987098693
FAM86FP	na	2.75699498917459	3.32008199550337	3.32802577734367	2.23528852795522	2.69078968259444	2.55996741062445	2.62386363989301	2.6930481728772	2.0540486519491	1.91084772639961
GPR146	na	4.62087892551797	3.62892683229438	4.51660641210927	4.06416095991858	4.66931150803153	3.79995162514567	3.89720922984109	3.6933232085173	3.95009356144058	4.61788200546572
GPER1	na	63.0225755976106	64.9346269353101	57.9234962675768	70.1880597777939	68.0215803585271	63.0791969774182	58.8440007476006	58.3622011179244	55.4593136026258	48.6071890402901
TMEM184A	na	13.5908203691705	13.3189335866123	13.9856321357419	13.127239900537	12.7416805558149	4.99993634887589	4.55317513981434	4.15498860958196	5.25362443671598	4.5780726778324
NOS3	na	79.6033764479986	85.5886253957089	82.4874960527325	71.7730825521622	88.7169186525991	62.7992005418811	58.4581384476163	58.323729001169	68.4156204841509	61.0276992618875
MICALL2	na	32.0743360712424	32.9305807228415	34.2311222812492	33.3261198713324	35.3363998023064	28.079642535287	28.4766377388388	29.5465856681384	32.5882718818848	30.9318475710937
INTS1	na	292.241468852506	299.965547733269	287.834610385736	265.470993901882	303.900952387137	262.996651950872	242.437283080114	263.495527657656	278.20508953226	249.962768209649
CDK5	na	24.2693220878045	24.668981338682	25.6337223564447	22.0683940123579	25.0480863100335	20.4797392849956	20.6822192791567	17.427868890191	23.4240548193427	20.0240917995626
SLC4A2	na	245.877355935964	244.566505133882	234.150385048823	270.754403149776	266.348608140341	245.596873456784	249.112700869842	234.795328558136	276.309044622769	265.169931365579
FASTK	na	63.0614065129511	64.9732325399089	63.1136317060533	65.2704250162924	64.7768045648103	54.4393069665607	55.4869987377375	53.1684653559469	60.831440846185	51.1151766811896
TMUB1	na	73.4680918242016	73.9683384114471	74.1278122548811	76.6094340944653	76.6083650809241	59.5992412786006	55.6799298877296	58.6315059352121	71.2201869127737	59.3158981736545
FMC1	na	5.35866631698722	5.86805189902921	6.89376768164047	5.89303339188194	6.13341765885498	5.11993482124891	5.09338235979231	4.77054247766817	5.21412350110157	5.13540326469895
PHAX	na	26.6380079235742	27.0625288238123	32.2501545566399	29.8715830554016	26.2747698418045	29.6796221669273	29.0168449588168	32.1626896075048	29.783705453262	33.6786911777931
ALDH7A1	na	76.2639177287167	72.6557478550853	78.2878444765607	73.6425965937247	73.1657371046635	74.2790543989002	75.165976036935	77.4443710285971	73.1557327578796	77.6281888849841
FOXK1	na	128.33617520031	135.968939397243	123.2161924707	112.089559274554	114.121138891211	126.198393445627	121.045003505064	128.035204561933	131.577616531586	125.160526079174
COX6C	na	31.6083650871565	26.9853176146146	27.5750707265619	27.4330864794504	29.5195456355214	26.4796629036467	26.7016711589112	21.0442478651975	25.1620959863765	24.363308511595
OSR2	na	9.51357425841934	7.0262200369955	6.69567090917954	7.47805616625019	9.25948214304558	8.27989459373847	8.83624666963969	7.73289546783309	9.12471612692775	9.23576401093145
YWHAZ	na	645.952276689003	669.228155721522	665.684394177719	527.812583864626	575.314576400597	541.273109383908	532.104111678303	505.254309348517	536.067197223102	590.332519474579
FZD6	na	31.569534171816	29.4946819135415	30.3484255410149	31.0095481241788	27.7784464291367	37.2395259264276	38.8177473784172	36.1637897500652	33.7337990147026	35.987632180526
SLC25A32	na	17.3962500725382	20.4609704374045	20.2851094999995	17.069476031658	18.2024007940212	21.5997250271438	19.1387700792196	18.620504509608	21.5675108454656	21.4572275943623
DCAF13	na	43.9954270807719	46.5969647508438	45.5226383115224	47.8351744982417	45.822565477123	46.3194103359862	48.4257186480254	47.8977853604587	44.5570553730498	53.3046897010224
TP53INP1	na	7.96033764479986	6.98761443239662	6.65605155468735	5.89303339188194	5.06501587311895	6.23992056339711	6.13521056974983	5.61692904628672	4.38460385319905	3.54303015936594
INTS8	na	20.6192160457987	20.4223648328056	21.1567352988276	24.8320234651025	19.9435000004059	21.3997275731888	23.3060829190497	20.5825824641328	17.0644041854233	20.2231384377292
VIRMA	na	62.9449137669296	67.2509632112426	64.3814510498032	60.9217727891795	62.3234375012683	66.8391491117729	68.9535930071883	71.2503602309795	70.6276728785576	72.6520229308185
GEM	na	7.37787391469255	8.80207784854381	7.6861547714842	4.55186027510881	4.51102976199656	1.35998268689424	1.96789772991976	1.03874715239549	1.93554584510589	2.14970369219956
PDP1	na	26.5215151775527	26.5606559640269	28.7240320068353	25.3197227802928	23.9796845242975	33.839569209192	34.4189171585965	31.2393588053755	33.1807859161009	34.6739243686262
TMEM67	na	5.90229913175404	6.25410794501797	4.87318060253895	5.93367500148113	5.73771329376756	5.59992871074099	6.0966243397514	6.3478992646391	5.09562069425835	5.81216183446548
WASHC5	na	56.0718417516634	54.8199585304044	55.1897608076159	57.1014614868561	55.5173224217647	59.4392433154365	61.9308991474747	60.6320560064923	61.3844539447867	58.9178048973213
RPP25L	na	23.3762110349732	25.3638822214618	24.1281868857416	24.1004744923172	29.4799751990126	18.4397652546543	18.7143215492369	19.5438353117374	22.3970304933681	18.4715280218629
FAM219A	na	18.0563756333265	17.8743949292798	17.1551804951168	16.9881928124597	17.7671259924251	17.8397728927892	16.4377339793297	16.3506496210401	16.3928882799784	17.1578202099632
SNAPC3	na	31.0647322723897	29.0700202629539	27.8920255624994	30.1560743225959	32.0916240085896	35.3195503684593	36.811263418499	32.8936598258572	33.2992887229441	35.3506829383928
MYORG	na	16.4643081043665	19.6116471362292	16.9967030771481	14.4684130173101	17.015287698759	11.079858949109	12.4633522894918	11.2338580925734	11.099762907648	10.8679464438978
NUDT2	na	8.23215405218327	6.75598080480337	7.44843864453108	6.46201592627054	6.56869246045114	5.99992361865106	6.90693516971836	7.11734159974687	7.66318150919473	6.0112084726321
TMEM65	na	6.75657926924476	8.06857136116516	7.84463218945295	5.89303339188194	6.96439682553855	9.91987371616976	8.37321190965857	7.77136758458848	7.38667495989389	8.28034014773164
PSIP1	na	106.241384371573	108.520354527441	122.780379571286	108.79758889702	103.79325496243	129.07835678258	139.257704064322	159.082202783531	136.199225998471	147.37413089857
CCDC171	na	6.60125560788281	6.64016399100674	7.32958058105452	6.25880787827462	5.69814285725882	7.03991037921725	5.59500334977186	7.77136758458848	6.43865250514815	7.52396292269846
UBAP1	na	31.724857833178	30.5756388423101	32.0916771386712	32.3100796313527	30.2318134926787	31.3196012893586	32.9912266486547	31.393247272397	33.8523018215458	33.2009792461932
SYK	na	24.5023075798474	23.0475459455292	23.9300901132807	19.5892558268076	22.0011626988604	24.9196827627974	27.1647059188923	25.8147903428657	24.530081016546	23.4875033036619
NFIL3	na	7.88267581411889	7.25785366458876	8.95397411523417	9.38821181741192	10.2883134922729	10.3998676056618	12.3090073694981	12.3880215952351	14.891852726631	13.0176501360973
LETM2	na	2.13570034372679	2.35494188053146	2.6544967509765	1.95079726076092	2.69078968259444	1.6799786132223	1.96789772991976	2.23138277181253	1.73804116703386	1.23408915663308
METTL2B	na	50.7908372653572	49.1449346543696	48.2167544169911	50.1517462453953	49.4234751994185	52.7593283533384	55.0239639777563	55.3613760110041	56.2888332505283	53.2250710457558
FXN	na	15.221718813471	17.3725220694944	17.1155611406246	16.2972854492735	18.7563869051436	15.1998065005827	15.5116644593675	15.9659284534862	16.1163817306776	16.8791549165299
KDM1B	na	34.3265291609906	37.5632532747067	39.4212577197257	42.3891988119508	40.7179791674953	45.8794159372851	44.8371992581717	46.935982441574	51.6672237836428	50.796702060123
HGSNAT	na	27.3369643997029	28.3751193801741	25.3167675205072	30.4812071993894	30.7857996038011	29.5196242037632	25.235394418971	24.2759056726501	20.6194883907198	22.6116980957287
RASEF	na	12.5423856549773	11.7747094026573	13.3121031093747	17.8010250044434	15.2346180558656	22.679711278501	20.7593917391535	25.4685412920672	21.7650155235376	25.5177790129615
GKAP1	na	2.25219308974825	1.73725220694944	2.02058707910152	2.23528852795522	1.74109920638464	3.27995824486258	2.35376002990402	3.07776934043108	2.29105426563554	2.34875033036619
KIF27	na	5.4363281476682	5.79084068983146	5.9032838193358	5.60854212468764	5.02544543661021	6.83991292526221	6.6754177897278	7.42511853378998	3.43658139845331	5.17521259233228
C9ORF64	na	18.8329939401363	14.670129747573	16.6401288867184	15.3218868188931	14.0475049606033	17.2397805309241	16.7464238193171	17.427868890191	17.4594135415674	17.0383922270632
HNRNPK	na	418.247789132387	405.937932357185	433.713073625967	417.836388289229	397.682886912855	429.714529567789	430.622326782441	437.043246341213	432.811751527045	461.628963236039
AL353743.1	na	2.48517858179118	2.39354748513034	1.7828709521484	2.27593013755441	1.82024007940212	2.47996842904244	2.893967249882	3.53943474149574	2.52805987932197	3.18474621066602
TRPV6	na	2.56284041247215	2.20051946213595	3.01107094140618	1.58502277436825	1.7015287698759	10.6398645504079	10.225350949583	14.4655159000261	8.45320022148285	7.28510695689851
ANKS6	na	77.8171543423362	79.334517450691	73.6127606464827	80.3484621775903	77.0040694460115	81.8389581584005	78.1757019768123	83.1382443083945	81.2139236232184	83.2014947536497
FBP1	na	1.35908203691705	1.69864660235056	0.871625798828105	0.934757020781274	0.989260912718544	0	0	0.0384721167553885	0.118502806843218	0.0398093276333252
PGAP4	na	19.8814286543294	19.7274639500258	18.7795740292965	20.4020880187913	21.2888948417031	21.5197260455618	20.6050468191598	21.7752180835499	25.3596006644485	22.5718887680954
ZHX1	na	18.7553321094553	18.1832397660708	18.5022385478511	17.5571753468483	18.4002529765649	19.0397576165194	18.907252699229	19.2360583776943	17.7359200908682	18.5113373494962
CFAP47	na	0.737787391469255	0.733506487378651	0.713148380859359	1.17860667837639	1.4245357143147	1.27998370531223	1.62062165993392	1.84666160425865	1.30353087527539	0.756377225033179
CYBB	na	2.98998048121751	3.5903212276955	3.40726448632805	2.76362945274464	1.7015287698759	3.59995417119064	3.08689839987413	2.57763182261103	2.25155333002113	3.22455553829934
DYNLT3	na	13.629651284511	12.7012439130303	12.7970515009763	12.1111996605574	11.5941378970613	12.2398441820482	13.4665942694509	13.965378382206	11.6132750706353	12.5001288768641
METTL27	na	16.658462681069	17.4497332786921	16.5212708232418	11.7860667837639	15.1950476193568	9.99987269775177	10.6112132495673	11.2723302093288	10.5467498090464	9.43481064909807
MID1IP1	na	52.1110883869337	50.3417083969348	52.4956447021473	60.596639912386	63.7084027790743	69.6791129579344	64.2846591773787	65.9796802354913	93.4987145992986	83.241304081283
KIAA1958	na	19.2213030935411	17.5269444878899	17.5117546855465	19.46733099801	18.1628303575125	26.7996588299748	23.7305314490324	27.0843701957935	24.8460885014613	24.0050245628951
PCDH19	na	0.0776618306809743	0.0772112091977527	0.0396193544921866	0.325132876793487	0.276993055561192	8.15989612136545	7.40855615969791	8.50233780294086	9.55922641868621	7.36472561216516
PIGA	na	10.0572070731862	11.851920611855	10.617987003906	12.2331244893549	10.3278839287816	13.7598248321064	13.6981116494414	14.0038504989614	12.5217965897667	16.6402989507299
STRBP	na	48.4221514295874	42.3117426403685	48.3752318349598	44.3399960727117	44.3584593262995	43.5594454714067	43.6024398982221	48.6287555788111	45.0705675360371	49.6820408863898
CLDN3	na	32.5403070553282	34.8222553481865	32.685967456054	27.8395025754423	29.4799751990126	19.1197565981014	19.9104946791881	19.4668910782266	21.4490080386224	17.2374388652298
GAPVD1	na	53.3148467624888	53.8934240200314	51.7032576123035	54.459756862909	51.2832857153293	57.7192652114232	58.7282420576053	61.0552492908016	61.897966107774	62.4210257290539
CARD19	na	14.5227623373422	16.1371427223303	14.6195418076169	14.3464881885126	15.1554771828481	12.9998345070773	11.845972609517	11.0799696255519	16.2348845375208	14.450785930897
WNK2	na	77.4288451889313	84.623485280737	88.0738250361308	80.714236663983	84.9181567477599	77.7990095885088	73.8540442169885	71.7120256320442	76.6318150919473	71.9354550334186
ATP7A	na	8.46513954422619	7.95275454736853	7.56729670800764	8.98179572142006	8.54721428588822	10.3598681148708	8.25745321966329	11.387746559595	7.07066747497865	8.79786140696487
ZNF367	na	21.3181725219274	20.0363087868168	23.2169417324214	27.0673119930578	29.2425525799602	24.9196827627974	27.7049131388703	30.4314443535123	33.8918027571602	37.341149320059
NDUFB6	na	10.5620089726125	10.0760628003067	10.5783676494138	9.4694950366103	10.8027291668865	8.63989001085753	9.1449365096271	8.65622626996241	10.8232563583472	8.51919611353159
NOL6	na	65.2359377720184	68.4477369538078	69.4923477792953	71.2041000177735	77.4393442476077	83.1989408452948	80.1821859367305	75.6361815410938	84.9270115709726	88.9340379328485
TRMT10B	na	4.38789343347505	4.55546134266741	5.9032838193358	5.24276763829497	5.53986111122385	5.51992972915898	5.517830889775	4.80901459442356	4.89811601618632	4.5780726778324
VCP	na	150.858106097792	141.836991296272	153.564618011715	139.644570582802	140.237626986981	144.078165829208	139.952256204293	140.884891558233	147.812501069107	145.861376448504
PIGO	na	30.9094086110278	31.6952013756775	31.6162448847649	31.6598138777657	33.9910049610092	29.9196191116733	28.4766377388388	25.0838201245133	29.3491951615035	23.9254059076284
STOML2	na	103.795036705122	101.069472839858	105.82329584863	101.604023997965	108.660418653005	93.9588038680757	90.0988470463261	91.2943330605369	111.629644046311	95.1442930436472
BRWD3	na	20.3862305537557	21.5033217615741	20.0473933730464	19.3860477788116	17.5297033733726	23.2397041495751	24.425083589004	23.7372960380747	16.6298938936649	17.0782015546965
MELK	na	29.8998048121751	31.3091453296887	29.71451586914	37.5528472696477	34.5449910721316	36.9195300000995	41.6345421683023	37.6642023035253	36.7753710570118	40.1676115820251
OTUD1	na	5.31983540164674	5.48199585304044	4.83356124804677	5.85239178228276	6.56869246045114	6.71991445288919	5.28631350978444	6.57873196517143	9.75673109675824	7.92205619903171
ARHGAP12	na	26.1720369394883	26.7150783824225	27.6543094355463	21.661977916366	23.3465575401577	29.5996231853453	29.6728108687901	33.1244925263895	26.1891203123511	30.971656898727
HECTD2	na	5.66931363971112	4.98012299325505	5.82404511035143	5.20212602869578	5.02544543661021	6.83991292526221	7.29279746970263	5.84776174681905	5.21412350110157	5.2150219199656
FBXO33	na	20.5803851304582	19.3800135086359	19.7700578916011	20.767862505184	19.5477956353184	21.1597306284428	18.5985628592416	21.9291065505714	18.9999500305292	21.417418266729
INTS6L	na	1.74739119032192	1.15816813796629	1.22819998925778	0.934757020781274	0.633126984139868	0.759990325029135	1.35051804994493	1.07721926915088	0.395009356144058	0.477711931599902
CLDN2	na	29.3950029127488	26.7150783824225	23.4150385048823	14.6309794557069	13.5726597224984	0.27999643553705	0.192931149992133	0.230832700532331	0.0790018712288117	0.0796186552666504
SPTSSA	na	28.8513700979819	28.8383866353607	25.7921997744135	25.6448556570863	24.5732410719286	27.2396532286758	29.942914478779	28.5463106324983	27.7691577369273	29.2200464828607
WRN	na	35.1031474678004	36.1348459045483	39.8174512646475	41.6170082295663	37.5919146833047	45.119425612256	48.387132418027	48.7826440458326	43.1745226265456	50.318990128523
MARCHF8	na	44.5778908108792	43.8559668243236	42.9869996240225	42.0234243255581	38.4228938499883	41.5994704226474	41.6731283983007	39.4339196742732	40.488459004766	38.4956198214255
CFL2	na	21.6288198446513	19.7274639500258	22.7018901240229	18.6544988060263	19.7456478178621	24.4396888733053	26.2000501689317	22.9293815862115	19.9084715496605	20.8998970074957
SUGT1	na	38.2872825257203	32.0812574216663	37.4799093496085	38.8940203864208	35.7321041673938	33.999567172356	36.6955047285037	38.5490609888993	38.3159075459737	40.1676115820251
GTF2A1	na	40.5394756154686	47.8709497026067	40.6098383544913	32.4320044601503	34.7428432546753	45.199424593838	47.1137868280789	48.6287555788111	40.1329505842363	43.3523577926911
ZCCHC24	na	7.57202849139499	8.22299377956067	6.29947736425767	8.33152996783309	6.76654464299484	9.35988084509566	9.26069519962238	9.73344553911329	8.92721144885572	9.55423863199805
PGM2L1	na	9.55240517375983	9.57418994052134	9.78598055957009	7.437414556651	6.64783333346862	18.7197616901913	18.3284592492526	19.3899468447158	14.9708545978598	14.4109766032637
SLC16A9	na	1.82505302100289	2.66378671732247	1.82249030664058	2.39785496635196	2.37422619052451	3.59995417119064	4.05155414983479	3.50096262474035	2.21205239440673	2.58760629616614
INPPL1	na	101.814660022757	102.922541860604	96.9089410878884	100.994399853977	109.412256946671	104.83866536323	95.9253677760885	98.52709101055	98.1598250017985	94.5869624567807
GJB2	na	44.6167217262197	52.5036222544719	51.0297285859363	58.9303339188194	68.4172847236145	52.0793370098912	53.634859697813	47.0898709085955	85.9540358969471	83.121876098383
CRYL1	na	18.2893611253694	20.7698152741955	19.2550062832027	18.5325739772287	20.4579156750195	17.3197795125061	15.2415608493785	17.0816198393925	14.9313536622454	14.7294512243303
REEP3	na	18.2116992946885	16.3687763499236	15.4515482519528	15.8095861340833	14.561920635217	18.4397652546543	19.0615976192227	16.8892592556156	18.7234434812284	17.3568668481298
SKA3	na	17.0079409191334	16.4459875591213	18.6607159658199	18.5732155868279	19.7456478178621	21.9997199350539	21.9169786391063	21.8906344338161	17.419912605953	19.7454265061293
MICU2	na	36.7340459121008	40.4586736196224	40.0551673916007	38.6501707288257	34.940695437219	41.0394775515733	44.1040608882016	42.1654399639058	41.0019711677533	43.5514044308578
DDIAS	na	14.2509459299588	15.3264250257539	16.7986063046871	17.7603833948442	16.9757172622502	15.3198049729557	14.7013536294005	13.5806572146521	16.7088957648937	19.9842824719292
PCF11	na	57.39209287324	58.3716741535011	57.8046382041003	50.4768791221888	47.2075307549289	53.3593207152035	56.528826947695	54.6304057926517	46.3740984113125	50.0801341627231
LRR1	na	14.8334096600661	15.4422418395505	15.1345934160153	17.3946089084515	17.7275555559163	14.5598146479266	15.1643883893817	14.157738965983	15.4053648896183	16.52087096783
RPL36AL	na	90.7866800660589	88.5998625544213	93.3828185380838	89.5334659470063	89.8644613113526	88.8788685376178	95.3851605561105	103.02832867093	99.4238549414595	103.345014536112
DNAAF2	na	16.2701535276641	17.7199725108843	19.8096772460933	16.8256263740629	17.5692738098813	16.799786132223	15.9746992193486	18.0049506415218	17.814921962097	17.8345787797297
KLHDC2	na	29.7833120661536	32.9691863274404	31.3785287578118	23.6940583963253	26.670474206892	29.0796298050622	31.6407085987098	30.3160280032461	28.1641670930714	24.8808297708282
EML5	na	12.2317383322534	11.5044701704652	12.955528918945	15.2812452092939	11.6337083335701	18.9197591441464	18.1741143292589	17.5432852404572	13.0353087527539	16.0431590362301
NEMF	na	67.6434545231286	69.1040322319887	76.0295412705061	77.4629078960482	60.38448611234	69.2791180500243	73.6611130669964	78.329229713971	65.8085587336001	77.4689515744508
RPUSD4	na	61.1975225766077	57.2521116201337	61.8854317167955	63.8479686803209	62.9961349219169	64.2391822103574	66.4454880572906	67.8648139565053	72.1287084319051	74.0851587256182
ARF6	na	169.885254614631	172.567052556977	172.50266945898	174.311863570908	175.059611114674	166.757877107709	160.402958103459	172.27813883063	186.12840861508	185.869750719995
TTC8	na	30.132790304218	29.9579491687281	31.4577674667962	22.9218678139408	26.4726220243483	27.1196547563028	24.425083589004	25.353124941801	18.0519275757835	18.9890492810961
TMEM63C	na	7.30021208401158	7.0262200369955	7.28996122656234	7.88447226224205	7.79537599222213	8.47989204769351	8.37321190965857	7.54053488405615	7.62368057358033	8.24053082009832
CDX2	na	75.0601593531616	81.187586471437	80.9819605820294	78.5602313552262	81.9503740096042	95.0787896102239	88.3624666963969	88.7551733546813	69.7191513594263	65.7251999226199
KBTBD6	na	17.9787138026455	16.6776211867146	17.3136579130855	17.069476031658	16.8965763892327	19.4797520152205	18.907252699229	18.7359208598742	16.3928882799784	19.466761212696
FAAH2	na	3.10647322723897	3.32008199550337	2.49601933300776	1.78823082236418	2.80950099212067	3.23995875407158	3.66569184985053	3.50096262474035	4.22660011074143	3.42360217646597
NUDT5	na	42.1315431444285	39.5707447138483	39.9363093281241	42.5517652503476	40.7179791674953	38.7995060672769	43.6024398982221	40.2803062428918	42.5425076567151	42.5163619123913
DACT1	na	1.39791295225754	1.42840737015843	0.950864507812479	1.54438116476906	1.46410615082345	0.759990325029135	0.810310829966959	1.15416350266166	0.987523390360146	0.756377225033179
BEND7	na	19.531950416265	19.6116471362292	17.4325159765621	18.1667994908361	19.0333799607048	20.4797392849956	21.5697025691205	18.5820323928526	17.1039051210377	18.3919093665962
ATP5F1C	na	133.578348771276	119.291318210528	127.812037591794	127.208238045452	129.830602185182	135.918269707842	137.675668634386	141.615861776585	141.808358855717	141.999871668071
PRPF18	na	10.445516226591	10.3849076370977	11.3311353847654	8.53473801582902	8.78463690494067	8.15989612136545	10.1867647195846	10.8491369250196	9.91473483921587	11.9029889623642
TAF3	na	21.6288198446513	21.5033217615741	24.6828578486323	21.9871107931595	20.4183452385108	22.559712806128	21.6854612591157	22.082995017593	23.8980660467155	23.9254059076284
VDAC2	na	181.107389148032	166.62178944875	176.187269426754	206.66258481186	211.068708337629	261.556670282395	265.473262389175	270.920646191446	301.550142480374	307.128962691104
COMTD1	na	29.2785101667273	27.1397400330101	28.0505029804681	31.0908313433771	34.1492867070442	25.2396786891255	24.3864973590056	24.4297941396717	27.1371427670968	24.8410204431949
PDZD8	na	65.6630778407637	73.080409505673	74.6824832177717	66.4083900850696	67.3488829378785	80.3589769991333	79.1017714967745	79.8296422674311	79.3968805849557	82.5645455115165
ZNF503	na	14.0956222685968	13.7049896326011	14.7383998710934	14.874829113302	14.2057867066383	18.6797621994003	18.2512867892558	18.2357833420542	19.8294696784317	17.5559134862964
ABRAXAS2	na	19.7649359083079	19.9590975776191	20.9586385263667	19.3047645596133	20.8140496035982	23.2397041495751	23.7305314490324	20.0824449463128	23.6610604330291	24.1244525457951
QSOX2	na	62.9060828515891	66.7104847468584	65.8473671660141	65.2704250162924	67.8237281759834	67.399141982847	61.8151404574794	62.978855128571	70.5091700717144	68.9895647885526
FAM204A	na	19.2213030935411	17.3339164648955	19.9285353095699	20.6459376763864	17.2922807543202	24.9196827627974	25.4283255689631	25.1992364747795	20.7379911975631	23.8457872523618
NSD1	na	103.756205789782	107.825453644662	111.449244186521	113.390090781728	109.412256946671	126.478389881164	122.318349095012	122.726052449689	114.394709539319	121.657305247442
PRDX3	na	79.1762363792533	76.4004915011763	73.7712380644515	70.3912678257898	76.1730902793279	67.559139946011	69.8796625271506	61.4399704583554	70.8646784922441	75.1202012440846
ENOX2	na	8.96994144365253	10.4621188462955	10.3802708769529	9.38821181741192	10.2883134922729	10.0798716793338	9.45362634961452	9.11789167102708	7.78168431603795	9.35519199383142
GHITM	na	152.877313695498	153.881939931121	162.954405026364	170.044494562993	177.671259924251	233.037033348407	229.588068490638	244.644190447515	278.047085789803	284.238599301942
SNAPC4	na	43.6459488427075	48.0253721210022	45.4037802480458	44.5432041207076	45.1894384929831	39.9194918094251	45.3774064781497	41.4344697455534	41.5549842663549	40.4462768754584
PMPCA	na	75.0601593531616	76.8637587563629	74.8013412812483	75.8778851216799	77.4789146841164	63.1991954497912	70.9986631971049	66.1335687025128	70.1141607155704	75.2396292269846
ENTR1	na	53.6254940852127	53.7776072062348	52.4956447021473	54.0939823765163	50.412736112137	46.7994042254783	48.0012701180427	48.8595882793434	50.9167060069691	49.7616595416565
SPACA9	na	3.30062780394141	4.05358848288202	3.92231609472647	2.35721335675278	3.68005059531299	2.35996995666942	2.35376002990402	1.69277313723709	1.42203368211861	1.59237310533301
TSC1	na	48.7716296676518	48.1025833302	49.0883802158192	48.8105731286222	52.7473918661528	58.3192575732883	56.3744820277013	59.5548367373414	52.1807359466301	56.4496265840551
HPRT1	na	46.2476201705202	41.3466025253966	44.373677031249	41.2512337431736	43.0526349215111	40.0394902817981	40.5927139583448	36.3176782170867	41.4759823951261	45.422442829624
BORCS5	na	11.9210910095295	13.3189335866123	12.0442837656247	10.7700265437842	9.81346825416796	13.1998319610323	10.9584893195532	12.772742762789	11.8107797487073	11.624323668931
ZMYND19	na	22.3277763207801	24.360136501891	22.939606250976	26.4170462394708	24.8502341274898	27.1196547563028	26.7016711589112	25.0838201245133	29.1516904834315	28.4636692578275
STOX1	na	14.7557478293851	12.3151878670416	14.4214450351559	23.6940583963253	19.152091270231	23.9596949838133	27.319050838886	26.930481728772	27.9271614793849	29.498711776294
DDX21	na	288.474870064479	299.849730919473	320.243242360344	370.935970811769	336.111287705253	451.874247466007	469.594419080852	487.941856808592	524.374920281238	588.859574352146
BMS1	na	103.60088212842	108.250115295249	118.343011868161	104.611503108304	99.7966408750468	109.878601202897	111.552790925451	120.80244661192	109.536094458747	120.582453401342
STK32C	na	11.2221345334008	10.1918796141034	10.7764644218748	8.77858767342414	7.9536577382571	6.87991241605322	7.40855615969791	9.00247532076091	7.11016841059305	6.92682300819858
JCAD	na	1.66972935964095	2.47075869432809	2.49601933300776	1.25988989757476	1.66195833336715	1.1199857421482	1.00324197995909	1.19263561941704	1.69854023141945	1.11466117373311
FUNDC2	na	19.454288585584	19.9590975776191	19.2946256376949	17.3946089084515	20.4579156750195	15.7197998808658	16.5920788993234	15.2734303518892	16.5903929580505	16.3218243296633
PIP4P1	na	29.6279884047917	28.6067530077674	25.3960062294916	29.7902998362032	29.7569682545738	27.4796501734219	27.6277406788734	25.6993739925995	31.6402494271391	28.4636692578275
METTL17	na	48.9657842443543	48.8746954221775	46.5527415283193	51.6554858005652	54.6863432550811	54.6393044205157	55.5641711977343	51.4372201019544	48.9021582906344	52.3492658378226
NDRG2	na	19.3377958395626	19.0711686718449	18.4229998388668	20.3208047995929	21.4867470242468	19.3197540520564	18.5213903992448	19.9670285960466	17.1829069922665	17.3966761757631
ARHGEF40	na	11.8434291788486	10.1918796141034	10.4595095859373	10.2010440093956	10.3278839287816	7.75990121345538	7.94876337967588	8.0406724018762	5.68813472847444	5.73254317919883
NSMF	na	178.078577751474	187.275787909149	185.53743708691	188.414502101825	195.477956353184	178.437728418683	167.039789663189	168.277038688069	212.870542026033	200.798248582492
ZNF219	na	54.3244505613415	53.9320296246303	49.5638124697254	40.9667424759793	47.5240942469989	39.279499956769	36.4254011185147	38.4721167553885	34.8793261475204	32.0066994171935
CASP7	na	8.11566130616181	6.75598080480337	6.57681284570298	8.33152996783309	6.84568551601233	9.23988237272264	7.33138369970105	6.77109254894838	6.87316279690662	7.88224687139839
PPP1R36	na	1.43674386759802	1.38980176555955	1.22819998925778	0.97539863038046	1.30582440478848	1.03998676056618	1.08041443995594	0.961802918884713	1.06652526158896	0.796186552666504
BTNL9	na	10.7561635493149	10.7323580784876	10.5387482949216	12.2737660989541	12.0689831351662	17.3597790032971	19.0230113892243	19.9670285960466	14.694348048559	15.8839217256968
CCDC186	na	15.5711970515353	16.252959536127	15.5307869609371	17.6384585660466	17.9649781749688	16.959784095387	17.7110795692778	17.8125900577449	12.6798003322243	15.7246844151635
VWA2	na	1.2037583755551	1.3125905563618	1.54515482519528	1.91015565116173	1.50367658733219	1.59997963164028	0.694552139971679	1.38499620319399	1.06652526158896	1.31370781189973
METTL3	na	40.3841519541066	38.4897877850797	35.7762771064445	43.3645974423313	41.5489583341789	35.5195478224143	38.7019886884219	36.2022618668206	34.2078102420755	35.0720176449595
TRUB1	na	19.1048103475197	19.0325630672461	20.2454901455074	18.1261578812369	17.92540773846	19.0797571073104	20.1805982891771	20.7364709311544	21.0539986824783	22.3728421299288
ZFYVE1	na	16.658462681069	16.561804372918	15.8081224423825	13.6962224349256	14.7202023812519	17.9197718743712	17.2866310392951	16.4660659713063	14.8128508554022	14.5304045861637
HSPA12A	na	51.2179773341025	54.9357753442011	50.752393104491	49.0544227862173	51.0458630962769	54.1993100218146	53.2489973978287	53.4377701732346	51.8252275261005	51.9511725614894
SHLD2P1	na	4.54321709483699	3.5903212276955	3.96193544921866	4.38929383671207	3.6009097222955	4.95993685808488	5.01620989979546	4.61665401064662	4.54260759565667	4.33921671203245
FRAT1	na	3.33945871928189	3.74474364609101	3.68459996777335	3.08876232953812	3.16563492069934	2.55996741062445	2.54669117989616	3.46249050798497	2.725564557394	2.70703427906611
UBTD1	na	9.51357425841934	7.87554333817078	8.35968379785137	8.12832191983716	8.38893253985326	6.95991139763523	6.32814171974196	6.96345313272532	7.66318150919473	6.68796704239863
E2F7	na	22.8325782202064	24.4373477110887	25.1979094570307	30.3592823705918	31.418926587941	33.0395793933719	30.2901905487649	37.1255926689499	32.8252774955712	33.4398352119932
ARHGAP42	na	27.181640738341	28.1820913571798	29.3183223242181	32.8384205561421	30.3505248022049	30.8396073998665	32.7982954986626	31.1624145718647	38.7109169021177	38.933522425392
ISCA2	na	8.50397045956668	7.18064245539101	6.89376768164047	5.93367500148113	6.68740376997736	3.87995060672769	4.59176136981277	4.46276554362507	3.87109169021177	3.94112343569919
LARGE2	na	51.9169338102313	52.6194390682685	49.246857633788	48.8105731286222	54.7654841280986	43.2394495450787	43.1008189082425	39.9340571920933	51.588221912414	45.1039682085574
PACSIN3	na	30.055128473537	29.340259495146	31.4973868212884	31.8223803161625	32.1707648816071	26.7596593391837	25.8141878689474	27.430619246592	28.9146848697451	28.9413811894274
SLC39A13	na	33.9770509229262	33.5482703964236	30.7446190859368	35.3175587416925	38.5416051595145	24.1596924377683	23.4990140690418	22.6216046521684	25.3200997288341	24.5623551497616
PSMC3	na	74.4000337923733	67.7142304664292	78.9217541484357	83.1527332399342	80.8819722238682	67.0391465657279	71.7703877970735	70.6348063628933	83.702482566926	79.3797993008504
AGBL2	na	2.52400949713166	3.32008199550337	2.93183223242181	3.25132876793487	2.76993055561192	3.87995060672769	2.66244986989144	2.65457605612181	1.26402993966099	1.79141974349963
TC2N	na	49.1599388210567	47.5234992612168	48.4940898984364	52.6308844309456	46.4556924612628	66.7591501301908	71.3073530370924	65.2102379003835	60.9104427174138	67.2777637003196
CPSF2	na	84.3795790348785	83.1564723059797	85.3797089306621	75.8778851216799	83.4936210334452	89.1188654823638	92.8770556062128	90.2940580248968	91.3656640761207	100.001031014913
SMCO2	na	1.12609654487413	0.617689673582022	1.26781934374997	1.50373955516988	1.226683531771	0.439994398701078	0.617379679974826	0.807914451863159	0.513512162987276	0.716567897399853
MOAP1	na	23.8033511037186	22.0438002259584	26.2280126738275	22.2716020603538	21.8428809528255	25.9596695233636	23.9620488290229	22.7370210024346	22.1995258152961	24.5623551497616
IFI27L1	na	5.70814455505161	5.52060145763932	5.30899350195301	4.55186027510881	5.57943154773259	3.9199500975187	4.36024398982221	3.80873955878346	4.38460385319905	4.17997940149915
CLMN	na	20.9298633685226	21.4261105523764	22.3056965791011	21.1742786011758	21.1701835321768	29.0796298050622	29.1711898788105	28.7771433330306	27.5716530588553	25.6770163234948
PTER	na	12.5812165703178	12.3151878670416	11.5292321572263	10.8919513725818	10.2487430557641	15.0398085374187	15.7431818393581	13.5421850978968	12.4427947185378	12.3807008939641
HACD1	na	3.49478238064384	2.58657550812472	3.44688384082023	3.25132876793487	2.76993055561192	3.23995875407158	3.24124331986783	3.30860204096341	3.00207110669484	2.78665293433276
ARL5B	na	20.7745397071606	20.1135199960146	19.7700578916011	18.1667994908361	19.0729503972135	25.8796705417816	25.6598429489537	24.660626840204	25.0040922439189	26.7518681695945
SMCO4	na	2.64050224315312	3.86056045988764	2.81297416894525	3.94223613112102	3.56133928578676	3.23995875407158	3.16407085987098	3.80873955878346	3.55508420529653	3.34398352119932
CEP295	na	31.1812250184112	35.1311001849775	35.023509371093	38.2437546328338	34.0305753975179	42.6394571832136	44.5285094181843	42.0115514968842	38.3554084815881	40.0083742714918
TAF1D	na	129.772919067908	130.872999590191	136.766011707028	129.809301059799	114.279420637246	133.638298732755	147.708088433977	147.809872574203	130.037080042624	151.952203576402
ABTB2	na	19.531950416265	21.0786601109865	20.2851094999995	20.767862505184	20.9327609131244	10.3598681148708	11.845972609517	10.7721926915088	9.79623203237265	9.59404795963137
R3HCC1L	na	7.02839567662817	7.91414894276966	8.71625798828105	7.55933938544856	7.201819444591	8.63989001085753	8.45038436965542	9.34872437155941	7.34717402427949	7.44434426743181
CEP57	na	71.2158987344534	67.8686528848247	76.3861154609358	72.3827066961499	74.1154275808733	88.7988695560358	85.1212233765291	99.9120872137439	87.9685836132818	97.0153314424135
TCP11L2	na	1.63089844430046	1.42840737015843	1.90172901562496	1.17860667837639	1.4245357143147	1.39998217768525	2.12224264991346	1.80818948750326	1.42203368211861	1.19427982899976
SPRED1	na	29.2008483360463	25.7499382674505	26.0695352558588	24.1004744923172	23.0299940480877	30.9196063814485	31.7564672887051	32.3550501912817	32.9832812380289	32.6436486593267
ADAMTS15	na	1.70856027498143	1.00374571957079	0.990483862304665	1.21924828797557	1.46410615082345	0.599992361865107	1.04182820995752	0.615553868086216	1.3430318108898	1.43313579479971
GPT2	na	100.921548969926	99.0619814007168	105.82329584863	110.667102938583	110.599370041933	110.758590000299	111.82289453544	106.875540346469	125.96848367434	117.915228449909
AMN	na	0.427140068745358	0.386056045988764	0.356574190429679	0.406416095991858	0.43527480159616	5.79992616469603	5.74934826976556	5.42456846250978	7.30767308866508	6.36949242133203
RAB8B	na	12.5035547396369	16.6390155821157	14.659161162109	11.4609339069704	13.2956666669372	14.5198151571356	15.7045956093596	13.6960735649183	13.5488209157412	13.0176501360973
IKBIP	na	9.63006700444081	8.80207784854381	9.42940636914041	6.82779041266322	6.41041071441617	7.15990885159027	7.13845254970892	8.23303298565314	6.91266373252102	6.48892040423201
RPUSD2	na	14.0179604379159	13.2031167728157	13.6686772998044	12.5176157565492	13.3748075399547	11.6798513109741	13.0035595094698	12.2341331282135	13.7068246581988	13.1768874466306
HIF1AN	na	48.4221514295874	49.2221458635674	50.3958189140614	48.7292899094238	49.186052580366	51.7193415927722	49.8148229279687	51.3602758684437	52.3782406247021	48.2887144192235
NDUFB8	na	47.5678712920967	44.9369237530921	47.6224640996083	49.5014804918083	49.5421865089447	45.27942357542	51.3968583579042	45.1277929540707	51.8252275261005	46.2584387099239
ZFYVE19	na	24.6576312412093	22.7000955041393	22.6226514150386	19.020273292419	20.3392043654933	15.5998014084928	15.7817680693565	15.9274563367308	15.9978789238344	14.9284978624969
SPINT1	na	200.212199495552	210.207517040882	210.259914290034	205.15884525669	222.860698417234	167.637865905111	162.718131903365	163.660384677423	204.338339933321	190.686679363628
FBN1	na	0.737787391469255	1.00374571957079	0.950864507812479	1.4224563359715	1.10797222224477	2.7999643553705	1.81355280992605	1.50041255346015	1.06652526158896	1.75161041586631
BRD7	na	121.696088677087	120.140641511703	129.91186337988	126.27348102467	109.412256946671	137.478249848691	142.2288437742	143.07780221329	120.991365786925	128.623937583274
CKB	na	5.86346821641356	6.40853036341348	5.34861285644519	8.12832191983716	8.54721428588822	9.5998777898417	12.7334558994808	11.0414975087965	12.6402993966099	10.4300438399312
TRMT61A	na	35.9962585206316	37.8334925068988	38.2326770849601	38.6501707288257	38.2646121039533	29.9596186024643	31.9493984386972	30.6238049372892	39.8564440349355	41.7201753597248
BTRC	na	21.6676507599918	20.1521256006135	20.7605417539058	23.0437926427384	22.3968670639478	22.319715861382	22.8430481590685	21.3520247992406	20.8564940044063	20.8600876798624
POLL	na	38.9862390018491	38.721421412673	39.5797351376944	40.7228928183842	42.8547827389673	36.8795305093085	34.4189171585965	37.2794811359715	42.9770179484736	37.1022933542591
BAG5	na	45.8981419324558	46.9444151922337	47.3847479726552	49.9891798069985	48.9090595248048	58.5192550272434	59.5385528875722	58.131368417392	57.3948594477317	62.0229324527207
DPCD	na	9.00877235899301	8.18438817496179	10.617987003906	9.10372055021762	8.428502976362	6.07992260023308	7.60148730969004	8.00220028512081	9.71723016114384	7.80262821613174
API5	na	97.6985829966656	97.4019404029651	94.690257236326	89.3302578990104	92.9905257955432	98.7187432722055	98.2019553459957	97.9884813759745	91.2866622048919	102.628446638712
ASPG	na	1.78622210566241	2.43215308972921	2.25830320605464	3.33261198713324	3.16563492069934	1.87997606717733	2.23800133990874	1.61582890372632	2.09354958756351	2.34875033036619
ZNF319	na	9.97954524250519	11.2728365428719	10.3010321679685	11.3390090781728	12.7812509923236	11.279856403064	9.80090241960036	11.5801071433719	11.3367685213345	11.4252770307643
HPS6	na	25.7837277860834	28.2979081709764	28.1297416894525	24.710098636305	29.9943908736263	21.4797265547708	20.9523228891456	24.6990989569594	29.9022082601052	27.0703427906611
SENP8	na	3.45595146530335	2.70239232192135	3.2487870683593	2.80427106234382	2.76993055561192	2.95996231853453	3.39558823986154	3.27012992420802	2.6860636217796	1.87103839876628
NOLC1	na	253.294060765998	249.701050545532	277.890152408197	262.138381914748	248.898045639986	243.636898408024	256.01963603956	258.4556803627	284.20923174565	286.030019045442
ALKBH3	na	21.5511580139704	20.0363087868168	18.462619193359	20.5240128475888	17.4901329368639	17.8397728927892	20.257770749174	19.1591141441835	21.4490080386224	18.8696212981961
COPS2	na	61.8188172220555	59.5298422914674	66.6793736103501	63.8073270707217	59.9887817472525	75.8790340305405	80.143599706732	80.2528355517404	77.9353459672227	83.4403507194496
SGPL1	na	81.8944004530873	83.2722891197763	78.9613735029279	89.4115411182088	91.5659900812285	123.838423488958	118.266794945178	120.3023090941	126.284491159255	126.832517839774
FRS2	na	15.4547043055139	14.4771017245786	12.955528918945	14.3464881885126	13.5726597224984	16.639788169059	17.1322861193014	16.6199544383278	14.9708545978598	14.6498325690637
CCT2	na	145.654763442167	145.736157360758	148.097147091794	166.142900041472	162.199219249333	158.917976912671	172.364689402972	162.890942342315	186.365414228767	191.681912554461
PCBD1	na	124.064774512856	113.654899939092	119.927786047849	145.618887193883	135.845308534511	139.198227952705	131.656216754632	130.22811521699	148.128508554022	139.372456044272
ARIH1	na	63.216730174313	62.8113186823719	61.3307607539049	61.5313969331673	59.157802580569	65.5591654064606	65.2493149273394	62.2094127934632	62.7669866912909	65.2872973186533
COX11	na	21.3570034372679	20.0363087868168	21.6321675527339	20.6052960667872	20.4974861115282	24.0796934561863	25.775601638949	19.8131401290251	20.8564940044063	22.0941768364955
ZNF202	na	18.2893611253694	20.3451536236078	22.3056965791011	20.3208047995929	21.2493244051943	21.7997224810989	22.611530779078	23.1986864034993	23.4635557549571	21.7757022154289
FAM227B	na	1.00960379885267	1.08095692876854	0.713148380859359	0.731548972785345	1.10797222224477	0.919988288193163	0.694552139971679	0.500137517820051	0.592514034216088	0.597139914499878
STXBP4	na	8.1544922215023	7.52809289678089	6.29947736425767	8.04703870063879	7.32053075411723	7.75990121345538	6.79117647972308	7.61747911756692	5.13512162987276	6.09082712789875
CUL5	na	40.578306530809	40.6130960380179	42.1549931796865	37.8779801464412	35.2968293657977	46.9194026978513	49.0045120980018	46.6282055075309	43.1350216909312	50.1995621456231
WBP1L	na	33.4722490234999	34.1659600700056	31.2992900488274	28.8555428154219	29.4008343259951	29.1196292958532	28.9396724988199	28.1615894649444	29.5466998395756	25.1594950642615
BORCS7	na	10.7173326339744	7.72112091977527	9.19169024218729	8.98179572142006	7.51838293666094	11.9198482557201	12.2318349095012	10.8876090417749	11.968783491165	14.0925019821971
ANAPC16	na	48.4221514295874	48.720273003782	50.0392447236317	51.1677864853749	49.4630456359272	68.0391338355031	63.860210647396	66.2105129360236	62.8064876269053	60.0722753986877
SMPD1	na	18.9883176014982	18.9939574626472	18.1852837119137	18.1261578812369	22.3968670639478	19.6797494691755	17.363803499292	16.042872686997	12.7588022034531	13.6147900505972
APBB1	na	1.55323661361949	1.35119616096067	1.14896128027341	1.50373955516988	1.54324702384093	1.95997504875935	1.38910427994336	1.80818948750326	1.85654397387707	1.35351713953306
NUDT13	na	2.29102400508874	2.58657550812472	3.20916771386712	1.9914388703601	3.04692361117312	2.39996944746043	2.54669117989616	2.46221547234486	2.40955707247876	2.10989436456624
TRIM44	na	93.4660132245525	99.0233757961179	103.248037806638	94.7762335853013	82.8604940493053	107.038637356735	105.571925275695	105.490544143275	95.3552585731757	104.101391761145
ILK	na	41.0831084302354	38.3353653666842	42.1153738251944	40.8041760375826	44.0023253977209	34.5995595342211	34.9977106085729	33.3937973436772	36.1828570227958	36.5847720950259
TAF10	na	45.8204801017748	49.6854131187539	52.0994511572254	41.779574667963	49.3839047629097	33.3195758289089	33.4928476386343	33.2014367599003	39.9749468417787	33.3602165567265
TPP1	na	97.4267665892822	92.4990286189078	92.3923346757792	103.026480333936	102.764423613202	116.998510563696	109.507720735535	100.873890132629	96.1057763498494	96.2987635450137
DCHS1	na	6.36827011583989	7.10343124619325	6.41833542773423	5.40533407669171	5.06501587311895	6.39991852656114	5.59500334977186	6.11706656410677	5.56963192163122	4.97616595416565
MSS51	na	1.32025112157656	1.42840737015843	0.594290317382799	1.09732345917802	0.910120039701061	1.91997555796834	1.85213903992448	1.73124525399248	0.750517776673711	1.51275445006636
CYB5A	na	27.9582590451507	28.9542034491573	28.9221287792962	29.2213173018146	32.9226031752732	32.2395895775517	34.0330548586123	31.1624145718647	34.9583280187492	32.7630766422266
USP54	na	32.7732925473711	32.8919751182427	34.7065545351555	33.9357440153202	36.0882380959725	44.87942866751	41.8660595482929	42.9348822990136	41.7129880088126	42.1978872913247
IFTAP	na	2.52400949713166	2.85681474031685	3.80345803124991	2.51977979514952	2.57207837306822	3.11996028169855	2.66244986989144	2.88540875665414	2.17255145879232	2.58760629616614
ATP9B	na	21.6676507599918	20.7698152741955	22.1472191611323	20.9710705531799	21.2097539686856	24.4796883640963	23.8077039090292	26.6996490282396	21.3305052317792	20.8998970074957
PPFIBP2	na	5.16451174028479	4.43964452887078	4.47698705761709	3.77966969272428	4.27360714294411	4.79993889492085	6.86834893971993	6.38637138139449	6.39915156953375	4.85673797126567
GARRE1	na	22.716085474185	23.0089403409303	22.6226514150386	22.5154517179489	24.5336706354199	27.5996486457949	25.0038770389804	25.7763182261103	25.596606278135	24.9604484260949
SERPINB8	na	19.3766267549031	19.1097742764438	19.8492966005855	18.0448746620385	17.8462668654425	26.1996664681097	24.2707386690103	27.0074259622827	35.1953336324356	32.44460202116
IDH3A	na	56.5766436510897	54.009240833828	56.3783414423815	57.1827447060544	61.6507400806197	54.0793115494416	61.0434158575109	55.7460971785579	62.2139735926892	63.6153055580537
WDR72	na	9.47474334307886	8.18438817496179	8.43892250683575	10.1197607901973	9.18034127002809	27.3596517010489	27.7434993688687	24.852987423981	21.2910042961647	23.1292193549619
ZMAT1	na	1.63089844430046	2.35494188053146	1.70363224316402	1.91015565116173	2.01809226194583	3.87995060672769	4.09014037983322	4.11651649282657	1.54053648896183	1.39332646716638
XRRA1	na	5.39749723232771	6.25410794501797	6.14099994628892	5.1614844190966	4.15489583341789	4.15994704226474	4.16731283983007	3.53943474149574	4.18709917512702	3.06531822776604
TRIM66	na	37.3165096422081	39.5321391092494	39.2231609472647	27.6769361370455	30.3900952387137	33.519573282864	31.2162600687271	32.7012992420802	23.2265501412706	20.6212317140625
RNF169	na	32.3073215632853	34.358988093	30.2691868320306	34.3828017209112	33.1204553578169	38.8395055580679	41.5959559383039	40.0494735423594	39.3429318719482	43.3523577926911
RPL27A	na	1031.73742059674	970.930955661741	1017.42502335935	1002.34401754472	1060.25027581523	885.788723566852	959.176505300888	940.450894085472	1032.79146257426	901.243368290849
DENND2B	na	19.8037668236484	17.6427613016865	20.7209223994136	21.3774866491717	19.1125208337223	24.4796883640963	23.3446691490481	25.8147903428657	25.1225950507621	22.7311260786287
CDYL2	na	0.232985492042923	0.386056045988764	0.23771612695312	0.731548972785345	0.514415674613643	1.23998421452122	0.926069519962238	1.0002750356401	0.553013098601682	1.15447050136643
CENPN	na	28.3853991138961	30.305399610118	29.9126126416009	29.2213173018146	29.4799751990126	29.7996206393003	32.4510194286768	33.0090761761233	33.6942980790882	32.1659367277268
AKIP1	na	6.75657926924476	6.29271354961685	7.52767735351545	7.03099846065915	5.85642460329378	7.15990885159027	6.01945187975455	5.80928963006366	5.88563940654647	5.33444990286558
ATMIN	na	66.0513869941686	68.4477369538078	69.2942510068344	65.7581243314826	68.1007212315446	67.399141982847	68.2590408672167	67.441620672196	62.9249904337485	64.3318734554535
C16ORF46	na	0.854280137490717	1.62143539315281	1.74325159765621	1.50373955516988	1.66195833336715	1.47998115926726	1.23475935994965	1.0002750356401	0.94802245474574	1.03504251846646
TMEM41B	na	26.8709934156171	25.0936429892696	23.9300901132807	24.3443241499123	24.2962480163675	34.3595625894751	31.4477774487177	34.4325444960727	31.6007484915247	38.4160011661588
LEO1	na	28.0359208758317	30.1509771917224	31.6558642392571	29.099392473017	27.0266081354706	31.5595982341046	33.377088948639	35.9714291662883	32.0352587832831	35.3108736107595
ZNF143	na	17.0856027498143	15.3264250257539	15.9665998603512	21.5400530875685	20.2600634924758	15.4398034453287	15.3573195393738	16.0044005702416	18.4864378675419	18.6307653323962
TMX3	na	27.2981334843624	28.4909361939708	28.8032707158197	28.7336179866244	31.0627926593623	32.8795814302078	34.0330548586123	33.2014367599003	28.717180191673	36.2264881463259
WEE1	na	36.4622295047174	41.2693913161988	35.4197029160148	42.7143316887443	45.7829950406142	47.7193925136715	45.9947861581245	48.5133392285449	50.9167060069691	54.0212575984223
MAPK7	na	15.8041825435783	16.870649209709	15.8081224423825	16.2160022300751	15.8281746034967	15.0398085374187	13.4665942694509	12.0417725444366	13.5093199801268	14.2517392927304
NDST2	na	34.5595146530335	36.7139299735314	34.9442706621086	37.8779801464412	41.1532539690915	45.3994220477931	43.4480949782283	40.1648898926256	45.0705675360371	42.1182686360581
MCM7	na	296.629362285981	298.652957176908	302.057958648431	333.708256418915	327.920207347943	274.876500715801	272.45737001889	294.850302813298	340.537565931793	319.151379636368
CCDC68	na	2.17453125906728	2.58657550812472	2.25830320605464	1.74758921276499	1.30582440478848	2.47996842904244	2.66244986989144	2.80846452314336	1.89604490949148	1.79141974349963
ZNF3	na	39.6851954779778	42.7364042909561	39.50049642871	42.5517652503476	38.620746032532	45.319423066211	46.1105448481198	47.0513987918401	46.137092797626	46.3380573651905
ZSCAN21	na	7.88267581411889	8.30020498875842	8.32006444335919	8.37217157743228	9.06162996050187	9.0398849187676	8.29603944966172	8.6946983867178	7.66318150919473	9.19595468329812
BEAN1	na	0.931941968171691	1.81446341614719	1.26781934374997	1.78823082236418	0.949690476209803	1.75997759480431	1.50486296993864	1.3465240864386	1.93554584510589	1.11466117373311
TK2	na	15.9206752895997	15.5194530487483	15.8081224423825	11.9486332221606	12.1876944446925	12.3998421452122	12.9649732794713	13.7730177984291	8.96671238447013	11.504895686031
TMED3	na	89.6605835211848	82.8476274691887	91.1245153320292	90.1837317005933	98.5699573432758	79.8389836188502	79.7191511767493	80.1758913182296	93.3802117924554	85.5900544116492
SEC11C	na	24.9294476485927	28.6839642169651	25.5941030019525	26.7015375066651	27.5410238100843	24.9596822535884	29.3641210288026	30.1236674194692	30.4947222943213	29.8171863973606
TMEM135	na	19.8814286543294	21.3102937385798	20.5624449814448	21.7839027451636	22.0011626988604	28.4796374431971	29.5956384087932	27.8538125309013	31.9167559764399	30.8124195881937
NDEL1	na	33.8993890922453	35.6329730447629	37.6780061220695	39.4223613112102	40.9949722230565	36.1195401842794	39.7824031283778	41.0497485779995	43.2535244977744	41.003607462325
CENPV	na	33.8993890922453	28.6839642169651	28.8428900703118	28.9368260346203	32.7247509927294	31.1596033261945	32.6439505786689	32.0472732572386	35.432339246122	33.4000258843598
CIAO2B	na	37.6659878802725	33.741298419418	34.7065545351555	31.7817387065633	38.2646121039533	28.6796348971521	25.3125668789678	25.1607643580241	31.245240070995	32.7630766422266
HSP90B1	na	1512.89129258072	1545.11211286083	1710.20905600973	1871.30227238491	1699.39196630442	1925.77548413304	2037.9317373669	2224.38084656305	2276.20191384452	2598.912145214
BLCAP	na	61.0810298305862	67.135146397446	61.7665736533189	62.9538532691388	66.2409107156337	58.4792555364524	56.3358957977028	49.513614264185	63.1619960474349	61.3063645553208
CHRFAM7A	na	8.81461778229058	7.8369377335719	8.63701927929668	9.79462791340378	10.4861656748166	11.079858949109	10.3796958695768	10.7337205747534	12.9563068815251	12.2214635834308
ATF7IP2	na	3.33945871928189	3.62892683229438	2.29792256054682	3.37325359673242	3.40305753975179	3.83995111593668	4.01296791983637	3.73179532527268	3.3970804628389	3.74207679753257
COG1	na	33.3945871928189	34.0115376516101	35.1423674345695	33.1635534329356	36.9587876991648	34.4795610618481	35.4993315985525	34.8942098971374	33.6152962078594	34.1165937817597
PLEKHA7	na	43.7236106733885	45.2457685898831	43.5416705869131	60.8811311795804	61.0967539694973	65.6791638788337	62.8955548974354	63.2481599458587	74.1037552126254	73.7666841045516
B2M	na	64.3428267191872	56.518605132755	54.3973737177722	61.4907553235681	60.7010496044099	60.8792249839128	61.4292781574951	54.8997106099394	63.557005403579	61.5850298487541
ZNF592	na	65.1971068566779	65.7839502364853	62.3212446162095	59.8244493300015	60.06792262027	70.8790976816646	66.5612467472859	74.174241104389	70.667173814172	69.6663233583191
GOLM2	na	73.0021208401158	71.188734880328	69.1357735888656	60.149582206795	56.9814285725882	66.6391516578178	64.670521477363	64.7870446160742	57.9478725463334	65.3271066462867
AP1G1	na	91.0584964734423	94.2362808258572	92.2338572578104	89.8179572142006	90.8537222240711	97.6387570208483	95.3079880961137	94.9107120355434	90.1411350720741	92.8353520409144
SLFN5	na	9.82422158114324	11.1956253336741	13.2328644003903	9.7539863038046	9.81346825416796	26.4796629036467	24.0392212890198	31.8933847902171	23.3845538837283	23.7661685970951
CATSPER2	na	12.8530329777012	13.6663840280022	11.9650450566404	13.0865982909378	13.018673611376	13.4398289057784	12.5791109794871	13.0805196968321	9.79623203237265	10.5096624951979
STRCP1	na	1.04843471419315	1.38980176555955	0.990483862304665	0.853473801582902	1.54324702384093	1.39998217768525	1.77496657992762	1.26957985292782	0.790018712288117	0.835995880299829
MARF1	na	68.4977346606193	71.4589741125202	68.6999606894516	66.0832572082761	68.8921299617194	74.5990503252282	74.5100101269618	80.6375567192943	66.3220708965874	65.0484413528534
SAAL1	na	23.6480274423567	17.8357893246809	18.3833804843746	23.612775177127	23.1091349211052	20.7597357205327	22.7272894690733	21.7752180835499	25.2015969219909	24.1244525457951
PPIB	na	253.177568019976	244.373477110887	266.123204124017	281.890204179953	267.219157743533	236.31699159327	245.138319180004	256.45513029142	285.828770105841	286.866014925741
CIAO2A	na	25.0847713099547	23.8196580375067	23.8508514042963	24.1004744923172	21.2097539686856	22.279716370591	21.4539438791252	23.1986864034993	23.1870492056562	23.6069312865618
FAM111A	na	29.2396792513868	30.0737659825247	29.516419096679	33.2854782617332	30.9440813498361	36.6795330553535	36.9656083384927	39.3954475575178	31.4032438134526	33.7185005054264
PCLAF	na	42.24803589045	38.5669989942775	37.2818125771476	47.3474751830515	45.0311567469481	37.4795228711736	43.1779913682394	43.2426592330567	45.3075731497235	44.9845402256575
KIF7	na	19.531950416265	19.7274639500258	16.9570837226559	18.5732155868279	21.0910426591594	18.7197616901913	17.9811831792668	20.197861296579	20.2244790345758	19.6259985232293
LDHD	na	1.74739119032192	2.39354748513034	2.13944514257808	1.01604023997965	1.30582440478848	0.839989306611149	0.810310829966959	0.500137517820051	0.671515905444899	0.676758569766528
PEX11A	na	4.77620258687992	4.82570057485955	4.59584512109365	3.98287774072021	4.70888194454027	4.79993889492085	5.05479612979388	4.15498860958196	3.83159075459737	4.2595980567658
TMEM170A	na	20.3862305537557	21.0786601109865	21.7510256162104	21.9871107931595	19.3499434527747	22.8397092416651	24.154979979015	23.27563063701	21.3700061673936	23.7263592694618
MESP1	na	1.16492746021461	1.00374571957079	0.911245153320292	0.97539863038046	1.82024007940212	1.03998676056618	0.694552139971679	0.884858685373936	1.06652526158896	0.796186552666504
NAV2	na	49.7035716358235	55.1674089717943	50.7127737499989	33.4886863097291	37.3149216277435	21.1597306284428	20.0262533691834	20.2748055300897	15.2473611471607	15.0877351730303
DCTN5	na	67.0221598776808	70.879890043537	68.4226252080063	69.2939443666118	67.0323194458086	69.1191200868603	65.4422460773315	67.6724533727284	63.6360072748078	63.5754962304203
TERF2IP	na	40.0346737160422	41.4624193391932	42.670044788085	42.5517652503476	41.7468105167226	40.0794897725891	39.6280582083841	45.55098623838	45.4655768921811	47.2934812283903
PLK1	na	90.7866800660589	94.7381536856426	92.1546185488261	103.758029306721	111.905194446722	116.158521257085	113.867964725357	107.4526220978	130.037080042624	117.357897863043
CLPX	na	52.8877066937435	51.1524260935112	56.2198640244128	48.8105731286222	51.0458630962769	60.0392356773017	60.0401738775518	58.9392828692552	53.3657640150623	60.8684619513542
ZBTB39	na	19.2989649242221	22.9703347363314	21.434070780273	20.9304289435807	21.605458333773	20.7197362297417	20.1805982891771	20.005500712802	21.0539986824783	21.3776089390956
NEMP1	na	46.2087892551797	46.2495143094539	42.8285222060537	57.0608198772569	52.4703988105916	51.6393426111902	50.740892447931	52.0527739700406	43.21402356216	49.8014688692898
NAB2	na	81.0012894002561	80.1838407518662	76.861547714842	85.4693049870878	90.6558700415274	95.798780444462	87.7836732464205	95.8340428376728	105.665002768536	103.703298484812
VPS39	na	45.5486636943914	44.1262060565157	41.6003222167959	42.9581813463394	42.4195079373712	43.9594403793168	42.7535428382567	44.5891833194953	37.6443916405288	38.933522425392
STAT6	na	57.6250783652829	60.4563768018404	60.4195156005846	49.8266133686018	55.2798998027123	51.2793471940711	47.2295455180742	50.5523614165805	47.9146349002743	45.4622521572574
PATL1	na	99.8731142557329	107.130552761882	96.1957927070291	120.29916441359	111.905194446722	119.478478992738	110.85823878548	112.069276108447	117.515283452857	115.685906102443
ATP23	na	4.42672434881553	4.20801090127752	4.63546447558583	4.26736900791451	4.39231845247034	4.43994347780179	5.59500334977186	3.53943474149574	3.87109169021177	4.97616595416565
STX3	na	36.6175531660794	39.1074774586618	35.023509371093	43.2020310039345	43.5670505961247	42.5194587108405	44.5670956481827	41.9346072633735	44.7545600511218	47.8110024876236
MRPL16	na	42.9858232819192	41.2693913161988	43.7001480048818	41.0073840855785	43.4483392865985	44.4794337595999	41.9818182382881	41.9346072633735	48.2701433208039	44.1485443453576
PIP4K2C	na	40.5006447001281	44.2034172657134	41.1248899628897	42.42984042155	42.6569305564236	43.2394495450787	42.5220254582661	40.4726668266687	40.8439674252956	39.172378391192
MTMR10	na	21.0851870298845	18.8781406488505	19.8889159550777	20.6052960667872	20.1017817464408	26.7196598483927	26.1614639389332	25.1992364747795	24.7670866302325	24.8808297708282
YWHAB	na	151.518231658581	153.495883885132	158.437798614254	143.627448323523	127.535516867675	139.478224388242	138.601738154348	133.421300907687	140.030816753069	148.21012677887
NYAP1	na	5.90229913175404	4.82570057485955	4.47698705761709	4.26736900791451	4.39231845247034	3.3999567172356	4.01296791983637	3.88568379229424	2.725564557394	3.38379284883264
TSC22D4	na	50.9849918420596	52.8510726958618	51.3466834218738	52.3057515541521	53.1430962312402	47.7593920044625	44.1426471182	44.0121015681644	53.8397752424352	43.7106417413911
DIS3L	na	46.9465766466489	45.5160078220752	51.9013543847645	47.5100416214482	44.9915863104394	53.2793217336215	51.8213068878869	51.6680528024868	46.9271115099141	55.2553467550554
CCNDBP1	na	24.4246457491664	25.0936429892696	26.109154610351	25.5229308282887	28.0554394846979	29.5596236945542	29.2483623388074	27.0843701957935	24.6485838233892	26.313965565628
SMAD3	na	90.6701873200374	92.6920566419022	91.5207088769511	89.7773156046015	98.6095277797845	72.5190768040959	74.2784927469712	68.9420332256562	79.5943852630278	78.9817060245172
MAP1A	na	14.1732840992778	15.5580586533472	17.3532772675777	15.6470196956865	14.7597728177607	14.1998192308075	13.8910427994336	14.6963486005584	13.8648284006564	10.8281371162645
RCCD1	na	26.4826842622122	25.4796990352584	25.8714384833979	28.5304099386284	27.3827420640493	27.7996460997499	24.2707386690103	25.4300691753118	28.5986773848298	26.9111054801278
AKTIP	na	21.124017945225	18.9167462534494	19.8492966005855	20.1582383611962	20.220493055967	20.0797443770856	20.0648395991818	19.1975862609389	20.9749968112495	19.0288586087294
MAPRE2	na	17.2409264111763	16.6004099775168	16.0062192148434	17.4758921276499	18.2024007940212	21.9997199350539	22.6887032390748	21.0442478651975	22.2785276865249	20.3823757482625
EVA1C	na	38.2484516103798	38.6056045988764	39.6589738466788	42.3891988119508	43.527480159616	32.0395921235967	34.2645722386028	31.2393588053755	38.2369056747449	38.8140944424921
MARS1	na	207.085271510818	206.655801417785	225.632223833003	238.810098004816	230.062517861825	229.797074594336	227.427239610726	235.026161258668	261.180186282451	253.266942403215
MBD6	na	74.0505555543089	78.4079829403179	71.1563606679671	110.667102938583	107.750298613304	145.398149025311	126.910110464825	124.995907338257	131.182607175442	122.851585076442
CNPY4	na	1.94154576702436	2.27773067133371	2.21868385156245	1.7069476031658	1.89938095241961	1.63997912243129	2.08365641991504	1.88513372101404	1.06652526158896	0.955423863199805
PDIA3	na	726.17694778245	693.549686618814	763.781915900373	815.067480511672	782.188818468299	834.669374335945	866.994001834647	869.777615605823	941.188792884448	1002.67753510056
NUDT21	na	144.528666897293	139.983922275526	139.063934267575	144.318355686709	140.910324407629	143.038179068641	139.643566364306	146.309460020742	147.219987034891	154.977712476535
SGSM1	na	6.98956476128768	5.86805189902921	6.93338703613266	7.03099846065915	6.60826289695988	5.35993176599495	5.3634859697813	5.11679152846667	6.0831440846185	5.25483124759893
DUSP18	na	15.8818443742592	15.9827203039348	15.7288837333981	8.77858767342414	12.4646875002537	12.7198380715403	11.4215240795343	11.5031629098612	10.1122395172879	9.07652670039814
TEF	na	12.6588784009988	11.6202869842618	10.8953224853513	10.4448936669908	12.0294126986575	7.35990630554531	7.67865976968689	7.00192524948071	7.30767308866508	7.04625099109856
PBX3	na	12.6588784009988	13.0100887498213	11.3707547392576	12.9646734621403	10.6048769843428	11.7598502925561	12.6176972094855	12.8112148795444	13.0353087527539	12.7787941702974
PHB	na	174.078993471404	174.806177623712	177.93052102441	180.326821791587	191.085637900714	152.1180634782	155.348161973665	144.308909949462	191.14502743811	171.817058065432
SNRPD1	na	28.4630609445771	32.1970742354629	33.3594964824211	33.5699695289275	30.9045109133273	28.6796348971521	33.0683991086516	38.0104513543238	32.0747597188975	37.7392425963923
PIP5KL1	na	6.56242469254232	6.2155023404191	6.85414832714828	4.26736900791451	4.94630456359272	2.95996231853453	2.62386363989301	3.77026744202807	2.52805987932197	1.91084772639961
FAM102A	na	63.5273774970369	70.6482564159438	64.4606897587876	63.4415525843291	67.5071646839135	67.879135872339	61.4292781574951	60.1319184886722	85.2825199915022	75.1998198993513
ACSF2	na	16.3866462736856	16.0985371177314	15.0157353525387	13.127239900537	13.3748075399547	11.1198584399	11.7302139195217	11.3108023260842	8.57170302832607	7.92205619903171
GOLGA2	na	52.2664120482957	55.0129865533988	54.7143285537097	51.3303529237717	51.6789900804168	54.4793064573517	52.4386865678617	60.4781675394707	52.3782406247021	57.6040970854216
TRUB2	na	49.897726212526	49.8398355371494	47.979038290038	46.372076552671	44.0418958342296	44.5994322319729	45.0687166381623	45.0893208373153	50.8377041357403	41.5211287215582
COQ4	na	40.2676592080851	44.3964452887078	44.7302512216787	37.7966969272428	42.4195079373712	34.9195554605492	36.1552975085257	32.4704665415479	35.9458514091093	31.1308942092603
SLC27A4	na	53.2760158471483	53.5073679740427	53.2087930830066	49.7453301494034	51.2832857153293	43.7194434345708	42.0975769282834	39.7416966083163	47.4801246085158	45.6214894677907
URM1	na	71.6818697185392	69.9147499285651	69.4527284248031	79.5762715952058	78.0724712317475	66.5591526762358	64.4775903273708	63.3635762961249	78.5673609370532	72.8112602413518
CERCAM	na	47.7231949534587	44.9369237530921	45.1660641210927	44.4212792919101	46.4556924612628	28.9196318418981	26.3543950889254	26.6996490282396	29.8232063888764	26.4732028761613
DOLPP1	na	23.6868583576971	24.0898972696989	25.6337223564447	24.6288154171066	26.1560585322783	25.0796807259615	23.3446691490481	24.8914595407364	28.322170835529	27.4286267393611
CCDC103	na	0.893111052831204	1.08095692876854	0.594290317382799	0.77219058238453	0.989260912718544	1.15998523293921	0.964655749960665	0.961802918884713	0.434510291758464	0.676758569766528
ENDOG	na	13.9014676918944	11.0798085198775	12.2819998925778	13.6962224349256	15.5511815479355	14.0798207584345	13.929629029432	13.5806572146521	15.7213723745335	16.4412523125633
C15ORF39	na	41.0054465995544	42.3117426403685	41.3626060898428	42.0640659351573	47.2075307549289	37.2795254172186	37.7373329384612	35.355875298202	42.6215095279439	37.7790519240256
SP2	na	49.6259098051425	50.1872859785393	45.4037802480458	51.6554858005652	51.3228561518381	60.9592239654948	55.2940675877453	55.3229038942487	67.9021083211636	62.7793096777538
PRR15L	na	0.465970984085845	0.733506487378651	0.554670962890612	0.365774486392672	0.276993055561192	0.599992361865107	0.887483289963812	0.577081751330828	1.77754210264826	1.35351713953306
COQ7	na	9.08643418967399	10.1532740095045	10.4198902314451	10.8106681533834	11.2775744049914	11.5998523293921	11.1128342395469	12.2341331282135	9.71723016114384	11.1864210649644
CRK	na	57.5862474499424	58.1400405259078	57.6065414316393	57.8736520692406	57.2584216281494	61.5992158181509	64.0145555673897	59.4009482703198	61.7004614297019	66.1232931989531
FBXO22	na	41.6655721603427	39.5707447138483	42.3927093066397	43.8522967575215	38.6603164690407	37.7595193067107	36.3096424285194	40.7804437607118	34.0103055640034	38.2567638556255
TBC1D2B	na	31.1035631877302	29.4174707043438	29.3975610332025	32.594570898547	29.8756795641	30.2796145287924	30.5217079287554	31.2778309221309	32.2327634613552	31.8872714342935
KATNAL2	na	3.06764231189848	3.4358988093	3.16954835937493	2.80427106234382	2.41379662703325	2.2799709750874	2.12224264991346	2.07749430479098	1.50103555334742	1.59237310533301
HDHD2	na	18.017544717986	17.2180996510989	17.7494708124996	18.2480827100344	17.9649781749688	18.7997606717733	17.9040107192699	18.2357833420542	14.2993386924149	17.2374388652298
ZNF91	na	2.7181640738341	3.01123715871236	2.13944514257808	2.43849657595115	1.66195833336715	4.31994500542877	2.93255347988042	3.3470741577188	3.31807859161009	2.54779696853281
RNF214	na	23.9586747650806	22.2754338535517	27.4562126630853	26.5796126778675	25.9582063497346	26.2396659589007	26.045705248938	29.0079760335629	26.6631315397239	27.6276733775277
CDK12	na	113.541596455584	121.105781626675	124.325534396482	112.536616980146	108.660418653005	122.838436219183	122.434107785008	124.918963104746	123.321920988175	122.971013059342
DUS2	na	11.3774581947627	8.76347224394494	10.182174104492	10.2416856189948	11.4358561510264	8.83988746481257	9.91666110959564	9.88733400613484	10.7442544871184	10.2708065293979
POP5	na	11.2997963640818	10.2304852187022	11.6480902207029	12.5988989757476	12.3064057542187	8.27989459373847	10.1867647195846	8.92553108725013	9.440723611843	8.79786140696487
ENGASE	na	33.3945871928189	35.3627338125708	29.0013674882806	34.1795936729153	36.6422242070949	29.1596287866442	31.3706049887208	28.5463106324983	27.9271614793849	29.4589024486606
ATP5MG	na	84.2630862888571	77.7130820575381	75.791825143553	84.3719815279098	87.5693759938456	59.5192422970186	65.0563837773472	65.4795427176712	76.3553085426465	64.4513014383535
TBC1D16	na	96.378331875089	101.108078444457	93.4620572470682	86.404062007869	85.2347202398298	111.358582362164	97.7003343560161	108.299008666419	95.4737613800189	90.6458390210815
TEPSIN	na	26.5215151775527	26.0973887088404	23.6923739863276	27.3924448698512	27.6993055561192	25.7596720694086	24.3093248990088	22.4677161851469	28.0061633506137	21.9349395259622
MYO5B	na	172.486925942444	185.461324493002	193.936740239253	210.15776323739	204.816579369247	319.355934475401	316.3684997571	336.746437959916	343.0261248755	335.035301362065
ACAA2	na	10.4843471419315	9.8058235681146	11.8065676386716	10.0384775709989	9.33862301606306	9.31988135430465	10.9970755495516	11.1184417423073	8.05819086533879	8.47938678589827
STIM1	na	60.1490878624146	60.7266160340325	58.2404511035143	59.0929003572162	58.6433869059553	60.9192244747038	57.6864138476478	61.7092752756432	68.5341232909941	63.1375936264538
RRM1	na	125.346194719092	125.777059783139	132.130547231442	147.813534112239	138.575668653614	134.63828600253	137.444151254396	144.039605132175	151.012076853874	155.057331131802
FN3K	na	19.7649359083079	19.7660695546247	17.194799849609	18.4512907580304	18.3211121035474	18.0397703467442	18.5213903992448	18.6589766263634	17.814921962097	17.3170575204965
PRRT2	na	6.79541018458525	6.87179761859999	5.98252252832018	6.99035685105996	4.78802281755776	4.43994347780179	4.63034759981119	3.50096262474035	2.44905800809316	2.70703427906611
ZNF23	na	6.9507338459472	8.3388105933573	7.80501283496076	7.31548972785345	7.75580555571339	7.51990426870933	7.02269385971364	7.27123006676843	6.39915156953375	6.92682300819858
IRGQ	na	8.62046320558814	11.2728365428719	9.07283217871073	9.99783596139971	8.34936210334451	11.399854875437	11.4986965395311	12.5419100622567	10.3097441953599	11.8631796347309
ZNF226	na	5.94113004709453	7.75972652437415	5.66556769238268	7.47805616625019	5.89599503980252	8.27989459373847	8.60472928964913	9.15636378778246	6.91266373252102	6.09082712789875
ZNF180	na	7.96033764479986	8.18438817496179	8.8747354062498	7.47805616625019	7.39967162713471	9.11988390034962	10.6112132495673	10.4644157574657	8.1371927365676	8.83767073459819
PPP2R3B	na	16.1148298663022	15.8282978855393	14.2629676171872	13.777505654124	14.3244980161645	11.9198482557201	11.8073863795185	11.2723302093288	9.32222080499978	9.99214123596462
PPP2R3B	na	16.1148298663022	15.8282978855393	14.2629676171872	13.777505654124	14.3244980161645	11.9198482557201	11.8073863795185	11.2723302093288	9.32222080499978	9.99214123596462
ZNF668	na	18.4058538713909	19.2641966948393	19.3342449921871	17.272684079654	19.2312321432485	13.7598248321064	14.46983624941	15.0425976513569	18.4469369319275	16.6402989507299
ZNF646	na	24.1139984264425	25.0550373846708	26.5053481552728	23.0031510331392	22.2781557544216	25.0796807259615	22.6501170090764	27.1613144293043	26.0311165698934	25.6770163234948
VKORC1	na	52.2275811329552	46.9058095876348	44.2151996132803	49.0544227862173	49.7796091279972	40.3194867173352	37.2357119484817	36.048373399799	43.5695319826896	41.9590313255248
SMG8	na	17.0467718344738	18.9553518580483	18.1456643574215	19.3047645596133	19.0333799607048	18.1197693283262	17.633907109281	17.9664785247664	21.0144977468639	20.0639011271959
TPM4	na	285.834367821326	276.609156950949	301.820242521478	295.952201101271	285.104995045484	235.157006360331	242.668800460105	244.721134681026	254.939038455375	286.069828373075
RAB8A	na	62.5177736981843	65.6681334226887	64.6587865312485	68.7656034418224	67.1906011918435	62.8392000326722	66.1753844473016	67.5185649057068	74.2222580194686	68.312806218786
GPX4	na	185.223466174124	179.36163896638	176.781559744137	175.612395078082	184.793938495824	149.878091993904	150.794986833851	155.92748920959	172.540086763725	152.031822231669
MIDN	na	59.1006531482214	64.9346269353101	59.9837027011705	72.9110476209394	79.7740000016234	87.8788812678426	83.307670566603	84.1000472272793	97.2118025470528	96.4978101831803
KLHL26	na	15.9595062049402	17.2953108602966	15.6100256699215	16.7443431548646	17.6879851194076	15.4398034453287	14.7785260893974	13.2344081638536	18.4469369319275	16.0829683638634
GATAD2A	na	147.906956531915	152.067476514974	150.712024488278	149.114065619413	161.01210615407	150.358085883396	146.087466774043	148.848619726598	172.342582085653	154.261144579135
MVD	na	35.7244421132482	32.8533695136438	31.8935803662102	47.6319664502458	46.3369811517366	41.8794668581844	39.3579545983951	38.5105888721439	53.1287584013759	50.8763207153896
CDT1	na	200.87232505634	193.607107063365	183.081037108394	215.400530875685	227.648721234791	194.477524225877	180.390625242644	201.709308148502	268.369356564273	229.460964478486
TRAPPC2L	na	27.2981334843624	27.4871904744	29.516419096679	28.2865602810333	31.102363095871	26.2396659589007	25.4669117989616	26.5842326779735	29.1911914190459	29.6579490868273
ANKRD11	na	269.641876124343	305.524754795508	309.902590837884	288.149012058227	279.446422624734	314.715993543644	317.10163812707	347.095437367115	346.186199724653	334.119686826498
SPATA33	na	9.82422158114324	10.1918796141034	10.6576063583982	10.9732345917802	10.4070248017991	10.7198635319899	8.75907420964284	8.54080991969625	8.21619460779641	8.12110283719834
RSKR	na	7.80501398343791	6.87179761859999	6.29947736425767	6.13688304947706	6.33126984139868	7.07990987000826	8.14169452966801	7.11734159974687	3.95009356144058	5.33444990286558
PROCA1	na	1.78622210566241	0.965140114971909	1.06972257128904	1.78823082236418	0.830979166683577	0.839989306611149	1.11900066995437	0.730970218352382	0.632014969830493	0.398093276333252
RPL13	na	1794.80373795266	1638.15161994412	1601.69164405563	1500.52886801154	1717.23823316987	1339.50294760925	1396.16556003307	1445.24353803292	1670.65257087568	1392.13218733738
ZNF641	na	12.6588784009988	10.9639917060809	11.3311353847654	10.8513097629826	11.040151785939	11.039859458318	13.1964906594619	13.272880280609	9.59872735430062	10.7087091333645
CACNB3	na	19.609612246946	16.7934380005112	19.2550062832027	21.9058275739612	23.7422619052451	23.4397016035302	23.0359793090607	20.9288315149313	19.1184528373724	19.347333229796
DHRS13	na	20.6968778764796	19.1097742764438	19.3342449921871	22.1496772315563	22.0407331353692	21.1597306284428	19.7561497591944	20.4286939971113	25.2015969219909	23.1690286825953
TP53I13	na	27.10397890766	26.2518111272359	24.0489481767573	33.6106111385267	33.1204553578169	26.1596669773186	27.6277406788734	27.4690913633474	33.4177915297873	27.667482705161
KMT2D	na	184.524509697995	215.110428824939	209.942959454097	194.510743541703	188.196996035576	217.397232449124	191.001838492212	200.824449463128	178.662731783958	169.309070424532
RHEBL1	na	1.63089844430046	1.69864660235056	1.94134837011714	2.43849657595115	2.25551488099828	1.59997963164028	1.69779411993077	1.73124525399248	1.77754210264826	1.51275445006636
TUBA1A	na	135.985865522386	126.973833525704	121.354082809568	128.30556150463	129.474468256603	136.918256977617	138.370220774358	120.071476393568	120.872862980082	118.512368364409
TUBA1C	na	580.716338916985	548.045162885649	521.549182535144	603.609185767108	626.597862115926	607.952260532517	563.821992737009	497.098220596375	681.509642155344	638.024093979303
SERTAD3	na	9.00877235899301	8.4932330117528	7.52767735351545	8.49409640622983	7.00396726204729	6.39991852656114	7.2542112397042	6.84803678245915	8.0976918009532	7.44434426743181
NCKAP5L	na	25.6284041247215	26.6378671732247	25.0394320390619	20.9304289435807	23.8214027782626	28.399638461615	25.3511531089663	27.9692288811674	22.5155333002113	22.7311260786287
RAB4B	na	6.9507338459472	7.79833212897303	6.89376768164047	6.78714880306403	7.39967162713471	5.55992921994999	5.78793449976399	5.07831941171128	5.21412350110157	4.02074209096584
PROSER3	na	22.9879018815684	27.7188241019932	25.5941030019525	23.6940583963253	25.285508929086	26.5596618852287	26.8946023089033	26.3149278606857	26.0311165698934	23.8855965799951
CYP2S1	na	75.7979467446309	82.2299377956067	82.80445088867	86.3634203982699	88.7169186525991	70.6791002277095	66.5612467472859	62.8249666615494	76.4738113494897	65.7650092502532
AXL	na	2.79582590451507	4.01498287828314	3.05069029589837	2.11336369915766	3.24477579371683	1.07998625135719	1.46627673994021	1.30805196968321	1.73804116703386	1.19427982899976
NFKBID	na	6.9507338459472	6.48574157261123	6.93338703613266	8.00639709103961	7.28096031760849	6.67991496209819	6.36672794974039	6.30942714788371	6.00414221338969	7.60358157796511
TMC4	na	24.8129549025713	26.5606559640269	23.8508514042963	18.370007538832	19.8247886908796	19.8397474323395	19.4088736892086	20.3902218803559	18.9209481593004	17.1578202099632
LENG8	na	181.922838370182	188.27953362872	168.104921110348	203.533180872723	191.243919646749	161.157948396968	174.60269074288	159.313035484064	115.935246028281	120.263978780275
CDC42EP5	na	7.45553574537353	7.33506487378651	7.32958058105452	7.51869777584938	7.43924206364345	6.31991954497912	5.20914104978759	5.03984729495589	8.45320022148285	7.04625099109856
TMEM145	na	6.87307201526622	6.87179761859999	6.53719349121079	5.89303339188194	6.29169940488994	6.99991088842624	7.21562500970577	6.19401079761755	4.50310666004227	4.85673797126567
ZNF526	na	16.3866462736856	17.8743949292798	18.0268062939449	15.8502277436825	17.6879851194076	15.1598070097917	14.2769050994178	15.6581515194431	19.1184528373724	18.5909560047629
TRAPPC9	na	24.5799694105283	23.1633627593258	25.9902965468744	19.020273292419	21.447176587738	21.1197311376517	19.3702874592102	19.9285564792912	20.3034809058046	18.4317186942296
ZNF146	na	103.018418398312	104.350949230763	110.33990226074	106.074601053875	94.9690476209803	113.358556901714	122.588452705001	120.186892743834	102.425926048154	119.706648193409
ZNF283	na	4.11607702609164	3.97637727368427	4.39774834863271	4.0235193503194	4.19446626992663	6.03992310944207	5.98086564975612	5.42456846250978	4.54260759565667	5.97139914499878
SPINT2	na	127.481895062819	128.093396059072	123.612386015622	120.705580509582	128.485207343885	110.318595601598	109.816410575522	110.145670270677	133.987173604065	131.131925224173
C19ORF33	na	46.2476201705202	43.5085163829337	44.6113931582021	43.527163880728	49.3047638898923	38.7995060672769	39.7824031283778	43.7812688676321	49.2181657755497	41.2026541004916
YIF1B	na	34.4818528223526	35.8260010677573	37.361051286132	37.8779801464412	41.3906765881439	31.2396023077765	28.8625000388231	28.123117348189	35.2743355036644	33.9971657988597
DNAAF3	na	10.445516226591	8.64765543014831	11.251896675781	8.94115411182088	7.79537599222213	8.39989306611149	7.8330046896806	7.27123006676843	5.60913285724563	7.00644166346523
DAPK3	na	20.0367523156914	20.0363087868168	21.235974007812	22.96250942354	22.5551488099828	20.2397423402496	21.6854612591157	19.9670285960466	19.9874734208894	19.9444731442959
EEF2	na	5596.311518871	5632.44189416227	5707.0887758905	5782.24436411456	5819.70323821367	5431.65085298323	5265.82422165528	5711.10878810391	6535.78530582398	5869.646503568
CHAF1A	na	46.1699583398392	46.9444151922337	51.3070640673817	54.8661729589008	51.5602787708905	46.5594072807323	46.4578209181056	53.8609634575439	56.3678351217571	56.8477198603884
UBXN6	na	61.779986306715	63.1201635191629	62.4401026796861	56.8982534388601	66.7553263902474	56.199284561365	54.7152741377689	56.4001231633995	61.3844539447867	55.215537427422
HDGFL2	na	46.6747602392655	51.0366092797146	50.4354382685535	48.6480066902254	47.4053829374727	47.7993914952535	46.0719586181214	53.8224913407885	47.8751339646599	48.0498584534235
SEMA6B	na	12.4647238242964	13.3961447958101	11.9650450566404	13.3304479485329	13.7309414685334	12.0798462188841	12.0003175295107	12.080244661192	12.166288169237	9.75328527016467
ZNF444	na	12.8918638930417	14.1296512831888	13.3121031093747	13.2898063389338	12.9395327383586	12.3998421452122	10.8427306295579	9.31025225480402	10.2702432597455	10.7883277886311
NXN	na	70.2062949356007	65.9383726548809	65.4511736210923	71.2041000177735	73.6010119062597	47.7193925136715	44.5285094181843	41.8576630298627	45.9790890551684	45.1835868638241
TLCD3A	na	28.8513700979819	27.6416128927955	28.7636513613275	28.1239938426366	33.0017440482906	25.2396786891255	28.2837065888467	23.3910469872762	32.5882718818848	28.8617625341608
GLOD4	na	46.3641129165416	43.7401500105269	46.4735028193349	50.8426536085815	50.3731656756283	46.0394139004492	46.766510758093	47.2437593756171	52.5362443671598	53.862020287889
MFSD3	na	43.84010341941	47.5234992612168	43.0266189785147	39.4223613112102	49.8587500010146	35.6795457855783	32.4124331986783	35.2789310646913	38.8294197089609	38.4160011661588
KIFC2	na	75.1766520991831	69.7989331147685	65.7681284570298	76.4875092656677	73.6801527792772	66.1991572591167	71.6932153370766	69.1343938094331	68.8501307759094	67.3971916832196
SLC43A2	na	16.3089844430046	17.5655500924887	18.7003353203121	13.1678815101362	15.0763363098306	6.83991292526221	7.56290107969161	8.42539356943008	7.62368057358033	7.92205619903171
RILP	na	11.6492746021461	11.7747094026573	12.32161924707	12.2331244893549	13.4539484129722	7.99989815820142	8.06452206967116	8.34844933591931	8.41369928586844	8.35995880299829
WDR81	na	51.8392719795503	53.2371287418505	50.8316318134754	46.372076552671	53.3805188502927	46.1594123728222	44.5670956481827	43.0502986492797	47.7171302222023	44.5068282940576
SRR	na	5.51398997834917	5.59781266683707	5.98252252832018	4.91763476150148	5.06501587311895	4.27994551463776	4.32165775982378	4.15498860958196	3.91059262582618	2.74684360669944
TSR1	na	100.921548969926	98.8689533777224	109.428657107419	102.620064237944	100.508908732204	95.2387875733879	99.1280248659579	100.219864147787	105.34899528362	121.299021298742
TRPV3	na	1.98037668236484	2.08470264833932	2.02058707910152	1.66630599356662	2.25551488099828	4.47994296859279	2.93255347988042	3.30860204096341	3.3575795272245	3.82169545279922
HSD11B1L	na	2.60167132781264	2.50936429892696	2.49601933300776	2.43849657595115	2.6512192460857	1.95997504875935	1.69779411993077	2.26985488856792	1.93554584510589	1.83122907113296
CYB5D2	na	7.5331975760545	7.48948729218202	7.80501283496076	5.24276763829497	6.05427678583749	4.19994653305575	4.24448529982693	5.11679152846667	4.14759823951261	3.14493688303269
C19ORF48	na	240.635182364999	241.478056765972	246.590862359369	260.228226263587	267.456580362586	212.277297627875	202.886397331727	218.906344338161	314.229942812598	261.10937994698
KLK5	na	23.1043946275898	23.742446828309	25.475244938476	8.08768031023798	9.73432738115048	5.95992412786006	6.25096925974511	5.38609634575439	7.34717402427949	4.4188353672991
KLK6	na	104.571655011932	110.527845966583	117.352528005857	69.2126611474134	82.1482261921479	23.2397041495751	22.9973930790623	22.9678537029669	33.9313036927746	29.9366143802605
KLK11	na	7.22255025333061	7.33506487378651	6.8145289726561	4.8769931519023	4.74845238104901	4.59994144096582	5.05479612979388	4.03957225931579	7.03116653936424	6.36949242133203
KRT80	na	52.1887502176147	52.2719886268786	53.1691737285144	48.2415905942336	49.7796091279972	48.8793777466107	48.1942012680348	51.7065249192421	52.7732499808462	50.5180367666897
OTUB1	na	70.5169422583246	70.571045206746	73.0580896835921	70.6757590929841	81.1193948429206	59.5992412786006	56.4130682576997	54.361100975364	62.7274857556765	59.3557075012879
RCOR2	na	2.91231865053653	2.85681474031685	2.29792256054682	3.33261198713324	3.40305753975179	3.67995315277265	3.74286430984738	3.77026744202807	3.79208981898296	3.70226746989924
AC010323.1	na	39.3745481552539	34.6292273251921	34.825412598632	32.147513192956	39.9661408738292	24.4396888733053	26.0842914789364	26.6227047947288	32.1142606545119	25.5575883405948
CD320	na	75.5649612525879	74.8176617126224	74.9994380537092	74.577353614506	87.5298055573368	65.9191608235797	58.1108623776305	55.9769298790903	77.5403366110787	68.1535689082527
SPRYD3	na	68.1870873378954	69.3742714641809	69.3734897158187	71.6511577233646	75.3025406761356	63.4391923945373	59.9244151875565	57.4003981990396	69.8376541662695	71.736408395252
IGFBP6	na	10.2513616498886	10.925386101482	11.5688515117185	6.34009109747299	8.23065079381829	3.9599495883097	4.16731283983007	3.50096262474035	3.87109169021177	4.7373099883657
ZNF558	na	15.4547043055139	14.0138344693921	15.7685030878903	13.8181472637232	13.9683640875858	16.1997937703579	17.2094585792983	16.6584265550832	16.9854023141945	17.5161041586631
NDUFV1	na	227.898642133319	228.081911970162	234.269243112299	219.545975054802	229.468961314194	189.957581766493	195.979462162009	187.012959547944	203.627323092262	200.877867237759
CDK2AP2	na	84.0689317121546	81.7666705404202	79.4368057568341	99.0029609836166	106.761037700585	84.638922513771	73.6996992969948	72.5199400839073	107.758552356099	92.6761147303811
NUDT8	na	15.4547043055139	15.7896922809404	13.7479160087888	13.8181472637232	15.9073154765142	7.79990070424638	8.02593583967273	8.30997721916392	9.63822828991503	8.91728938986484
AC011511.1	na	12.5035547396369	10.3849076370977	11.6480902207029	11.9486332221606	9.93217956369419	9.31988135430465	9.87807487959721	9.23330802129324	8.41369928586844	8.79786140696487
PRDX2	na	181.845176539501	182.45008733429	187.874979001949	181.586711689162	207.982214289947	152.558057876901	156.042714113637	147.963761041224	184.943380546648	163.218243296633
ZNF232	na	12.115245586232	12.7784551222281	13.0743869824216	11.0951594205777	12.9395327383586	11.8398492741381	12.9263870494729	14.657876483803	14.9313536622454	14.8886885348636
MIS12	na	13.4354967078085	13.8208064463977	15.0949740615231	16.4598518876703	15.2346180558656	13.7598248321064	14.7013536294005	13.5037129811414	12.6402993966099	14.6100232414303
HID1	na	62.7507591902272	62.4252626363831	62.5589607431627	59.9870157683983	66.0826289695988	46.5994067715233	43.2551638282362	45.3201535378477	46.0580909263972	46.0992013993906
MRPL58	na	19.4931195009245	19.1869854856416	19.0965288652339	19.914388703601	19.6665069448447	18.1597688191172	18.7143215492369	20.1209170630682	20.7379911975631	18.1530534007963
ATP5PD	na	45.0826927103056	41.5782361529899	38.0345803124991	34.2202352825145	34.9802658737277	38.9195045396499	32.2966745086831	37.0871205521945	33.7337990147026	32.7232673145933
EVPL	na	92.8058876637642	93.9274359890662	86.9644831103496	83.4372245071285	86.9758194462144	64.7991750814315	63.2814171974196	66.2874571695344	65.4925512486849	64.8892040423201
SRP68	na	95.2522353302149	94.1204640120606	95.9976959345681	98.7591113260215	99.598788692503	92.7188196535545	88.555397846389	91.6405821113354	98.3573296798705	101.991497396579
TMC8	na	0.660125560788281	0.887928905774157	1.06972257128904	2.47913818555033	2.05766269845457	2.99996180932553	3.35700200986311	3.38554627447419	5.17462256548716	4.4188353672991
TK1	na	57.5862474499424	52.773861486664	54.9124253261706	72.179498648154	80.3675565492546	48.0393884399995	45.4545789381465	48.5518113453003	67.7046036430916	61.3461738829541
TMEM68	na	12.5812165703178	13.4733560050079	13.3517224638669	10.2416856189948	11.2380039684827	11.51985334781	11.7688001495201	10.1181667066672	11.0602619720336	11.7039423241976
TMEM99	na	4.31023160279407	4.32382771507415	4.4373677031249	3.65774486392672	4.23403670643537	2.95996231853453	2.39234625990245	2.84693663989875	2.725564557394	2.14970369219956
GHDC	na	35.2584711291623	39.339111086255	35.9347545244133	29.9935078841991	31.2210744053973	23.9996944746043	21.1838402691362	24.9299316574917	26.4261259260375	22.6913167509954
FAM234A	na	62.6342664442057	62.8885298915696	57.329205950194	57.6704440212447	61.3341765885498	55.5592927087089	48.4257186480254	53.7070749905224	55.380311731397	47.8110024876236
ZNF598	na	117.463518904974	123.537934716404	125.870689221677	130.662774861382	131.729983137601	122.478440802064	122.356935325011	123.072301500488	153.698140475653	137.620845628405
RAB26	na	6.60125560788281	5.86805189902921	6.57681284570298	5.24276763829497	6.33126984139868	1.55998014084928	1.54344919993706	1.76971737074787	1.58003742457623	1.19427982899976
MLST8	na	120.919470370277	115.08330730925	129.159095644528	117.29168530325	128.366496034358	107.158635829108	106.768098405646	104.336380640614	139.517304590081	119.627029538142
E4F1	na	58.3240348414117	55.2060145763932	54.7143285537097	54.1346239861155	57.2584216281494	52.9593258072934	58.072276147632	54.0148519245655	57.9478725463334	54.9368721339888
DNASE1L2	na	1.08726562953364	1.04235132416966	0.752767735351546	1.46309794557069	0.791408730174836	1.07998625135719	0.848897059965385	1.15416350266166	1.73804116703386	1.07485184609978
ECI1	na	70.866420496389	67.0579351882483	62.7966768701158	65.6361995026851	72.1369057554363	60.3592316036297	59.8858289575581	61.1321935243123	69.8376541662695	67.9943315977194
CASKIN1	na	1.2037583755551	1.54422418395506	1.90172901562496	1.38181472637232	1.62238789685841	1.91997555796834	1.62062165993392	1.76971737074787	1.54053648896183	1.35351713953306
ABCA3	na	171.011351159505	180.751440731939	181.337785510738	159.599600896003	166.116692463698	149.438097595203	141.148429334244	142.039055060894	134.974696994425	129.738598757007
KCTD5	na	44.6555526415602	48.2184001439966	43.6605286503896	45.92501884708	52.4703988105916	41.8394673673934	41.4801972483086	43.0118265325243	50.0476854234522	46.6565319862571
SRRM2	na	1011.89482285775	1111.10790596026	1080.81599054685	1034.81666361447	1052.92974506111	1124.06569020888	1125.21305298412	1136.92799435524	1004.1137833182	955.105388578738
ZNF597	na	7.37787391469255	7.48948729218202	7.36919993554671	7.80318904304368	8.428502976362	7.39990579633631	7.98734960967431	8.27150510240853	8.1371927365676	6.92682300819858
SDHAF2	na	13.7461440305324	13.5505672142056	12.4404773105466	12.1111996605574	15.7094632939705	13.8798233044795	14.4312500194115	12.8112148795444	12.4822956541522	14.0526926545638
DDB1	na	337.518316139514	332.394255596326	340.330255087883	335.008787926089	336.665273816375	332.195771019314	328.13729990662	321.549951841537	358.194484151432	351.795028295695
VPS37C	na	25.3954186326786	25.8271494766483	26.9807804091791	28.7742595962236	28.2532916672416	23.1997046587841	22.4571858590843	23.1602142867439	28.6381783204442	26.075109599828
VWCE	na	2.32985492042923	1.4670129747573	1.74325159765621	1.54438116476906	1.4245357143147	2.2399714842964	1.96789772991976	1.53888467021554	1.3825327465042	0.716567897399853
BEST1	na	1.82505302100289	2.81820913571798	2.57525804199213	1.50373955516988	1.4245357143147	3.27995824486258	4.05155414983479	4.15498860958196	2.88356829985163	2.38855965799951
FTH1	na	1071.96624888949	1055.36141291948	1042.62293281638	890.213816660566	963.30270636881	944.987969937543	921.86362089241	969.266509535258	1464.53668883971	1282.09920575887
BSCL2	na	69.8956476128768	66.7876959560561	70.9582638955062	62.9132116595396	66.3991924616687	52.1193365006823	49.1588570179955	53.0145768889254	53.6817714999775	49.2839476100566
POLR2G	na	39.219224493892	38.8758438310685	37.7572448310538	40.5196847703883	47.7219464295426	31.8395946696417	34.1488135486075	31.0085261048431	39.1059262582618	34.395259075193
SLC3A2	na	325.946703368049	336.640872102202	348.689938885734	387.964805233828	403.658022825675	391.715013316333	389.142129534132	389.299349447776	515.013198540623	489.7741578728
SPINDOC	na	42.5975141285144	39.5707447138483	36.7667609687492	42.7549732983435	48.5529255962262	34.1995646263111	34.2259860086044	34.7403214301158	40.5279599403804	39.1325690635587
ATG16L2	na	22.2889454054396	24.0512916651	23.4942772138667	20.2801631899937	21.5263174607555	17.5597764572521	20.1805982891771	18.4666160425865	16.4323892155928	16.8791549165299
C2CD3	na	38.4037752717418	37.6018588793056	38.430773857421	40.8448176471817	39.7682886912855	36.4795356013985	36.0781250485289	36.933232085173	36.1038551515669	37.5401959582257
TTC21A	na	2.29102400508874	2.20051946213595	2.17906449707026	2.11336369915766	1.7015287698759	2.11997301192338	1.96789772991976	2.26985488856792	1.26402993966099	2.03027570929958
RPSA	na	1540.3059188111	1376.52143757754	1388.49989753317	1440.86698511993	1534.58109824551	1300.66344205118	1329.33420967579	1354.75711942425	1604.37000091471	1372.02847688255
CTNNB1	na	160.798820424957	163.88079152223	158.7151340957	158.461635827225	162.990627979507	163.877913770756	159.978509573477	159.890117235395	158.675258363068	166.840892111266
ULK4	na	5.86346821641356	6.06107992202359	5.42785156542956	5.1614844190966	4.94630456359272	5.95992412786006	6.25096925974511	5.53998481277594	5.29312537233038	6.28987376606538
FADD	na	14.3674386759802	16.0599315131326	15.2138321249997	12.2737660989541	14.8784841272869	12.2398441820482	13.1964906594619	14.0807947324722	14.1413349499573	13.7740273611305
LTBP3	na	57.1979382965375	55.4762538085853	51.9805930937488	51.9806186773587	63.4709801600218	38.0795152330388	36.3096424285194	36.8947599684176	52.5757453027742	43.830069724291
SAC3D1	na	21.6676507599918	20.6926040649977	20.0077740185542	20.9304289435807	21.4076061512293	16.839785623014	16.3991477493313	17.235508306414	21.60701178108	19.5463798679627
SLC22A11	na	1.16492746021461	0.887928905774157	1.1885806347656	0.934757020781274	1.50367658733219	1.03998676056618	1.3119318199465	0.846386568618547	0.47401122737287	0.358283948699927
SF1	na	272.010561960112	306.48989491048	298.690313516595	292.416381066142	299.033788696562	292.036282265143	282.75989342847	283.424084136947	318.81205134387	287.065061563908
MAP4K2	na	29.7833120661536	30.6914556561067	30.9427158583977	31.8223803161625	31.0627926593623	22.9997072048291	23.2674966890512	21.5059132662622	24.2930754028596	20.7406596969624
SCARA3	na	34.831331060417	38.2581541574865	38.1930577304679	38.2031130232347	38.1459007944271	40.3194867173352	39.7438168983794	38.4336446386331	44.2805488237489	44.3077816558909
PBK	na	28.8513700979819	26.4062335456314	26.544967509765	29.099392473017	30.5483769847487	34.9995544421312	38.7405749184203	35.4712916484682	38.9874234514186	41.9988406531581
COPS6	na	76.1862558980357	79.4889398690865	84.3099863593731	79.9826876911977	82.2669375016742	68.4791282342042	71.2301805770955	69.8268919110301	71.1806859771593	71.3383151189188
PAFAH1B2	na	56.7707982277922	54.1636632522236	50.1581027871082	43.5678054903272	46.1786994057017	50.479357378251	52.824548867846	50.706249883602	51.5092200411852	54.3795415471222
ANKS3	na	13.0083566390632	12.2379766578438	13.4309611728513	12.2737660989541	12.6229692462886	11.6398518201831	14.1611464094226	13.1959360470983	13.2723143664404	12.1020356005309
NUDT16L1	na	12.7753711470203	13.5119616096067	13.3913418183591	14.224563359715	14.4827797621995	11.6798513109741	11.3443516195374	11.3492744428396	14.2993386924149	11.4650863583977
KIAA1586	na	8.50397045956668	7.6825153151764	9.66712249609353	7.88447226224205	7.87451686523961	9.5598782990507	9.53079880961137	10.8876090417749	9.24321893377097	10.5892811504645
RAB4A	na	33.083939870095	27.6030072881966	29.0409868427728	30.5624904185877	31.6167787704847	30.0396175840463	30.0972593987727	30.9700539880877	32.7462756243424	33.9175471435931
KCNJ4	na	0.349478238064384	0.347450441389887	0.633909671874986	0.894115411182088	0.633126984139868	2.03997403034136	2.54669117989616	2.11596642154637	2.56756081493638	2.26913167509954
SETD5	na	122.705692475939	136.239178629435	129.91186337988	135.214635136491	129.632750002638	151.438072134753	151.528125203821	151.272363082188	134.382182960209	135.431332608572
VASN	na	5.08684990960381	5.0573342024528	3.8430773857421	4.75506832310474	5.50029067471511	4.79993889492085	3.78145053984581	3.57790685825113	5.88563940654647	5.49368721339888
FAM83B	na	6.67891743856379	8.02996575656629	7.88425154394514	10.0384775709989	10.0508908732204	23.9196954930222	25.9685327889411	25.7763182261103	31.9957578476687	28.5034785854608
THAP9	na	3.30062780394141	3.55171562309663	4.00155480371085	3.86095291192265	2.37422619052451	3.87995060672769	4.09014037983322	3.96262802580502	2.88356829985163	3.50322083173262
RNF187	na	247.624747126286	252.249020449058	250.03774620019	253.725568727717	268.722834330865	280.836424843661	253.627289779658	281.462006182422	336.587472370352	306.014301517371
HOOK3	na	13.3578348771276	15.8669034901382	13.153625691406	13.9807137021199	13.8100823415509	16.2397932611489	17.9425969492684	17.1585640729033	14.3783405636437	15.2867818111969
MAPK1IP1L	na	125.96748936454	124.503074831376	126.861173083982	126.517330682265	127.575087304183	131.358327757667	124.016143214943	114.800796398079	128.852051974192	119.467792227609
DDIT4	na	37.7436497109535	39.1074774586618	45.3245415390615	66.0426155986769	63.5105505965306	84.9989179308901	83.9636364765763	96.9882063403344	126.758502386628	116.283046016943
RBPJ	na	47.1019003080109	48.7588786083809	45.6018770205068	47.6319664502458	45.0311567469481	55.0392993284258	54.8310328277642	53.9763798078101	47.9541358358887	56.4496265840551
LMBRD1	na	23.1043946275898	21.3875049477775	21.235974007812	21.7432611355644	22.4760079369653	23.2797036403661	22.4185996290859	23.0063258197223	25.0830941151477	21.417418266729
ZCCHC4	na	8.85344869763106	8.84068345314269	6.57681284570298	8.49409640622983	8.9033482144669	8.79988797402156	9.49221257961294	9.31025225480402	8.61120396394047	9.11633602803147
TTC39C	na	34.6371764837145	38.9530550402663	34.0726448632805	34.3015185017128	34.5054206356228	41.5594709318564	39.435127058392	44.2429342686968	47.1641171236006	48.96547298899
GLYCTK	na	8.27098496752376	9.45837312672471	10.4198902314451	8.33152996783309	8.98248908748438	6.23992056339711	6.40531417973882	5.30915211224361	5.76713659970325	5.93158981736545
GNG4	na	17.7845592259431	16.2915651407258	16.7589869501949	11.6235003453671	16.1447380955666	12.6398390899582	13.6981116494414	14.0807947324722	16.353387344364	17.5957228139297
UBTD2	na	21.2405106912465	22.9317291317326	21.869883679687	19.1828397308157	21.3284652782118	25.8796705417816	26.3543950889254	23.7372960380747	24.2535744672452	23.8457872523618
POLR2J3	na	286.9604643662	271.78345637609	281.059700767572	290.750075072575	294.839322426635	282.79639989242	283.338686878446	262.341364154994	293.412949743807	256.372069958614
NKIRAS2	na	23.4150419503137	20.7698152741955	21.869883679687	22.9218678139408	23.3069871036489	25.7596720694086	25.3897393389647	23.1602142867439	25.1225950507621	26.9907241353945
DNAJC7	na	75.5649612525879	75.2809289678089	86.4494315019512	86.0789291310756	77.9537599222213	79.7589846372682	91.2178477162805	90.1401695578753	82.9914657258667	93.4723012830476
IRF2BP2	na	116.104436868057	118.596417327748	112.083153858396	129.524809792605	128.129073415306	154.998026815153	145.66301824406	147.694456223936	160.847809821861	154.460191217302
NT5DC2	na	72.458488025349	71.6133965309157	71.4336961494125	78.4789481360278	79.9718521841671	56.9192753956031	56.4516544876981	54.0533240413208	62.1744726570748	54.8970628063554
SMIM4	na	7.68852123741645	6.91040322319887	6.14099994628892	6.25880787827462	7.32053075411723	6.27992005418811	6.25096925974511	5.15526364522206	5.09562069425835	5.2150219199656
COA6	na	8.38747771354522	7.25785366458876	6.77490961816391	7.03099846065915	6.2521289683812	8.67988950164854	8.72048797964441	8.96400320400552	8.29519647902523	8.08129350956501
MGAT2	na	30.0939593888775	30.7686668653045	28.4863158798822	28.002069013839	27.6201646831018	24.1196929469773	25.50549802896	25.7378461093549	27.25564557394	27.4684360669944
BMI1	na	73.0797826707968	68.1388921170168	67.6302381181625	87.6233102958446	83.1374871048665	125.638400574553	127.797593754789	128.804646897041	123.756431279933	133.759340847973
THAP11	na	48.383320514247	47.6007104704146	45.3245415390615	46.9004174774604	48.3946438501912	41.7994678766024	41.4416110183102	42.2039120806612	46.5716030893845	44.3475909835243
MMADHC	na	43.2964706046431	41.5010249437921	38.8665867568351	44.0148631959182	46.4952628977716	45.4794210293751	46.2263035381151	43.8197409843875	50.5216966508251	51.1947953364562
PDHB	na	37.9378042876559	40.1112231782325	42.5115673701162	39.6255693592062	40.4014156754254	37.9195172698747	36.9656083384927	38.7029494559208	41.3574795882829	39.4112343569919
PXK	na	13.3966657924681	14.8245521659685	13.9856321357419	13.1678815101362	13.0582440478848	10.1998701517068	12.5019385194902	11.0414975087965	9.99373671044468	10.7883277886311
PCMTD1	na	15.6876897975568	13.9752288647932	13.0347676279294	13.8181472637232	12.9791031748673	17.07978256776	14.0068014894289	16.1967611540186	13.7858265294276	14.7692605519636
KCTD6	na	3.65010604200579	3.89916606448651	3.68459996777335	4.592501884708	3.24477579371683	3.63995366198165	3.43417446985997	3.92415590904963	4.18709917512702	4.29940738439912
MPLKIP	na	16.9302790884524	16.4073819545225	15.3326901884762	16.1347190108768	16.5008720241453	17.1997810401331	15.7817680693565	15.4657909356662	18.7234434812284	15.8839217256968
IRF2	na	10.0960379885267	10.6551468692899	10.2217934589841	10.4042520573916	12.26683531771	11.159857930691	10.225350949583	10.6567763412426	10.9417591651904	10.3902345122979
DEGS2	na	11.8045982635081	11.1956253336741	10.6576063583982	11.1764426397761	12.5438283732711	14.8798105742546	12.4633522894918	12.6957985292782	12.4427947185378	12.3010822386975
ARF4	na	76.8852123741645	75.0879009448145	73.6127606464827	78.8040810128213	84.2058888906025	71.8790849514398	67.6030749572434	62.7095503112833	70.0351588443416	76.2348624178178
SEPTIN2	na	75.9921013213333	74.6632392942269	71.8695090488265	79.2104971088132	73.8384345253122	78.63899889512	75.9377006369035	74.7897949724752	74.1432561482398	80.9323630785501
MFSD2A	na	9.0476032743335	10.4621188462955	9.54826443261697	9.91655274220134	9.57604563511551	6.51991699893416	8.21886698966487	6.3478992646391	8.01868992972438	7.60358157796511
DTYMK	na	16.0759989509617	15.1333970027595	12.7178127919919	14.6309794557069	18.0045486114775	14.4798156663446	13.0035595094698	12.8496869962998	13.4698190445124	14.3711672756304
TAP1	na	33.6664036002023	31.540778957282	32.4086319746086	32.4320044601503	34.3471388895879	30.6796094367024	27.7820855988672	27.9692288811674	28.8751839341307	28.8219532065274
ING5	na	14.3674386759802	13.9366232601944	14.4610643896481	16.2972854492735	13.9287936510771	13.9598222860615	14.7013536294005	15.6196794026877	16.2348845375208	13.9332646716638
ATG4B	na	32.7732925473711	31.7338069802764	28.5655545888665	30.4405655897902	32.0124831355721	30.4396124919564	32.6439505786689	29.2003366173399	31.2057391353806	29.5783304315606
MLKL	na	17.2020954958358	15.7124810717427	16.7193675957027	17.1914008604556	16.3030198416016	15.8397983532388	19.1387700792196	16.6584265550832	15.4843667608471	18.7501933152962
RFWD3	na	67.4104690310857	68.3319201400112	69.6904445517562	68.3185457362314	62.8774236123907	66.3191557314898	61.6607955374857	65.8257917684697	66.4010727678162	67.1583357174196
MTNR1A	na	1.08726562953364	1.3125905563618	1.1885806347656	1.21924828797557	1.46410615082345	0.759990325029135	1.11900066995437	1.26957985292782	1.50103555334742	0.835995880299829
COG7	na	22.1336217440777	22.7000955041393	23.8112320498042	24.6694570267058	25.7999246036996	26.7996588299748	25.3511531089663	24.8145153072256	25.5571053425206	24.0846432181617
CDC40	na	29.2008483360463	29.7649211457337	28.6051739433587	25.7261388762846	27.2640307545231	31.6795967064776	33.9558823986154	33.0475482928787	32.4697690750416	34.7535430238929
STIP1	na	151.906540811986	146.894325498725	159.903714730465	165.492634287885	152.148328376112	143.238176522596	143.193499524161	156.235266143633	163.810379992941	155.972945667368
HR	na	142.858937537652	146.70129747573	132.011689167966	150.495880345785	155.03697024125	129.278354236535	117.572242805206	115.993432017496	121.109868593768	112.859443840477
REEP4	na	73.5845845702231	75.5125625954022	75.7125864345686	71.9762906001581	76.0543789698017	66.3591552222808	64.3232454073771	60.0934463719168	76.2368057358033	68.2331875635194
BMP1	na	28.5018918599175	29.4946819135415	28.6447932978509	27.2705200410537	29.0051299609077	28.5996359155701	26.6244986989144	25.7763182261103	23.1475482700418	22.9699820444286
ATXN2L	na	324.43229766977	325.252218745533	316.202068202141	337.975625426829	334.765892863955	366.355336154834	344.845137495939	351.750563494517	392.678800942808	359.000516597327
CCDC110	na	1.66972935964095	2.04609704374045	1.4659161162109	1.78823082236418	0.949690476209803	1.79997708559532	2.23800133990874	1.61582890372632	1.18502806843218	1.35351713953306
POLR3D	na	46.0146346784772	41.6168417575887	44.6906318671865	46.4533597718694	42.9339236119848	42.1594632937215	42.599197918263	39.7801687250717	41.2784777170541	42.2775059465914
FEN1	na	38.1707897796988	37.0999860195202	38.430773857421	42.6736900791451	39.689147818268	33.3595753196999	32.1037433586909	32.5474107750587	40.488459004766	42.9542645163579
MTCL1	na	56.0718417516634	63.1587691237618	63.7079220234361	53.7688494997228	58.4851051599204	57.0392738679761	58.4967246776147	62.1709406767078	61.7004614297019	63.9735895067536
HEXIM2	na	19.687274077627	19.6116471362292	19.6115804736324	16.8256263740629	15.6698928574617	16.999783586178	14.8942847793927	17.7356458242341	16.6693948292793	15.9635403809634
FNTA	na	50.5966826886547	46.210908704855	46.6715995917958	50.2330294645937	50.9667222232594	51.6393426111902	55.8728610377217	53.668602873767	54.8667995684097	59.2362795183879
SERINC2	na	34.4818528223526	36.9069579965258	35.3404642070305	30.6437736377861	36.8005059531299	40.0794897725891	38.5090575384297	33.7785185112311	34.9188270831348	32.6038393316933
TRAPPC11	na	41.7044030756832	46.5969647508438	43.3831931689443	41.5763666199671	41.1136835325827	47.7993914952535	45.7246825481355	46.0895958729554	44.3200497593634	44.2281630006243
ING2	na	7.37787391469255	7.95275454736853	7.72577412597639	8.08768031023798	7.71623511920465	7.27990732396329	8.411798139657	7.6944233510777	7.93968805849557	9.75328527016467
CDKN2AIP	na	16.4643081043665	15.3264250257539	16.7986063046871	17.2320424700548	14.8784841272869	18.3197667822813	18.5599766292432	18.5050881593419	19.3159575154445	22.4524607851954
SNRNP48	na	21.046356114544	19.4186191132348	19.6908191826167	20.0363135323986	19.152091270231	23.1997046587841	24.4636698190025	23.968128738607	23.068546398813	27.1897707735611
TMEM223	na	15.7265207128973	13.4733560050079	15.0157353525387	15.7283029148849	15.4324702384093	12.8798360347043	12.3861798294949	10.9260811585303	13.2723143664404	12.2612729110642
SLC20A2	na	42.24803589045	44.6280789163011	42.3134705976553	39.3410780920119	37.5919146833047	34.3595625894751	34.9205381485761	32.9321319426126	33.0227821736433	30.6531822776604
TMUB2	na	17.5515737339002	16.9864660235056	19.6115804736324	20.6865792859856	17.8066964289338	16.759786641432	16.823596279314	15.542735169177	15.089357404703	14.7692605519636
STAT3	na	41.2772630069378	42.0415034081764	41.6399415712881	42.1859907639549	41.5489583341789	42.4394597292585	41.0557487183259	40.5880831769349	39.3824328075626	38.5752384766921
ZSWIM1	na	14.7557478293851	13.8208064463977	13.8667740722653	13.9807137021199	12.9791031748673	14.9598095558367	12.3861798294949	11.6570513768827	13.0748096883683	13.1370781189973
ADAM9	na	52.771213947722	51.4998765349011	55.3086188710925	57.1827447060544	55.2798998027123	64.8791740630135	70.0340074471443	67.7878697229945	73.9457514701677	77.2300956086509
AXIN2	na	446.011893600835	447.747802137768	443.697150957998	510.417974956175	480.068535724055	549.992998376348	536.734459278114	541.302682748316	520.227322041725	513.142233193562
NDUFS5	na	42.5586832131739	38.4897877850797	40.6098383544913	41.0480256951777	44.3980297628083	34.3995620802661	39.0492647584077	39.2800312072517	39.6984402924779	39.3316157017253
ZNF30	na	4.50438617949651	3.93777166908539	3.88269674023429	3.49517842552998	4.03618452389166	4.27994551463776	4.24448529982693	4.77054247766817	5.17462256548716	4.93635662653232
LRATD2	na	71.7983624645607	73.5436767608595	75.4748703076155	76.6500757040644	76.0148085332929	81.7589591768185	86.8961899564567	82.9074116078622	99.4633558770739	104.141201088779
SLC16A4	na	2.64050224315312	2.43215308972921	2.45639997851557	1.86951404156255	1.7015287698759	0.759990325029135	0.501620989979546	0.654025984841605	0.513512162987276	0.517521259233228
TMEM208	na	11.6104436868057	11.8133150072562	11.5292321572263	11.5015755165696	12.5042579367624	9.63987728063271	10.5726270195689	9.46414072182557	12.3242919116946	11.8233703070976
AHCYL1	na	114.861847577161	115.006096100053	114.341457064451	109.407213041008	113.092307541984	105.358658743513	105.842028885684	106.067625894606	97.8833184524977	105.494718228312
DNAJC21	na	26.5215151775527	28.6453586123663	29.8333739326165	26.45768784907	28.1345803577154	30.3196140195834	28.3222928188451	30.3545001200015	27.5321521232409	28.9015718617941
NPNT	na	25.4342495480191	20.6539984603989	19.5719611191402	18.7357820252247	18.5585347225999	21.2797291008158	23.151737999056	21.8521623170607	22.7130379782834	27.3091987564611
SEMA4C	na	28.6572155212795	30.1509771917224	28.6844126523431	31.9443051449601	31.1419335323798	27.7196471181679	26.8174298489065	27.7383961806351	29.8627073244908	31.210512864527
CNNM3	na	36.2292440126745	33.5096647918247	34.9442706621086	37.3902808312509	38.2646121039533	37.7595193067107	33.7243650186248	34.5479608463389	39.3824328075626	39.7695183056919
GSTM4	na	66.0513869941686	68.4863425584067	73.6523800009749	60.1089405971958	64.974656747354	40.9994780607823	44.3355782681922	37.3564253694822	36.4198626364822	32.8426952974933
TET2	na	26.5991770082337	28.9542034491573	27.2581158906244	26.1325549722765	27.9367281751717	37.5195223619647	34.8047794585808	36.8947599684176	30.8897316504654	33.3204072290932
TCTN2	na	5.74697547039209	5.25036222544719	5.26937414746082	4.99891798069986	5.69814285725882	5.51992972915898	5.20914104978759	4.73207036091279	4.10809730389821	4.85673797126567
PPIP5K1	na	90.7478491507184	91.6497053177325	89.6189798613261	96.7676724556614	96.7892877003824	105.878652123796	97.8546792760098	101.374027650449	94.9207482814172	95.7016236305138
TSPAN5	na	8.89227961297155	10.0760628003067	7.32958058105452	10.5261768861891	10.8422996033952	10.1998701517068	10.3411096395783	10.6183042244872	11.2972675857201	11.0669930820644
ABHD15	na	17.7068973952621	19.2641966948393	18.462619193359	17.9635914428401	19.310373016266	18.3597662730723	17.093699889303	18.120366991788	20.2244790345758	19.7852358337626
ZBTB5	na	18.8329939401363	18.414873393664	19.0965288652339	20.8491457243823	17.3318511908289	21.0397321560697	21.531116339122	22.7370210024346	19.5134621935165	22.0941768364955
CHTF8	na	68.3424109992573	73.1576207148707	73.4146638740218	64.8640089203006	74.1945684538908	55.1592978007988	54.4451705277799	56.1692904628672	56.9603491559732	52.3492658378226
SNTB2	na	24.3469839184854	24.2443196880944	24.7620965576166	24.2630409307139	22.5947192464916	25.5196751246625	27.0875334588955	27.1997865460597	28.6776792560586	27.8665293433276
ZNF507	na	25.667235040062	26.6378671732247	27.6543094355463	24.6694570267058	23.90054365128	29.0396303142712	31.3706049887208	30.6622770540446	26.3471240548087	29.9764237078939
STX18	na	29.5114956587702	29.9193435641292	32.6463481015618	33.0416286041381	31.9729126990634	31.7995951788506	34.7276069985839	35.1250425976697	32.8252774955712	33.9573564712264
ZBTB49	na	5.47515906300869	4.94151738865618	5.74480640136706	5.77110856308439	5.73771329376756	5.03993583966689	4.74610628980647	4.88595882793434	5.56963192163122	4.2595980567658
GFM1	na	68.5365655759598	62.5410794501797	70.284734869139	65.6361995026851	62.1651557552333	68.4791282342042	68.6834893971993	69.5575870937424	64.3865250514815	74.1249680532515
TPTE2P5	na	1.55323661361949	1.58282978855393	1.54515482519528	1.21924828797557	1.30582440478848	1.51998065005827	1.65920788993234	1.23110773617243	1.14552713281777	1.31370781189973
DDX19A	na	69.6626621208339	71.0729180665314	73.890096127928	65.7581243314826	65.6077837314939	63.9991852656114	67.3715575772528	71.1734159974687	72.4052149812059	70.024607307019
ANKRD49	na	9.51357425841934	9.92164038191123	10.2217934589841	8.90051250222169	8.74506646843193	9.47987931746868	10.9199030895547	11.1953859758181	9.71723016114384	10.0717598912313
USP39	na	66.9833289623403	63.081557914564	63.1136317060533	70.6351174833849	72.8491736125936	70.7590992092916	63.320003427418	66.8645389208652	74.0247533413965	75.2396292269846
TNIP2	na	25.9390514474454	25.4796990352584	24.207425594726	25.4416476090903	25.2063680560685	23.2397041495751	23.9620488290229	23.8527123883409	26.9001371534104	26.7518681695945
C2ORF68	na	30.7540849496658	29.1472314721517	30.7049997314446	28.4084851098309	29.0842708339252	31.7195961972686	29.4027072588011	27.9692288811674	26.7816343465672	24.5225458221283
TMEM150A	na	13.474327623149	15.6352698625449	13.7479160087888	13.0865982909378	14.1662162701296	9.75987575300573	11.845972609517	9.6949734223579	12.6402993966099	10.9475650991644
RNF181	na	19.4154576702436	21.8121665983652	21.4736901347651	21.9058275739612	23.8609732147713	18.8397601625643	18.1741143292589	16.735370788594	19.1974547086012	20.8600876798624
VAMP5	na	1.514405698279	1.73725220694944	2.02058707910152	1.78823082236418	2.1763740079808	1.59997963164028	1.46627673994021	2.07749430479098	1.54053648896183	0.875805207933154
LRRC28	na	11.7657673481676	9.1495282899337	8.55778057031231	9.71334469420541	10.1300317462379	10.4398670964529	9.37645388961766	8.38692145267469	9.75673109675824	8.63862409643157
MAT2A	na	235.781317947438	247.500531083396	238.666991460932	270.713761540177	254.794040679788	249.516823554302	263.736882039246	231.063533232863	202.363293152601	217.796831481922
ENHO	na	2.4075167511102	3.4358988093	3.48650319531242	3.29197037753405	3.24477579371683	2.03997403034136	2.35376002990402	2.26985488856792	2.0540486519491	1.55256377769968
ZNF608	na	5.00918807892284	5.79084068983146	5.94290317382799	6.78714880306403	4.94630456359272	15.6398008992838	15.3573195393738	16.4660659713063	13.430318108898	13.1370781189973
INPP5D	na	5.70814455505161	6.40853036341348	5.98252252832018	4.75506832310474	5.26286805566266	2.55996741062445	2.77820855988672	3.11624145718647	2.0145477163347	2.42836898563284
LETM1	na	83.9524389661332	84.4304572577426	84.5873218408184	85.1848137198935	80.1301339302021	81.0789678333714	86.7032588064646	89.3707272227675	92.6691949513961	95.2239116989139
TMEM129	na	73.3904299935207	76.7479419425662	76.8219283603498	71.8543657713605	71.4246378982789	62.199208180016	59.8472427275597	60.4396954227153	71.2201869127737	63.0977842988204
PPIC	na	5.24217357096576	6.06107992202359	5.54670962890613	6.5839407550681	6.29169940488994	6.23992056339711	7.29279746970263	5.65540116304211	5.84613847093206	5.77235250683215
SPRY3	na	0.931941968171691	1.42840737015843	1.22819998925778	1.17860667837639	1.06840178573603	1.19998472373021	0.926069519962238	1.11569138590627	0.632014969830493	1.43313579479971
CEP120	na	21.7064816753323	20.0363087868168	22.7811288330073	20.9710705531799	20.6161974210545	25.9996690141546	24.9267045789836	24.4682662564271	22.7525389138978	23.9254059076284
STXBP6	na	14.4839314220017	14.3998905153809	14.2629676171872	16.9069095932613	15.2346180558656	20.8797341929057	19.4860461492054	19.505363194982	23.6610604330291	22.6116980957287
MFF	na	57.159107381197	52.3878054406752	53.723844691405	56.4918373428683	57.5354146837105	53.2393222428304	52.9788937878397	52.0143018532853	49.1391639043209	53.2648803733891
JMJD7-PLA2G4B	na	29.1620174207058	29.2630482859483	26.5053481552728	31.4566058297698	33.714011905448	29.5196242037632	30.213018088768	29.3926972011168	29.7047035820332	27.4684360669944
CPLX1	na	3.33945871928189	3.82195485528876	3.80345803124991	4.26736900791451	3.95704365087418	4.83993838571186	4.7846925198049	5.03984729495589	5.13512162987276	5.81216183446548
E2F6	na	21.7453125906728	22.3912506673483	25.8714384833979	25.3603643898919	23.4256984131751	24.1996919285593	23.151737999056	23.0447979364777	25.1620959863765	24.8410204431949
FEM1B	na	43.4906251813456	44.9369237530921	43.8982447773428	44.4619209015093	39.1747321436544	53.5593181691585	54.0207219977972	52.8222163051484	54.313786469808	60.5101780026543
COMMD8	na	7.76618306809743	6.06107992202359	7.36919993554671	5.81175017268357	6.80611507950359	7.75990121345538	8.02593583967273	8.00220028512081	7.22867121743627	6.68796704239863
ATP5ME	na	26.6380079235742	24.2829252926932	24.8017159121088	23.7347000059245	27.9367281751717	23.2797036403661	23.3060829190497	21.8906344338161	30.7317279080077	25.3187323747948
UQCRFS1	na	81.2731058076396	78.8326445909056	80.7046251005841	74.2522207377125	80.6841200413245	74.5990503252282	76.6708390068736	75.4438209573169	89.3906172954004	82.6839734944164
MAP2K1	na	31.3753795951136	29.7263155411348	32.052057784179	31.7004554873649	32.4477579371683	29.7196216577183	28.7467413488278	29.6235299016491	34.0103055640034	34.275831092293
KLK7	na	243.702824676897	254.526751120392	267.153307340814	177.400625900446	210.593863099524	118.438492232172	115.450000155292	110.222614504188	164.126387477856	154.500000544935
HNRNPH1	na	294.648985603616	318.110181894741	313.547571451165	321.718981587155	297.846675601299	353.515499610921	404.229345463517	373.141060410513	275.558526846095	320.226231482468
IRS1	na	128.219682454288	145.35010131477	143.263585843747	167.077657062253	176.088442463901	241.356927432937	228.777757660671	238.911845050963	267.737341594443	254.620459542748
MECP2	na	48.4609823449279	51.2682429073078	51.1485866494129	51.5742025813668	45.4268611120356	53.5593181691585	47.0752005980804	54.0148519245655	48.9021582906344	52.4288844930893
UPF3A	na	33.2004326161165	34.358988093	33.5575932548821	32.8384205561421	30.9440813498361	35.0795534237132	38.1617814684439	37.9719792375685	32.6672737531136	34.6739243686262
ROR2	na	12.192907416913	12.6240327038326	12.7574321464841	10.4042520573916	10.6840178573603	12.1998446912572	11.1900066995437	11.887884077415	11.5342731994065	10.5892811504645
DHRSX	na	11.5327818561247	9.8058235681146	11.7669482841794	11.1764426397761	12.9395327383586	10.1998701517068	9.33786765961924	11.5416350266166	12.1267872336226	10.3902345122979
DHRSX	na	11.5327818561247	9.8058235681146	11.7669482841794	11.1764426397761	12.9395327383586	10.1998701517068	9.33786765961924	11.5416350266166	12.1267872336226	10.3902345122979
HSPBAP1	na	6.29060828515891	7.14203685079213	7.17110316308578	6.74650719346485	6.52912202394239	6.55991648972516	7.67865976968689	7.30970218352382	6.43865250514815	6.44911107659868
ASMTL	na	26.4826842622122	27.0625288238123	28.5655545888665	23.3282839099327	26.353910714822	17.4797774756701	16.9779411993077	19.3514747279604	23.6610604330291	22.3330328022954
ASMTL	na	26.4826842622122	27.0625288238123	28.5655545888665	23.3282839099327	26.353910714822	17.4797774756701	16.9779411993077	19.3514747279604	23.6610604330291	22.3330328022954
SLC25A6	na	410.869915217694	409.528253584881	409.466028676749	402.230010203142	429.062243064287	366.035340228506	359.430732435344	390.530457183949	449.915656648083	405.179336651984
SLC25A6	na	410.869915217694	409.528253584881	409.466028676749	402.230010203142	429.062243064287	366.035340228506	359.430732435344	390.530457183949	449.915656648083	405.179336651984
CHST14	na	25.744896870743	30.1123715871236	26.2280126738275	27.6362945274464	24.5732410719286	19.7997479415485	19.4088736892086	18.812865093385	19.4344603222877	20.5814223864291
PARM1	na	57.9357256880068	58.6805189902921	62.4004833251939	52.3870347733505	58.3663938503941	47.0794006610154	46.6507520680978	45.7433468221569	52.457242495931	52.1104098720227
CSNK1G1	na	41.7820649063641	40.7289128518146	39.064683529296	45.3966779222906	39.2934434531806	46.5994067715233	44.9143717181686	42.5501611314597	42.7005113991727	42.9144551887246
AFAP1L2	na	2.29102400508874	2.58657550812472	2.25830320605464	4.99891798069986	4.62974107152279	0.719990834238128	0.771724599968532	0.654025984841605	0.47401122737287	0.716567897399853
ZNF354A	na	10.4066853112506	12.0063430302506	11.6480902207029	12.0705580509582	10.8422996033952	13.2798309426144	12.2318349095012	12.4649658287459	12.7588022034531	13.1370781189973
ATF5	na	65.9737251634876	60.7266160340325	68.2641477900375	97.2960133804508	83.1770575413752	114.758539079399	100.015508155922	108.645257717217	126.363493030484	124.205102215975
UBE2V2	na	19.7649359083079	18.1832397660708	19.6115804736324	17.9229498332409	17.7275555559163	22.799709750874	21.1452540391378	23.1217421699885	20.5799874551054	22.6913167509954
ZBTB43	na	9.43591242773837	11.0798085198775	11.4896128027341	10.6887433245859	8.34936210334451	11.9198482557201	10.2639371795815	11.6570513768827	11.2182657144913	11.9826076176309
PCSK9	na	88.7286415530131	92.6534510373033	92.2338572578104	135.499126403685	125.556995042238	151.118076208425	141.26418802424	140.500170390679	201.217766019783	186.825174583195
XPO6	na	172.331602281082	176.080162575475	178.326714569332	184.919323676295	192.549744051537	161.517943814087	161.290441393423	149.50264571144	180.914285113979	178.664262418363
APEX2	na	42.170374059769	42.3117426403685	42.670044788085	45.4373195318897	48.3550734136825	39.9994907910071	39.8209893583763	39.0491985067193	46.6111040249989	46.0992013993906
NSMCE1	na	24.2693220878045	21.0786601109865	22.5830320605464	18.9796316828198	19.7852182543709	15.3198049729557	14.9714572393895	17.2739804231694	16.9459013785801	15.3664004664635
CCDC126	na	4.73737167153943	5.28896783004606	4.87318060253895	5.32405085749334	4.0757549604004	5.35993176599495	6.01945187975455	5.23220787873284	5.09562069425835	5.6927338515655
NPIPB12	na	108.843055699385	113.847927962086	122.265327962888	112.170842493753	123.064057542187	122.598439274437	125.945454714864	130.535892151033	106.336518673981	98.2494205990466
CD2BP2	na	47.9950113608421	49.337962677364	51.2674447128895	51.3303529237717	47.4449533739814	44.4794337595999	42.8307152982535	44.4737669692291	48.4281470632616	48.6071890402901
RGS14	na	12.5035547396369	11.5044701704652	10.6972257128904	11.9486332221606	9.41776388908054	11.9198482557201	11.7302139195217	11.887884077415	14.5758452417158	12.6991755150307
TBC1D10B	na	65.3912614333803	67.3667800250393	62.7570575156236	63.3196277555315	69.6835386918943	65.3991674432966	61.3906919274967	61.2091377578231	66.0455643472866	63.3366402646204
LMAN2	na	97.6209211659846	97.9038132627505	98.8899088124978	106.399733930668	105.930058533902	82.2789525571016	83.9250502465779	87.2932329179765	105.07248873432	89.3321312091817
RAB24	na	12.1540765015725	10.7709636830865	11.8461869931638	11.379650687772	12.0689831351662	10.3998676056618	11.5372827695296	10.8491369250196	11.6132750706353	10.5096624951979
PRELID1	na	153.925748409691	144.925439664182	156.773785725582	153.015660140935	163.54461409063	128.078369512805	126.871524234827	121.418000480006	151.683592759318	136.745040420472
THBS3	na	9.39708151239788	10.2690908233011	8.12196767089825	7.19356489905589	7.00396726204729	6.51991699893416	7.17703877970735	6.92498101596993	5.25362443671598	5.65292452393218
CA5B	na	10.2125307345481	8.84068345314269	9.70674185058572	7.68126421424612	8.07236904778332	7.59990325029135	7.75583222968375	9.00247532076091	7.4656768311227	7.12586964636521
SLC50A1	na	29.2785101667273	31.2705397250899	33.7953093818352	28.0833522330374	28.0554394846979	19.3197540520564	18.7529077792353	17.1970361896587	19.9084715496605	18.7900026429295
EFNA1	na	27.8417662991293	26.3676279410326	24.6036191396479	23.5721335675278	25.5229315481384	21.5997250271438	23.4218416090449	20.3132776468451	24.0560697891732	21.4572275943623
NPIPB3	na	141.11154634733	139.13459897435	156.932263143551	156.307630518469	148.349566471273	171.397818039465	160.325785643463	149.156396660641	141.136842950272	120.622262728975
SH3TC2	na	1.24258929089559	1.23537934716404	1.26781934374997	1.34117311677313	1.26625396827974	0.919988288193163	0.771724599968532	0.730970218352382	0.671515905444899	1.39332646716638
ZRSR2	na	5.70814455505161	5.59781266683707	6.61643220019516	5.20212602869578	4.8275932540665	4.23994602384675	5.3634859697813	6.23248291437294	5.80663753531766	5.5334965410322
NMD3	na	74.1282173849899	66.7490903514573	66.5208961923813	77.4629078960482	73.561441469751	83.9589311703239	89.1341912963654	85.4465713137179	87.5735742571378	100.757408239946
GPRIN1	na	45.6651564404129	43.083854732346	44.0963415498037	48.6073650806262	49.2256230168748	44.1194383424808	44.5285094181843	41.7422466795965	53.3657640150623	46.9750066073237
MRPL1	na	19.531950416265	20.3451536236078	19.9285353095699	19.1015565116173	17.6484146828988	19.9597459047125	23.8462901390276	19.1206420274281	22.1600248796817	23.1292193549619
PGM2	na	69.7014930361744	69.026821022791	73.2958058105452	68.8468866610208	74.3924206364345	81.5989612136545	81.4555315266785	79.4064489831219	84.6505050216717	87.6999487762154
MINAR1	na	6.17411553913745	6.3699247588146	6.45795478222642	5.40533407669171	5.14415674613643	6.67991496209819	6.55965909973252	6.50178773166066	5.33262630794479	5.09559393706563
SLC33A1	na	30.0939593888775	31.6179901664797	31.6558642392571	32.7164957273446	32.4477579371683	31.7595956880596	32.3352607386815	30.3545001200015	30.850230714851	33.0815512632932
SNUPN	na	13.9014676918944	16.0599315131326	14.7383998710934	16.3379270588727	16.5800128971628	15.0798080282097	16.4377339793297	13.6191293314075	15.95837798822	16.6004896230966
CRADD	na	2.4075167511102	3.04984276331123	3.76383867675773	2.56042140474871	2.53250793655947	2.11997301192338	2.54669117989616	2.76999240638797	2.37005613686435	2.82646226196609
SIN3A	na	75.409637591226	77.6744764529393	77.1388831962873	75.5527522448864	73.9175753983296	73.9590584725721	70.0340074471443	75.1745161400291	71.7732000113754	75.2396292269846
ARL13B	na	9.08643418967399	8.02996575656629	9.94445797753884	8.37217157743228	8.03279861127458	9.15988339114063	9.18352273962553	9.0409474375163	8.01868992972438	9.23576401093145
PTK2	na	62.3624500368223	59.7614759190606	58.8347414208971	57.1827447060544	60.6614791679011	60.2792326220477	61.236347007503	63.9791301642111	61.1869492667146	63.3366402646204
PTPN9	na	46.2476201705202	47.7165272842112	49.246857633788	49.6640469302051	49.186052580366	48.4393833479096	49.1974432479939	48.7826440458326	51.4302181699564	54.4591602023889
MMGT1	na	35.7632730285886	37.6790700885033	35.0631287255851	38.487604290429	35.3759702388151	43.3994475082427	38.7019886884219	38.2028119381008	41.1599749102109	44.7058749322242
TM2D2	na	16.1924916969831	14.5157073291775	13.7875353632809	14.6309794557069	13.6913710320247	15.4398034453287	12.4633522894918	12.1571888947028	13.9438302718853	11.8233703070976
PLEKHA2	na	11.3774581947627	11.0025973106798	9.70674185058572	9.59141986540785	11.3962857145176	12.3998421452122	12.116076219506	10.9260811585303	9.16421706254216	10.2309972017646
CLIC4	na	121.890243253789	112.496731801126	119.888166693357	130.29700037499	125.398713296203	165.517892893187	166.499582443211	168.584815622112	164.916406190144	171.737439410165
METTL15	na	7.57202849139499	7.48948729218202	7.80501283496076	6.74650719346485	5.34200892868014	6.31991954497912	8.83624666963969	9.11789167102708	6.59665624760578	7.16567897399853
PCBP1	na	237.800525545143	238.698453234853	247.819062348627	234.298879339306	265.240635918096	243.156904518532	242.823145380099	236.949767096438	286.776792560586	258.999485582414
HINT1	na	119.948697486765	103.578837138785	95.958076580076	119.648898660003	124.567734129519	113.758551809624	115.835862455277	108.222064432908	134.382182960209	118.392940381509
DTWD2	na	9.90188341182422	8.64765543014831	9.15207088769511	8.33152996783309	8.78463690494067	11.6798513109741	12.4633522894918	11.8494119606597	12.2057891048514	10.7087091333645
CLIC3	na	9.90188341182422	7.95275454736853	8.51816121582012	13.4117311677313	17.9649781749688	8.19989561215646	8.10310829966959	7.57900700081153	9.32222080499978	8.99690804513149
INO80E	na	49.820064381845	53.6231847878393	50.8712511679676	52.0212602869578	52.7473918661528	44.999427139883	47.6539940480569	47.8977853604587	45.1100684716515	45.8603454335906
DFFB	na	13.9014676918944	13.5891728188045	13.9856321357419	12.8021070237435	14.2057867066383	12.3598426544212	13.5437667294477	12.6957985292782	14.7733499197878	14.5304045861637
NFU1	na	18.4446847867314	17.7585781154831	18.1060450029293	16.8256263740629	17.8858373019513	15.1598070097917	15.7045956093596	17.427868890191	16.5113910868216	13.8536460163972
CKAP2L	na	22.9490709662279	23.3563907823202	22.2660772246089	24.8726650747017	22.3177261909304	30.5996104551204	33.647192558628	30.893109754577	28.0851652218426	32.8825046251266
C15ORF40	na	7.49436666071402	9.69000675431797	9.70674185058572	8.08768031023798	7.75580555571339	8.47989204769351	9.02917781963182	9.81038977262407	7.34717402427949	8.79786140696487
RAMAC	na	5.90229913175404	5.82944629443033	5.30899350195301	6.2994494878738	5.97513591282001	6.63991547130718	7.17703877970735	6.23248291437294	7.4656768311227	6.25006443843206
APLF	na	1.63089844430046	1.50561857935618	1.74325159765621	1.58502277436825	1.38496527780596	1.87997606717733	1.50486296993864	1.50041255346015	1.10602619720336	1.31370781189973
BOLA2B	na	28.9678628440034	26.5220503594281	26.1487739648432	27.3518032602521	30.4296656752224	18.0397703467442	20.1805982891771	21.5443853830176	26.1101184411223	22.6116980957287
RGPD8	na	59.6442859629882	59.027969431682	60.5779930185533	55.3945138836903	55.477751985256	72.4790773133049	75.6290107969161	76.6749286934893	59.8439174558248	63.8541615238536
HIC2	na	13.8626367765539	13.7435952372	12.6385740830075	14.7122626749053	13.3748075399547	13.0798334886593	12.8492145894761	12.6188542957674	12.9958078171395	13.4953620676972
LUZP1	na	26.2885296855098	31.231934120491	30.6257610224602	32.1068715833568	29.7173978180651	35.7595447671603	31.1005013787318	31.1624145718647	29.1516904834315	28.8617625341608
HEXD	na	12.8918638930417	13.3961447958101	13.7875353632809	14.7122626749053	14.7597728177607	12.6798385807492	14.4312500194115	14.3500995497599	14.5758452417158	13.9730739992971
BCRP2	na	3.06764231189848	2.31633627593258	2.81297416894525	2.76362945274464	2.05766269845457	1.51998065005827	2.00648395991818	2.07749430479098	1.61953836019064	2.07008503693291
BUB1	na	60.3820733544575	62.7341074731741	59.032838193358	64.8233673107014	61.9673035726896	76.1990299568685	74.3556652069681	80.5990846025389	77.184828190549	78.5836127481839
SPNS1	na	25.667235040062	26.3290223364337	26.3072513828119	28.6116931578268	29.3216934529777	25.9996690141546	24.1935662090135	21.5828574997729	25.991615634279	23.3282659931286
LRRC45	na	28.2300754525341	31.0003004928977	29.1202255517572	34.342160111312	33.872293651483	33.719570736819	32.8754679586595	36.0099012830436	34.3263130489187	37.8188612516589
CHRNA5	na	14.0956222685968	12.5854270992337	13.2724837548825	14.9967539420996	13.9287936510771	13.6398263597334	12.2704211394997	11.8109398439043	15.6423705033047	13.7740273611305
CENPX	na	27.9582590451507	26.2132055226371	24.5243804306635	29.9122246650008	29.2821230164689	28.359638970824	25.7370154089505	24.6221547234486	24.530081016546	25.3187323747948
AGPAT2	na	63.6050393277179	58.0628293167101	59.2705543203112	68.1153376882354	69.4461160728418	70.1991063382175	70.2269385971364	63.9021859307003	92.7481968226249	86.7445249130156
ASPSCR1	na	30.5987612883039	29.3788650997449	30.2691868320306	34.7485762073039	31.9729126990634	37.4795228711736	35.6150902885477	34.5864329630943	33.2597877873297	33.9573564712264
FASN	na	484.998132602684	526.580446728674	509.980331023426	559.838172228785	606.298228186942	662.511565971451	613.058022215002	580.005632204237	782.51353452138	735.158853404616
CNBP	na	153.88691749435	158.553218087585	162.043159873043	165.004934972694	164.138170638261	169.837837898616	176.763519622792	177.77965152665	182.652326281013	199.484540770593
MT1E	na	51.4509628261454	65.8225558410842	65.8077478115219	59.7838077204023	85.0368680572861	70.7990987000826	66.754177897278	71.1734159974687	78.251353452138	70.1042259622857
DUS1L	na	90.5148636586755	88.2910177176303	88.1926830996074	87.6233102958446	95.0877589305065	72.2790798593498	76.5550803168784	75.1360440232737	82.2804488848074	80.2556045087836
GPS1	na	87.9131923308629	94.8539704994393	92.6696701572245	95.7109906060826	96.5518650813299	81.1989663057444	82.8446358066219	79.1756162825895	97.4093072251248	83.7986346681495
RFNG	na	46.4029438318821	54.4725080890146	49.8015285966786	51.2897113141725	55.9921676598696	39.639495373888	42.1361631582818	38.0104513543238	45.5840796990243	38.4956198214255
DCXR	na	72.458488025349	72.6171422504865	75.0786767626936	75.9591683408783	87.9255099224242	62.6392025787171	62.0852440674684	59.8241415546291	67.9021083211636	63.1375936264538
ZNF32	na	19.0271485168387	17.9902117430764	17.5909933945309	18.817065244423	16.4217311511278	20.6397372481597	18.3284592492526	20.005500712802	17.419912605953	18.113244073163
RAC3	na	19.3766267549031	18.8009294396528	19.4927224101558	21.9058275739612	23.1487053576139	18.9597586349374	17.9040107192699	16.5045380880617	20.7379911975631	19.5463798679627
LIMS1	na	42.9469923665788	44.0103892427191	42.03613511621	45.4373195318897	42.1820853183187	69.9191099026804	70.9600769671065	72.2121631498642	65.5320521842993	70.4625099109856
TAPT1	na	20.0367523156914	19.9204919730202	19.6511998281246	19.2641229500141	20.4579156750195	25.6796730878266	24.0778075190182	23.6603518045639	26.3471240548087	25.3983510300615
UGP2	na	17.9787138026455	18.0288173476753	20.4435869179683	18.8577068540222	16.5404424606541	24.5996868364694	25.6984291789521	26.6996490282396	25.5571053425206	31.6086061408602
HNRNPF	na	226.228912773678	223.256211395302	240.964914021479	240.273195950387	234.098702385716	248.516836284527	242.707386690103	249.414732925184	277.533573626815	275.440737894977
BTD	na	5.31983540164674	4.86430617945842	5.07127737499989	4.95827637110067	5.06501587311895	5.83992565548704	4.51458890981591	5.347624228999	4.85861508057192	4.81692864363235
CSGALNACT2	na	12.5423856549773	12.2765822624427	13.58943859082	13.4930143869297	13.2560962304285	14.8398110834636	17.2094585792983	17.1200919561479	12.9168059459107	16.9189642441632
PCDH7	na	19.2989649242221	18.5306902074607	21.1567352988276	13.3304479485329	11.7128492065876	0.119998472373021	0.270103609988986	0.269304817287719	0.355508420529653	0.318474621066602
ROBO1	na	8.19332313684278	9.41976752212583	10.4595095859373	12.3956909277517	10.0508908732204	26.6796603576017	22.9973930790623	25.3915970585564	19.2369556442156	21.7358928877956
AVEN	na	8.34864679820473	8.10717696576404	8.75587734277324	8.94115411182088	8.82420734144942	8.71988899243955	8.91341912963654	10.0796945899118	10.7442544871184	10.9077557715311
TRIM56	na	58.5958512487951	60.0703207558516	54.6747091992175	47.9977409366384	42.8152123024586	49.3193721453118	49.7376504679719	60.1703906054276	45.1100684716515	44.0291163624577
WNT10B	na	10.0572070731862	9.69000675431797	9.74636120507791	12.1924828797557	11.9107013891313	10.6798640411989	10.1481784895862	9.00247532076091	10.902258229576	10.0319505635979
REPS2	na	6.67891743856379	5.13454541165056	6.25985800976548	6.94971524146077	5.7772837302763	5.87992514627804	6.40531417973882	7.07886948299148	5.72763566408885	6.44911107659868
MUC3A	na	14.5615932526827	13.3575391912112	14.7383998710934	15.1999619900955	16.698724206689	13.4798283965694	13.0035595094698	10.7721926915088	7.97918899410998	8.35995880299829
SYAP1	na	34.2876982456501	34.7450441389887	35.1423674345695	34.3828017209112	33.1995962308344	38.5195096317398	38.0846090084471	39.2415590904963	39.1849281294906	42.4367432571247
TPST1	na	10.5620089726125	10.1532740095045	9.07283217871073	9.38821181741192	8.70549603192319	9.31988135430465	9.68514372960508	9.34872437155941	11.3762694569489	10.5096624951979
TOR1AIP2	na	48.3444895989065	46.6741759600415	44.2548189677724	41.3731585719712	39.4121547627068	48.7993787650287	48.2713737280317	46.8205660913078	46.8086087030709	51.3142233193562
TM4SF1	na	0.621294645447794	1.19677374256517	1.03010321679685	0.243849657595115	0.67269742064861	0.159997963164028	0.192931149992133	0.0384721167553885	0.0790018712288117	0.278665293433276
OTUD3	na	10.7173326339744	10.925386101482	10.617987003906	10.932592982181	10.3278839287816	13.7598248321064	13.5437667294477	13.6576014481629	12.2057891048514	12.5797475321308
OTUD7A	na	6.6400865232233	6.25410794501797	6.10138059179674	4.99891798069986	5.81685416678504	6.27992005418811	4.97762366979703	6.80956466570376	4.22660011074143	4.61788200546572
GUSB	na	66.1678797401901	60.2247431742471	60.8949478544908	61.3281888851714	61.2550357155323	47.9593894584175	50.6637199879341	49.6290306144512	48.3886461276472	49.5228035758565
BRD3	na	39.3357172399135	38.721421412673	37.6383867675773	38.4469626808298	38.1459007944271	42.8394546371686	42.8307152982535	47.0513987918401	48.5466498701048	44.5466376216909
KLF13	na	117.15287158225	124.194229994585	119.41273443945	138.303397466029	139.64407043935	170.157833824944	162.756718133363	158.043455631136	157.648234037094	146.17985106957
ZNF764	na	7.88267581411889	7.79833212897303	7.25034187207015	7.92511387184123	8.94291865097564	7.63990274108236	7.8330046896806	7.6944233510777	8.88771051324131	8.00167485429836
ZNF747	na	8.7369559516096	7.10343124619325	7.52767735351545	7.27484811825426	8.54721428588822	6.95991139763523	6.36672794974039	7.65595123432231	6.67565811883459	6.17044578316541
ZNF768	na	80.8847966542347	75.5511682000011	75.6729670800764	82.1773346095537	79.6157182555885	66.1191582775347	66.5998329772843	73.0585497184828	80.5424077177735	73.6870654492849
TMEM42	na	4.03841519541066	4.78709497026067	3.44688384082023	3.65774486392672	3.75919146833047	3.79995162514567	4.51458890981591	3.19318569069725	4.0685963682838	3.46341150409929
MAP3K2	na	32.8121234627116	32.5831302814517	32.1709158476555	30.3186407609926	29.9943908736263	43.3594480174517	42.0975769282834	38.2797561716116	34.3658139845331	41.0434167899583
PUSL1	na	20.4250614690962	20.1135199960146	22.3056965791011	23.5721335675278	24.9293750005073	17.6397754388341	18.1355280992605	15.9274563367308	20.6984902619487	21.3776089390956
SF3B5	na	58.2075420953902	48.7974842129797	52.020212448241	55.3132306644919	63.3522688504956	45.6794184833301	43.2937500582346	43.2811313498121	61.2264502023291	47.6119558494569
ZNF35	na	10.9114872106769	10.8481748922843	10.8160837763669	11.582858735768	9.57604563511551	10.0798716793338	10.5726270195689	10.5028878742211	11.6922769418641	10.4300438399312
IFFO2	na	31.6083650871565	33.3552423734292	33.2406384189446	35.3175587416925	33.714011905448	29.1996282774352	24.2321524390119	26.5457605612181	24.9250903726901	27.4684360669944
NLGN2	na	23.6091965270162	23.2405739685236	20.5228256269527	20.1988799707953	19.6665069448447	20.1197438678766	18.2898730192542	17.8510621745003	15.7213723745335	15.6450657598968
CHD3	na	45.199185456327	45.2071629852842	45.007586703124	43.4865222711288	42.6173601199149	47.1593996425974	47.0752005980804	48.9365325128542	35.4718401817364	36.6643907502925
MYRIP	na	2.05803851304582	1.58282978855393	1.42629676171872	2.07272208955848	1.7015287698759	5.639928201532	4.09014037983322	5.15526364522206	4.10809730389821	3.94112343569919
ALCAM	na	16.8137863424309	17.1408884419011	15.1742127705075	18.9796316828198	18.3606825400562	39.8394928278431	37.0041945684911	43.8582131011429	39.1059262582618	42.2775059465914
YWHAG	na	107.911113731214	116.781953911601	111.330386123044	108.391172801029	109.095693454601	110.198597129225	115.372827695296	108.683729833973	121.030866722539	128.94241220434
UBE2E3	na	37.1611859808462	38.9530550402663	34.1122642177727	39.0972284344168	39.847429564303	44.2794363056449	44.682854338178	40.203362009381	41.8314908156558	43.1533111545245
CNTROB	na	51.2956391647835	49.2993570727651	48.5337092529286	55.7602883700829	53.4992301598189	59.0392484075265	56.4516544876981	57.2080376152627	57.7503678682613	53.5435456668224
TRAPPC1	na	55.9941799209824	50.5347364199292	56.4971995058581	46.0875852854767	54.3302093265025	39.9194918094251	36.4639873485131	36.8947599684176	39.1454271938762	33.3204072290932
KCNAB3	na	1.63089844430046	1.35119616096067	1.4659161162109	0.97539863038046	1.54324702384093	1.55998014084928	1.7363803499292	1.57735678697093	1.26402993966099	0.955423863199805
SIMC1	na	35.9962585206316	36.1348459045483	35.9347545244133	39.9913438455988	38.4228938499883	32.6795839762528	33.7243650186248	34.5479608463389	35.8668495378805	35.3506829383928
TMEM192	na	21.7064816753323	20.5767872512011	20.9586385263667	16.622418326067	16.6195833336715	17.4397779848791	18.2898730192542	19.8900843625359	15.6028695676903	17.9141974349963
AC106795.1	na	65.7795705867852	62.5410794501797	62.1231478437486	60.6779231315844	70.949792660174	52.4393324270103	56.4130682576997	50.9755547008898	61.9769679790028	63.655114885687
ZNF778	na	9.63006700444081	10.5007244508944	9.62750314160134	10.5261768861891	12.3459761907274	12.1598452004662	11.3443516195374	11.4262186763504	10.704753551504	11.624323668931
NIPA1	na	32.8509543780521	33.9729320470112	31.6954835937493	36.9838647352591	37.9480486118834	37.5195223619647	37.0041945684911	36.5485109176191	37.4468869624567	42.8348365334579
FOXD4	na	1.00960379885267	0.772112091977528	0.950864507812479	0.609624143987787	0.870549603192319	1.19998472373021	0.617379679974826	0.923330802129324	0.829519647902523	0.358283948699927
UBE2E1	na	57.9745566033473	56.5572107373539	58.0027349765612	57.304669534852	57.4167033741843	62.9191990142542	61.8923129174763	60.2858069556938	62.9249904337485	64.6105387488868
HNRNPA3	na	257.44896870743	265.413531617275	290.053294237298	262.260306743546	263.816100203781	262.596657042962	280.79199569855	292.08031040691	245.458813907918	293.43455398524
SIK2	na	46.5194365779036	47.7551328888101	44.373677031249	50.6394455605855	54.09278670745	63.5591908669103	60.9276571675156	62.5556618442617	64.0705175665663	61.5054111934874
CCDC144A	na	1.82505302100289	1.9688858345427	2.6544967509765	2.19464691835603	2.84907142862941	2.55996741062445	2.19941510991032	2.46221547234486	1.65903929580505	2.30894100273286
AL512625.1	na	11.3386272794222	11.4272589612674	9.90483862304665	9.55077825580867	8.38893253985326	11.359855384646	11.845972609517	10.7721926915088	8.49270115709726	9.55423863199805
HOXD4	na	4.8150335022204	4.63267255186516	5.07127737499989	3.25132876793487	3.28434623022557	4.55994195017481	4.51458890981591	4.96290306144512	3.43658139845331	3.02550890013271
CHRNB1	na	3.37828963462238	3.32008199550337	3.56574190429679	2.76362945274464	3.16563492069934	3.79995162514567	3.74286430984738	3.15471357394186	2.48855894370757	2.42836898563284
USP38	na	32.3849833939663	32.8533695136438	32.685967456054	31.050189733778	30.5879474212574	29.0396303142712	29.7885695587853	31.3547751556416	32.4302681394272	30.6929916052937
NANP	na	3.14530414257946	3.5903212276955	2.971451586914	3.41389520633161	4.51102976199656	5.39993125678596	4.55317513981434	4.88595882793434	5.45112911478801	5.0557846094323
ADPRM	na	4.89269533290138	5.09593980705168	4.12041286718741	4.14544417911695	5.73771329376756	4.75993940412984	5.13196858979074	4.46276554362507	5.96464127777528	6.17044578316541
PWWP2A	na	22.560761812823	20.3837592282067	23.9300901132807	24.0191912731188	22.5947192464916	23.3197031311571	23.3446691490481	24.5452104899379	23.8190641754867	26.9111054801278
USP47	na	55.5670398522371	54.8585641350033	59.6271285107408	52.3057515541521	52.4308283740829	70.7990987000826	76.5164940868799	78.3677018307264	63.2014969830493	72.7316415860851
PDCD6IP	na	135.675218199662	150.48464672642	139.301650394528	146.187869728271	149.655390876061	151.998065005827	163.56702896333	161.390529788855	155.080673222157	154.221335251502
ZNF212	na	16.1536607816426	18.1446341614719	15.6496450244137	16.5817767164678	17.7671259924251	13.2398314518233	15.9746992193486	15.6581515194431	17.4989144771818	15.0479258453969
FAM161A	na	9.00877235899301	8.91789466234044	9.70674185058572	8.53473801582902	7.91408730174836	9.95987320696077	8.79766043964126	8.54080991969625	6.43865250514815	7.84243754376506
ZNF282	na	88.8063033836941	94.1590696166595	85.775902475584	98.7591113260215	99.0448025813807	91.7988313653613	89.1341912963654	95.3723774366081	113.960199247561	100.996264205746
GLB1	na	48.9269533290138	49.4151738865618	46.8696963642568	48.566723471027	48.9486299613136	47.3993965873434	46.3034759981119	44.7815439032722	52.5757453027742	50.2791808008897
GON7	na	6.40710103118038	6.02247431742471	6.2202386552733	7.11228167985752	5.89599503980252	6.87991241605322	5.67217580976871	5.42456846250978	4.81911414495751	5.65292452393218
CRTAP	na	130.471875544037	123.6923571348	117.431766714841	108.919513725818	111.984335319739	102.558694388142	100.78723275589	100.796945899118	108.153561712243	96.6968568213469
ELP5	na	24.5023075798474	24.8620093616764	25.0790513935541	28.4897683290293	29.0447003974165	20.6797367389507	24.0392212890198	21.6598017332837	28.2036680286858	23.3282659931286
CMTM8	na	19.1048103475197	18.1832397660708	19.2946256376949	18.7357820252247	20.0622113099321	16.0397958071938	15.0486296993864	15.8120399864647	22.4760323645969	19.2279052468961
GABARAP	na	89.8159071825467	90.2985091567718	87.4399153642558	89.8585988237998	92.2386875018771	92.1588267824804	80.6452206967116	83.2536606586607	85.7170302832607	80.1759858535169
STX8	na	8.65929412092863	9.61279554512022	9.82559991406228	10.2416856189948	10.2883134922729	8.55989102927552	7.87159091967903	8.73317050347319	8.7692077063981	7.56377225033179
CDK1	na	58.1298802647092	58.2172517351056	54.1992769453113	61.89717141956	61.8090218266547	68.2791307802491	73.08231961702	68.8650889921454	72.5632187236635	78.5039940929173
UBB	na	399.880766176336	376.752095280435	428.839893023428	397.068525784045	411.255546635353	357.635447162394	353.411280555589	382.143535731274	367.714209634504	333.323500273832
NFRKB	na	54.9457452067893	56.1325490867662	51.8617350302723	57.8736520692406	57.614555556728	59.8792377141376	61.3906919274967	56.746372214198	57.9478725463334	56.8477198603884
PRDM10	na	18.2505302100289	19.5344359270314	21.5529288437495	18.2074411004352	20.6161974210545	20.2797418310406	20.4507018991661	20.5825824641328	18.0519275757835	19.3075239021627
B3GNT2	na	24.3081530031449	22.6228842949416	23.771612695312	16.9475512028605	15.9468859130229	9.5998777898417	10.8813168595563	10.695248457998	11.6922769418641	10.1513785464979
FOS	na	30.132790304218	32.1970742354629	32.7652061650383	27.8395025754423	39.2934434531806	35.9195427303244	38.4318850784329	31.585607856174	35.1953336324356	32.3251740382601
TMED10	na	306.414752951784	302.513517636795	294.411423231439	282.215337056746	307.066587307836	306.316100477532	300.856835297732	278.768958009545	290.726886122027	301.396419511905
OR2A20P	na	4.07724611075115	3.16565957710786	2.61487739648432	2.07272208955848	2.1763740079808	1.75997759480431	2.54669117989616	1.80818948750326	0.869020583516928	0.99523319083313
SETMAR	na	11.9987528402105	11.5044701704652	13.58943859082	11.3390090781728	11.6337083335701	13.3598299241964	11.7302139195217	11.5801071433719	12.166288169237	12.6991755150307
SMAD1	na	30.5210994576229	28.0662745433831	29.0013674882806	29.4651669594097	27.897157738663	29.6396226761363	30.9847426887366	29.2772808508507	30.8897316504654	29.5385211039273
TCAF2	na	2.7181640738341	3.24287078630562	2.81297416894525	3.08876232953812	3.52176884927802	2.71996537378848	3.00972593987727	3.03929722367569	2.09354958756351	2.26913167509954
SLC30A1	na	25.9390514474454	32.9691863274404	28.2882191074212	24.6288154171066	29.6382569450476	30.6396099459114	29.0554311888152	27.1997865460597	32.1932625257408	34.7137336962596
DCLK2	na	1.39791295225754	1.19677374256517	0.792387089843732	1.21924828797557	1.74109920638464	1.91997555796834	1.42769050994178	2.15443853830176	1.26402993966099	1.67199176059966
GPRC5C	na	18.7553321094553	18.6079014166584	16.4816514687496	16.5004934972694	15.9468859130229	15.0398085374187	16.013285449347	15.4273188189108	15.2473611471607	11.7437516518309
TMEM182	na	4.54321709483699	4.67127815646404	4.47698705761709	4.83635154230311	5.14415674613643	5.15993431203992	5.09338235979231	4.03957225931579	5.53013098601682	4.65769133309905
KRT8	na	1047.58043405566	1133.9624238828	1220.5138344863	893.424503818902	1047.86472918799	400.714898744309	393.502373523954	418.692046648893	635.096042808417	579.146098409615
ADORA2B	na	18.7553321094553	16.7934380005112	19.2153869287105	20.0363135323986	20.8140496035982	17.9197718743712	18.2127005592574	16.8507871388602	22.3180286221393	21.1387529732957
METTL7B	na	85.1561973416883	83.1950779105786	86.4494315019512	64.3356679955111	71.6224900808226	39.31949944756	39.2036096784014	35.5867079987344	37.6838925761432	38.5354291490588
KRT86	na	1.94154576702436	2.27773067133371	2.33754191503901	2.60106301434789	2.53250793655947	3.59995417119064	3.85862299984266	3.73179532527268	5.13512162987276	3.34398352119932
HARS1	na	74.5165265383948	75.6283794091988	80.3876702646466	80.1046125199952	76.1335198428192	77.3190156990167	83.6935328665873	80.7145009528051	80.5029067821591	88.2970886907153
NFXL1	na	38.4814371024227	40.4972792242213	41.6795609257803	40.4384015511899	36.7213650801124	43.6394444529887	45.3388202481513	49.2058373301419	42.9375170128591	49.7218502140232
DENND5B	na	38.1707897796988	42.1187146173741	43.7793867138662	56.2479876852732	50.8875813502419	91.6388334021973	88.8640876863765	88.4089243038828	83.6234806956972	88.6951819670485
DNAJC18	na	13.2801730464466	12.1607654486461	11.4896128027341	8.08768031023798	9.41776388908054	9.87987422537875	10.1481784895862	9.88733400613484	7.07066747497865	7.84243754376506
RIOX1	na	23.3373801196328	21.6963497845685	24.207425594726	23.612775177127	25.8394950402084	19.6397499783845	18.2127005592574	18.5435602760973	21.8835183303808	20.6212317140625
SPATA24	na	0.893111052831204	1.38980176555955	1.06972257128904	1.25988989757476	0.870549603192319	1.23998421452122	1.27334558994808	1.07721926915088	1.14552713281777	1.11466117373311
RALGAPB	na	78.1666325804006	84.1988236301494	81.6158702539044	80.0233293007969	78.7055982158874	94.9987906286419	87.7065007864237	89.8323926238321	79.5943852630278	82.3654988733498
PYM1	na	20.4638923844367	18.8395350442517	20.800161108398	18.370007538832	18.1232599210037	16.0397958071938	15.6274231493628	16.9662034891263	16.0373798594488	16.0829683638634
NPAS2	na	20.1532450617128	20.4995760420034	21.4736901347651	23.8566248347221	24.4149593258937	25.4796756338715	22.2642547090921	24.660626840204	29.0331876765883	25.0798764089949
LONRF2	na	2.48517858179118	3.24287078630562	3.2487870683593	1.25988989757476	0.949690476209803	0.199997453955035	0.11575868999528	0.076944233510777	0.0790018712288117	0.199046638166626
NUDT9	na	8.03799947548083	8.72486663934606	9.03321282421855	8.85987089262251	6.96439682553855	8.63989001085753	7.71724599968532	9.31025225480402	7.58417963796592	7.68320023323176
PA2G4	na	380.737124913476	353.974788567097	381.41552569628	398.81611499681	378.64950695215	339.155682416949	340.909342036099	348.672794154086	404.213074142215	391.405309290853
ELOVL6	na	24.1916602571235	19.7660695546247	23.4942772138667	22.312243669953	21.5263174607555	24.2796909101413	24.4636698190025	25.0838201245133	24.2140735316308	28.5034785854608
PFKFB3	na	32.4626452246472	34.8994665573842	32.8840642285149	37.7560553176436	41.5885287706876	35.5995468039963	35.5379178285509	35.8560128160221	41.5154833307405	38.1373358727255
TMC7	na	5.35866631698722	5.21175662084831	6.41833542773423	5.32405085749334	5.34200892868014	4.35994449621977	3.78145053984581	4.50123766038045	4.7401122737287	6.09082712789875
ARL6IP1	na	156.177941499439	160.560709526727	151.860985768551	164.354669219107	164.098600201752	190.277577692821	189.458389292275	170.508421459882	196.043143454296	208.162974194657
SERPINB9	na	7.10605750730914	6.75598080480337	7.0918644541014	6.5839407550681	7.32053075411723	9.23988237272264	10.1095922595878	7.73289546783309	8.92721144885572	7.76281888849841
SMAGP	na	70.6722659196866	59.4140254776707	64.3814510498032	64.4169512147095	69.3274047633156	59.9992361865107	59.0369318975927	57.1695654985073	70.7461756854009	67.5564289937529
IRX2	na	15.6876897975568	15.2106082119573	17.0363224316402	17.069476031658	18.4793938495824	16.879785113805	15.9746992193486	16.1198169205078	21.0539986824783	18.6705746600295
STAT2	na	27.5311189764054	25.9429662904449	26.2676320283197	25.1977979514952	27.2640307545231	30.9596058722395	32.4124331986783	29.0849202670737	24.1745725960164	25.8760629616614
NUDCD2	na	13.1248493850846	12.2379766578438	11.9254257021482	11.8673500029623	11.4358561510264	12.4398416360032	12.8106283594776	12.9266312298105	11.6132750706353	12.1816542557975
IRF2BP1	na	52.2664120482957	50.6891588383247	52.2579285751941	47.1849087446547	47.8802281755775	43.5994449621977	39.0878509884061	41.6268303293304	47.4406236729014	46.5371040033572
HSPA4	na	172.409264111763	167.31669033153	183.714946780269	152.080903120153	149.774102185588	153.078051257184	161.36761385342	173.509246566802	161.400822920462	165.925277575699
COMMD5	na	12.4647238242964	11.5816813796629	11.4896128027341	10.7293849341851	14.2057867066383	9.83987473458775	10.1095922595878	9.65650130560251	13.1933124952116	10.4698531675645
ZNF16	na	17.4350809878787	16.9092548143079	18.3041417753902	17.1507592508564	17.8462668654425	16.0397958071938	16.6692513593203	17.928006408011	23.5030566905715	20.9795156627624
ARMC10	na	51.0238227574001	46.0178806818606	50.5542963320301	47.5913248406466	47.7219464295426	52.9593258072934	53.5962734678145	49.1673652133865	54.9063005040241	55.9719146524552
RNF34	na	23.8421820190591	25.6341214536539	24.9205739755854	24.5475321979082	24.8106636909811	26.6796603576017	26.7402573889096	25.3915970585564	24.0955707247876	25.1993043918948
ACYP2	na	6.83424109992573	5.7136294806337	5.94290317382799	4.8769931519023	4.59017063501405	6.43991801735214	6.01945187975455	6.65567619868221	6.00414221338969	5.77235250683215
TRABD	na	87.8355305001819	85.55001979111	82.6063541162091	92.8254363245404	94.6129136924016	81.8389581584005	77.1724599968532	77.0596498610432	98.6733371647858	89.0932752433818
ATF7	na	34.8701619757574	35.2469169987741	34.4688384082023	34.1795936729153	37.9084781753746	40.8394800976182	39.3579545983951	36.740871501396	36.3408607652534	37.0226746989924
RASA4B	na	21.2405106912465	21.0014489017887	20.3247288544917	22.7999429851432	20.4974861115282	22.439714333755	18.1741143292589	19.4284189614712	18.0124266401691	17.993816090263
SOCS6	na	51.3733009954645	54.0478464384269	51.1089672949207	44.827695387902	43.2504871040548	40.0794897725891	39.8595755883747	42.5886332482151	46.8481096386853	47.8906211428902
ZNF296	na	11.9210910095295	12.817060726827	12.7970515009763	12.47697414695	13.2165257939198	11.159857930691	9.1449365096271	10.2720551736887	13.8648284006564	10.9077557715311
HOXB9	na	312.122897506835	295.525903204399	313.666429514641	322.003472854349	319.649986117616	299.596186024643	287.776103328266	273.382861663791	242.456742801223	231.730096153586
POLH	na	26.9098243309576	26.6764727778236	26.9807804091791	25.1977979514952	24.8106636909811	23.6796985482762	23.2674966890512	24.3913220229163	20.3034809058046	19.6658078508626
KIF5B	na	147.557478293851	151.449786841392	160.973437301754	147.73225089304	133.9854980186	175.277768646193	180.120521632655	199.170148442646	170.762544661076	189.890492810961
AKAP13	na	56.5378127357493	65.3978941904966	64.8965026582017	62.5880787827462	65.9639176600725	74.7990477791833	70.0340074471443	77.8675643129063	75.2492823454431	80.1759858535169
CDCA4	na	49.742402551164	47.8323440980078	45.9980705654286	56.5324789524675	59.5930773821651	55.3992947455448	51.9370655778822	53.2069374727023	64.2285213090239	62.3015977461539
SDR16C5	na	1.94154576702436	2.04609704374045	1.66401288867184	1.62566438396743	1.26625396827974	2.8399638461615	2.85538101988357	3.0008251069203	2.40955707247876	2.86627158959941
CHCHD7	na	10.8338253799959	10.9639917060809	9.90483862304665	9.51013664620948	10.2487430557641	9.5598782990507	10.5340407895705	11.3108023260842	7.54467870235151	10.5096624951979
FOXN2	na	18.3281920407099	18.414873393664	18.5022385478511	21.2555618203742	20.378774802002	26.2796654496917	26.5859124689159	23.5449354542978	25.6361072137494	28.0655759814943
CELP	na	1.16492746021461	1.35119616096067	1.50553547070309	1.1379650687772	0.633126984139868	0.759990325029135	0.848897059965385	1.23110773617243	0.671515905444899	1.03504251846646
USP32	na	45.3933400330294	43.8173612197247	47.0281737822255	46.372076552671	44.9520158739307	53.1593232612484	49.2746157079908	49.3212536804081	51.2722144274988	52.9862150799558
CEL	na	2.87348773519605	2.89542034491573	3.56574190429679	2.60106301434789	1.82024007940212	1.55998014084928	1.50486296993864	2.42374335558948	1.61953836019064	1.43313579479971
PPM1D	na	14.6780859987041	15.0947913981607	15.6100256699215	14.9561123325004	15.3928998019006	16.3597917335219	15.0100434693879	17.3893967734356	14.4968433704869	16.9189642441632
AC093323.1	na	27.026317076979	28.8383866353607	27.5750707265619	28.6116931578268	30.0735317466438	26.6396608668107	27.859258058864	27.4690913633474	25.5571053425206	29.0209998446941
KBTBD2	na	38.2096206950393	37.9107037160966	36.2120900058586	39.7474941880037	38.0667599214096	40.0394902817981	40.0139205083684	39.510863907784	39.6194384212491	45.7409174506907
RIOX2	na	43.9177652500909	46.0178806818606	46.6319802373036	47.3068335734523	45.2685793660006	43.0394520911236	46.8822694480883	46.243484339977	47.0061133811429	48.4479517297568
TRIAP1	na	24.1916602571235	22.1210114351562	22.4641739970698	21.214920210775	23.8214027782626	17.9197718743712	18.5985628592416	16.5430102048171	19.6319650003597	19.705617178496
LSM3	na	25.0071094792737	23.0089403409303	26.0299159013666	27.6769361370455	26.3934811513308	23.9596949838133	26.7402573889096	22.2753556013699	25.2015969219909	22.890363389162
KIAA0232	na	33.3557562774784	34.1273544654067	33.3594964824211	31.050189733778	29.9152500006088	40.2794872265441	38.0846090084471	39.9340571920933	35.1163317612068	36.5051534397592
MTSS1	na	3.45595146530335	3.89916606448651	3.72421932226554	5.60854212468764	4.3527480159616	7.55990375950034	6.75259024972465	6.46331561490527	6.00414221338969	6.68796704239863
TMEM43	na	110.085644990281	114.156772798877	110.815334514646	115.869228967279	110.797222224477	141.118203510673	136.556667964432	134.613936527104	135.685713835484	133.440866226906
RNF139	na	23.0267327969089	22.9703347363314	24.1281868857416	20.6865792859856	24.4149593258937	23.7996970206492	23.3832553790465	22.3522998348807	25.0830941151477	23.9254059076284
RPS9	na	452.147178224632	422.190891893312	432.207538155264	452.219190010141	464.319501993576	399.994907910071	415.303593473065	438.312826194141	492.813672725327	441.565062108843
TSEN34	na	29.2396792513868	28.2206969617786	27.0600191181635	28.205277061835	31.9729126990634	25.4796756338715	21.6854612591157	23.1602142867439	27.6506549300841	25.7168256511281
GSTA4	na	3.45595146530335	3.47450441389887	4.04117415820303	2.84491267194301	2.6512192460857	3.63995366198165	3.6271056198521	3.38554627447419	2.17255145879232	1.79141974349963
MSANTD4	na	14.5615932526827	12.2379766578438	13.153625691406	13.4117311677313	11.5941378970613	13.8798233044795	15.3573195393738	15.542735169177	14.7338489841734	16.6801082783633
NDUFA3	na	35.7244421132482	34.7836497435876	40.0947867460928	30.5218488089885	39.0955912706369	24.9996817443794	29.1711898788105	23.5064633375424	29.2701932902747	24.482736494495
PAQR8	na	8.38747771354522	7.8369377335719	8.8747354062498	7.80318904304368	8.07236904778332	8.35989357532048	6.25096925974511	7.27123006676843	5.53013098601682	6.44911107659868
NUDT6	na	3.53361329598433	3.70613804149213	3.60536125878898	2.88555428154219	2.69078968259444	3.27995824486258	2.893967249882	2.96235299016491	2.37005613686435	2.34875033036619
TPT1-AS1	na	10.4843471419315	11.3114421474708	11.8065676386716	10.1604023997965	10.881870039904	9.35988084509566	11.7302139195217	11.0414975087965	7.50517776673711	8.87748006223152
TANC2	na	26.7933315849361	26.2518111272359	25.5544836474604	28.6929763770252	28.648996032329	48.2793853847456	46.4578209181056	46.3589006902431	39.9749468417787	40.764751496525
DNAJC24	na	16.1924916969831	15.7510866763416	15.8477417968746	16.9475512028605	15.3137589288831	16.959784095387	17.0551136593046	16.0813448037524	14.7733499197878	18.1530534007963
CAVIN3	na	4.62087892551797	4.55546134266741	5.54670962890613	5.32405085749334	5.89599503980252	7.91989917661941	7.64007353968847	6.23248291437294	9.04571425569894	9.71347594253135
HAS2	na	23.2208873736113	26.9467120100157	30.4276642499993	31.2940393913731	36.6817946436036	53.1993227520394	52.0528242678775	53.9763798078101	47.3221208660582	53.0658337352225
LRRC8E	na	15.14405698279	12.0835542394483	12.3612386015622	15.4438116476906	15.1950476193568	12.5998395991672	13.2350768894603	12.6188542957674	14.7733499197878	14.4905952585304
TSNARE1	na	16.8914481731119	16.7548323959123	14.9761159980465	17.5571753468483	18.1628303575125	17.159781549342	15.0100434693879	18.3127275755649	17.7359200908682	15.8043030704301
FEZ2	na	33.8993890922453	34.1273544654067	34.825412598632	33.3261198713324	30.2318134926787	22.559712806128	24.0778075190182	21.3135526824852	22.3575295577537	26.194537582728
SOX7	na	2.17453125906728	1.66004099775168	1.10934192578122	1.86951404156255	1.97852182543709	1.91997555796834	1.69779411993077	1.92360583776943	2.25155333002113	1.47294512243303
C11ORF24	na	34.8701619757574	31.6952013756775	36.1328512968742	35.6833332280851	38.3833234134795	36.0795406934884	32.2580882786846	29.7004741351599	40.6069618116092	33.2407885738265
FAM86JP	na	13.707313115192	13.4733560050079	14.3025869716794	10.5668184957883	12.108553571675	11.079858949109	10.5340407895705	11.8109398439043	10.1912413885167	10.1513785464979
KYAT1	na	5.70814455505161	6.29271354961685	5.07127737499989	5.93367500148113	5.53986111122385	4.83993838571186	4.59176136981277	5.84776174681905	5.01661882302954	5.2150219199656
MTM1	na	5.63048272437063	5.28896783004606	5.22975479296863	4.47057705591044	4.94630456359272	6.47991750814315	5.82652072976242	6.46331561490527	5.76713659970325	5.61311519629885
TRMT61B	na	11.7269364328271	11.9291318210528	11.687709575195	13.0459566813386	10.4465952383078	11.079858949109	11.2285929295421	10.6183042244872	11.4552713281777	11.7437516518309
INSR	na	47.2960548847133	48.3728225623921	48.0582769990224	46.0469436758775	49.3839047629097	47.4393960781344	46.9208556780867	47.5900084264156	48.467647998876	52.389075165456
MFN1	na	57.314431042559	56.209760295964	56.1010059609362	57.1014614868561	56.387872024957	61.1592214194499	64.4390040973724	60.0934463719168	53.5632686931343	64.5309200936201
NRTN	na	4.85386441756089	4.43964452887078	5.11089672949207	6.09624143987787	5.53986111122385	5.15993431203992	3.66569184985053	4.46276554362507	5.64863379286003	4.7373099883657
ATP6V0E2	na	94.5921097694266	98.2126580995415	98.6125733310525	87.9484431726381	100.746331351257	77.7590100977178	73.1594920770168	71.9043862158211	78.5278600014388	73.3685908282183
PRKCE	na	7.14488842264963	8.41602180255505	7.17110316308578	6.82779041266322	5.53986111122385	8.51989153848451	6.90693516971836	8.0406724018762	6.95216466813543	6.17044578316541
JAGN1	na	24.8906167332522	22.159617039755	21.2755933623042	24.9539482939001	25.2459384925773	23.6396990574852	22.1484960190969	20.7749430479098	24.2140735316308	23.1292193549619
TADA3	na	75.331975760545	70.3394115791528	70.284734869139	59.8244493300015	64.6976636917928	57.0392738679761	56.9146892476792	58.7853944022336	57.7898688038757	54.0212575984223
SOCS5	na	22.2501144900991	22.8931235271337	21.1171159443355	22.5560933275481	23.5048392861926	25.7996715601996	25.3125668789678	24.0450729721178	26.4656268616519	28.9015718617941
C1GALT1C1	na	5.94113004709453	6.17689673582022	7.52767735351545	6.25880787827462	5.7772837302763	5.71992718311401	7.2542112397042	5.6938732797975	6.99166560374983	6.13063645553208
C9ORF16	na	58.9841604021999	70.262200369955	71.5129348583968	54.5816816917065	64.2623888901966	53.5993176599495	48.6186497980175	48.3594507615233	57.039351027202	43.5912137584911
MORN4	na	14.7169169140446	12.8556663314258	13.8667740722653	13.3710895581321	13.0582440478848	14.0398212676435	12.6562834394839	15.0425976513569	13.430318108898	13.0574594637307
ZNF672	na	26.7156697542551	27.7188241019932	26.7034449277338	26.6608958970659	27.5014533735755	27.1596542470938	23.6147727590371	24.852987423981	27.25564557394	26.0353002721947
ZNF692	na	38.7144225944657	39.956800759837	37.3214319316398	41.4544417911695	40.0848521833554	34.2395641171021	35.0748830685698	32.778243475591	31.6797503627535	33.8777378159597
NAIF1	na	9.90188341182422	10.2304852187022	10.4595095859373	10.3636104477924	10.0113204367117	10.6398645504079	9.26069519962238	9.77191765586868	10.2307423241311	9.35519199383142
TMEM126A	na	7.92150672945937	6.87179761859999	7.21072251757796	8.33152996783309	7.71623511920465	6.95991139763523	7.75583222968375	8.34844933591931	8.53220209271166	7.60358157796511
TMEM126B	na	14.988733321428	13.125905563618	15.0553547070309	14.2652049693142	14.3244980161645	15.4398034453287	17.6724933392794	15.1964861183785	15.0498564690886	16.1227776914967
TRIM8	na	70.2062949356007	75.2809289678089	75.1182961171858	72.179498648154	88.875200398634	70.5591017553365	65.7895221473174	68.6727284083685	91.3656640761207	87.7795674314821
CDC42BPG	na	42.5586832131739	43.5857275921314	40.9267931904288	38.8533787768216	40.4805565484428	32.3995875407157	34.3031584686012	31.6240799729293	28.2431689643002	29.7773770697272
SCAND1	na	22.8714091355469	25.4410934306595	22.6226514150386	19.2641229500141	24.3358184528762	17.1997810401331	16.7464238193171	16.9277313723709	21.1725014893215	21.5368462496289
JUNB	na	123.326987121387	133.613997516711	128.683663390622	126.842463559059	140.791613098103	87.1588904336045	75.8219419469083	81.7532481052006	113.604690827031	99.2048444622464
FAM241B	na	11.2609654487413	11.0025973106798	10.8557031308591	10.8106681533834	14.8784841272869	15.3198049729557	13.5051804994493	14.7348207173138	15.8793761169911	15.8441123980634
SHCBP1	na	14.2509459299588	13.7822008417989	14.5403030986325	15.5657364764882	15.3137589288831	14.7598121018816	16.1676303693407	15.6966236361985	17.5384154127962	19.705617178496
FAM98B	na	23.4150419503137	26.2518111272359	32.1709158476555	26.254479801074	23.3069871036489	23.6796985482762	25.6212567189553	26.5842326779735	19.1579537729868	26.5528215314279
ZNF440	na	15.4158733901734	16.0985371177314	14.5403030986325	11.6235003453671	12.1481240081837	13.9198227952705	14.46983624941	13.0805196968321	12.3242919116946	13.216696774264
GAA	na	93.1553659018286	96.0893498466033	95.4826443261697	78.0318904304368	93.6632232161918	77.1590177358527	73.8540442169885	78.5215902977479	71.3781906552314	68.551662184586
CANT1	na	64.8476286186135	62.2708402179876	60.5383736640611	63.4415525843291	65.8452063505463	55.5192932179179	49.5447193179798	52.1681903203068	53.8397752424352	53.5435456668224
ZDHHC16	na	30.4046067116014	28.722569821564	32.8840642285149	32.3100796313527	31.8542013895371	25.9196700325726	27.3962232988829	24.7375710737148	25.1620959863765	24.5225458221283
CHST11	na	3.65010604200579	4.63267255186516	4.04117415820303	2.60106301434789	3.1260644841906	0.759990325029135	0.964655749960665	1.26957985292782	2.48855894370757	2.22932234746621
EXOSC1	na	16.0371680356212	15.9055090947371	17.828709521484	20.564654457188	19.7852182543709	17.4397779848791	17.8654244892715	16.9277313723709	19.1974547086012	16.2422056743967
PGAM1	na	210.657715722143	212.601064526012	214.657662638667	208.572740463022	239.717704369958	174.877773738283	174.255414672895	166.084128033012	197.702182750101	189.134115585928
CHD7	na	59.0229913175404	64.9732325399089	64.0644962138657	65.1078585778957	57.9706894853067	63.4791918853283	65.0177975473488	68.0956466570376	60.7919399105706	70.6615565491522
ESCO2	na	11.9987528402105	11.1570197290753	11.5688515117185	14.427771407711	13.7309414685334	12.4398416360032	13.0421457394682	11.4262186763504	12.5217965897667	14.6498325690637
KRT19	na	29.3173410820678	30.4212164239146	35.5781803339836	19.3860477788116	25.9582063497346	30.9996053630305	32.7211230386658	31.0469982215985	31.7982531695967	31.5289874855936
CLCN5	na	14.5615932526827	15.2106082119573	15.0157353525387	18.817065244423	16.1843085320754	23.1197056772021	21.2610127291331	22.2368834846146	19.1184528373724	21.4970369219956
TPPP	na	8.07683039082132	8.02996575656629	8.39930315234356	7.27484811825426	7.32053075411723	8.9998854279766	8.87483289963812	10.5028878742211	10.704753551504	8.35995880299829
APLN	na	3.84426061870823	3.93777166908539	3.88269674023429	5.36469246709253	6.33126984139868	6.07992260023308	7.64007353968847	6.50178773166066	9.91473483921587	9.793094597798
MRPL36	na	12.3094001629344	11.5816813796629	12.3612386015622	11.9892748317598	15.0763363098306	10.6398645504079	10.8427306295579	10.195110940178	11.8897816199362	10.5494718228312
ZNF581	na	69.274352967429	63.5834307743494	62.8759155791001	70.5944758737858	69.4856865093506	63.3591934129552	54.7538603677673	65.056349433362	83.3469741463963	69.7857513412191
NAT1	na	2.05803851304582	1.93028022994382	1.82249030664058	1.62566438396743	1.78066964289338	2.2399714842964	1.50486296993864	2.38527123883409	1.58003742457623	1.87103839876628
KSR2	na	43.4906251813456	49.5309907003584	45.0472060576162	43.4458806615296	37.394062500761	44.0394393608988	42.0204044682866	39.1261427402301	37.3678850912279	38.8937130977587
ZNF524	na	22.9490709662279	19.7274639500258	19.4927224101558	18.370007538832	19.5477956353184	14.3998166847626	13.389421809454	14.0423226157168	18.5259388031563	17.1578202099632
ZBTB26	na	11.6492746021461	11.6588925888607	11.1726579667966	12.4363325373509	11.3962857145176	13.8398238136885	13.389421809454	12.6188542957674	12.2452900404658	13.0176501360973
POLR1C	na	38.1707897796988	38.4511821804809	39.4608770742179	41.2918753527728	41.3906765881439	34.5995595342211	37.3128844084785	36.0868455165544	42.8190142060159	41.5211287215582
ASXL1	na	116.104436868057	119.21410700133	113.866024810544	114.121639754514	113.804575399141	128.238367475969	131.308940684646	130.458947917522	118.265801229531	124.722623475208
ZNF562	na	29.2396792513868	29.2244426813494	27.6146900810541	29.1806756922154	25.7999246036996	33.999567172356	36.5797460385084	34.2017117955404	32.0747597188975	39.291806374092
ZNF318	na	50.1307117045689	49.337962677364	53.6842253369129	58.6864842612243	51.955983135978	62.6792020695081	59.422794197577	62.3633012604848	55.775321087541	59.0372328802213
ZNF561	na	34.676007399055	31.4249621434854	30.6653803769524	34.8705010361014	31.6167787704847	42.0794643121395	36.8884358784958	40.9343322277334	36.9728757350839	37.2615306647924
WIPF2	na	78.5549417338054	88.2910177176303	81.6158702539044	78.8447226224205	75.3421111126443	78.3190029687919	76.5550803168784	75.1745161400291	74.4987645687694	70.5819378938856
LRRC8C	na	3.33945871928189	3.12705397250899	2.69411610546869	2.15400530875685	2.45336706354199	2.91996282774352	2.73962232988829	2.80846452314336	2.09354958756351	2.14970369219956
RSL1D1	na	265.137489944846	257.731016302099	292.470074861322	285.54794904388	256.179005957594	290.756298559831	311.969669537279	344.325444960727	334.572924654017	351.795028295695
LRRC8D	na	70.9829132424105	73.6594935746561	82.6459734707013	69.3752275858102	66.1221994061075	68.1991317986671	72.3105950170514	73.9049362871013	74.1037552126254	76.6727650217843
PPID	na	41.2384320915973	43.3154883599393	47.4243673271474	44.4619209015093	44.4771706358258	50.999350758534	53.2489973978287	53.3223538229685	47.9936367715031	53.1852617181225
ETFDH	na	11.2997963640818	10.0374571957079	11.6480902207029	11.2983674685737	9.73432738115048	11.6798513109741	10.7269719395626	9.88733400613484	9.4802245474574	9.27557333856477
PTGER4	na	1.2037583755551	1.38980176555955	1.74325159765621	2.56042140474871	2.09723313496331	2.99996180932553	3.35700200986311	3.50096262474035	3.3970804628389	3.66245814226592
TBCA	na	48.7716296676518	45.2457685898831	53.0106963105457	47.8758161078409	42.6965009929324	45.8394164464941	53.2489973978287	52.4759672543499	54.5112911478801	50.8365113877563
BCL2L1	na	288.280715487776	275.335171999186	280.782365286126	296.480542026061	295.116315482196	249.916818462212	238.077039090292	236.372685345107	294.87448436154	282.526798213709
PLRG1	na	53.7419868312342	50.8435812567202	56.4971995058581	63.3196277555315	58.0498303583242	64.8791740630135	70.3426972871317	68.32647935757	65.018540021312	71.8956457057853
RAB4B-EGLN2	na	34.1323745842882	35.2083113941753	33.5575932548821	35.1143506936965	35.3363998023064	33.1595778657449	31.2162600687271	32.3165780745263	35.5903429885797	35.0322083173262
ZNF584	na	20.6968778764796	18.6465070212573	22.7811288330073	19.9956719227994	17.7671259924251	18.3197667822813	18.8300802392322	18.5820323928526	19.7109668715885	19.2279052468961
CLSTN1	na	234.694052317904	239.47056532683	227.890527039057	234.502087387302	240.90481746522	227.077109220547	223.375685460892	235.103105492179	252.094971091138	240.368720250018
CXXC5	na	83.4476370667068	87.2486663934606	83.9930315234356	81.2425775887724	81.0798244064119	64.9591730445955	65.0177975473488	67.633981255973	68.0996129992357	65.6455812673533
ZNF274	na	4.73737167153943	4.40103892427191	4.63546447558583	4.71442671350555	4.03618452389166	5.51992972915898	6.79117647972308	7.23275795001304	5.56963192163122	6.40930174896536
PIK3CD	na	2.4075167511102	1.9688858345427	1.42629676171872	1.09732345917802	1.58281746034967	1.79997708559532	1.96789772991976	2.3467991220787	1.46153461773302	1.51275445006636
SLC25A33	na	23.8421820190591	21.6577441799696	21.9887417431636	24.9945899034993	23.7026914687363	26.1596669773186	25.1968081889726	24.3913220229163	28.519675513601	29.3394744657607
ENC1	na	28.4630609445771	28.104880147982	27.1392578271478	27.3518032602521	25.7999246036996	9.79987524379674	10.4182820995752	9.38719648831479	6.35965063391934	6.84720435293193
SPSB1	na	13.9402986072349	14.1682568877876	13.6290579453122	15.1999619900955	17.2922807543202	15.8397983532388	14.3540775594147	14.4655159000261	19.5134621935165	18.7103839876628
BPTF	na	106.901509932361	119.21410700133	112.360489339841	102.620064237944	93.623652779683	135.158279382813	136.749599114424	145.924738853189	112.775171179129	119.786266848676
PLEKHG5	na	40.3841519541066	42.4275594541651	41.402225444335	37.6747720984453	41.5093878976701	34.3195630986841	33.7243650186248	36.933232085173	38.8689206445753	36.6643907502925
ATF7IP	na	52.8100448630625	50.3803140015337	50.9901092314442	55.0693810068968	50.2148839295933	67.3191430012649	64.2460729473803	62.4017733772402	60.6734371037274	63.1375936264538
RGS19	na	21.6288198446513	21.5805329707719	20.7605417539058	21.9464691835603	25.1667976195598	18.0797698375352	16.013285449347	15.7350957529539	20.4614846482622	18.9094306258295
HDAC3	na	60.1102569470741	58.3716741535011	60.4195156005846	57.5078775828479	64.8559454378278	46.5194077899413	48.1942012680348	45.8202910556677	48.1911414495751	50.796702060123
GPHN	na	86.9035885320102	78.4465885449168	84.3099863593731	84.3313399183106	80.5654087317983	94.9987906286419	91.6037100162647	99.3350054624131	103.610954116587	105.216052934878
TMEM51	na	9.51357425841934	7.99136015196741	8.280445088867	10.0791191805981	11.1588630954652	10.0398721885428	10.5340407895705	9.38719648831479	13.0353087527539	12.5001288768641
CAMTA1	na	15.5711970515353	14.9017633751663	14.3818256806637	15.1186787708971	15.5511815479355	12.3998421452122	14.8556985493942	13.1959360470983	14.9313536622454	14.689641896697
LRRC34	na	4.50438617949651	3.89916606448651	3.96193544921866	3.65774486392672	2.45336706354199	4.07994806068272	3.12548462987255	5.07831941171128	2.13305052317792	2.74684360669944
SPATA5L1	na	16.1924916969831	15.6352698625449	14.7780192255856	16.0534357916784	15.3137589288831	16.839785623014	17.4409759592888	16.735370788594	19.9874734208894	19.7852358337626
BCL2	na	11.2221345334008	14.0910456785899	12.7970515009763	16.7037015452654	15.2346180558656	20.5997377573687	20.2963569791724	21.8521623170607	21.2515033605503	20.7406596969624
RHNO1	na	44.8885381336031	43.9717836381202	46.5131221738271	43.1613893943353	45.9412767866492	39.479497410724	39.4737132883904	37.8565628873023	40.6464627472236	40.764751496525
CTPS1	na	56.7319673124517	55.2060145763932	58.3989285214831	65.2704250162924	66.5970446442124	54.9193008560527	60.5417948675313	57.6697030163274	67.2305924157187	64.2920641278202
KNDC1	na	2.98998048121751	2.85681474031685	3.09030965039056	2.68234623354626	2.88864186513815	2.2799709750874	2.19941510991032	2.53915970585564	2.40955707247876	2.26913167509954
METTL18	na	3.22296597326043	2.39354748513034	3.40726448632805	2.84491267194301	2.88864186513815	3.51995518960862	2.58527740989458	3.19318569069725	2.64656268616519	3.42360217646597
PWWP2B	na	17.9010519719646	19.0711686718449	17.4325159765621	20.564654457188	20.6557678575632	17.4397779848791	15.5502506893659	15.8505121032201	22.9105426563554	20.7008503693291
FBXL14	na	21.5899889293108	21.3102937385798	20.6416836904292	17.3133256892532	19.310373016266	18.8397601625643	15.6660093793612	16.6968986718386	18.6444416099996	17.9141974349963
EXOSC10	na	99.0964959489231	99.7568822834966	100.633160410154	107.862831876239	105.257361113253	108.758615460748	112.054411915431	116.532041652072	120.122345203408	113.655630393143
MLLT3	na	10.600839887953	10.7323580784876	11.6480902207029	9.38821181741192	7.79537599222213	9.27988186351365	9.33786765961924	10.1181667066672	7.66318150919473	6.76758569766528
RRM2	na	139.247662410987	133.459575098316	141.282618119137	147.081985139453	157.88604166988	143.598171939715	139.566393904309	144.885991700793	170.88104746792	176.076656122197
TRAPPC12	na	22.8325782202064	23.742446828309	22.8999868964839	21.661977916366	22.9112827385615	21.7197234995169	20.9523228891456	21.1211920987083	19.6319650003597	19.1084772639961
RPS21	na	297.017671439386	267.807079102405	276.305378228509	298.146848019627	319.887408736669	244.956881604127	261.537466929335	263.687888241433	282.431689643002	241.045478819784
MRM3	na	18.6776702787743	16.6390155821157	16.6005095322262	17.8416666140426	15.5116111114268	15.1998065005827	16.7078375893187	17.8125900577449	18.4469369319275	19.586189195596
PTEN	na	107.056833593723	105.740750996322	104.832811986326	111.642501568963	99.2030843274156	145.718144951639	140.76256703426	148.00223315798	147.417491712963	153.863051302802
RPS7	na	648.981088085561	558.738915359538	556.651930615222	629.132116595396	665.020755965914	621.912082818578	644.775903273708	641.137825728549	766.476154661931	677.077044387595
RNASEH1	na	30.8705776956873	32.5059190722539	29.9522319960931	27.555011308248	27.2640307545231	26.2796654496917	27.319050838886	26.6611769114842	23.9375669823299	27.786910688061
PRNP	na	85.5833374104336	87.6733280440482	96.9089410878884	80.5923118351855	76.6083650809241	90.6388461324221	93.3786765961924	86.254485765581	97.0537988045951	97.9707553056133
FRMD5	na	8.19332313684278	7.33506487378651	7.60691606249983	7.84383065264286	7.63709424618716	6.23992056339711	7.79441845968217	7.42511853378998	6.55715531199137	6.52872973186533
MIR31HG	na	113.23094913286	116.588925888607	107.645786155271	100.34413410039	111.430349208617	115.518529404429	112.131584375428	111.145945306317	129.523567879637	125.877093976574
TLN2	na	29.2785101667273	28.104880147982	32.1312964931633	30.3186407609926	27.738875992628	37.5995213435467	36.5025735785116	39.8571129585825	36.5383654433254	38.1771452003589
TVP23B	na	17.2020954958358	15.2492138165562	15.4515482519528	16.8256263740629	16.8174355162153	16.2397932611489	16.4377339793297	15.4657909356662	16.3928882799784	20.2629477653625
ZNF217	na	36.7340459121008	40.1112231782325	41.2041286718741	46.4127181622702	46.2578402787191	47.5993940412984	45.6860963181371	44.8200160200276	47.0061133811429	49.4431849205899
SRGAP2C	na	15.7265207128973	17.7585781154831	16.8382256591793	14.0213553117191	15.2346180558656	16.5997886782679	15.8203542993549	18.8513372101404	15.2473611471607	14.7294512243303
SCG2	na	5.04801899426333	4.0921940874809	4.83356124804677	3.94223613112102	3.68005059531299	1.43998166847626	1.69779411993077	1.42346831994937	1.02702432597455	1.03504251846646
ATPAF2	na	17.8233901412836	15.7124810717427	16.9174643681637	16.9069095932613	20.2600634924758	16.4797902058949	16.3219752893344	16.4660659713063	20.8959949400207	19.3871425574294
PPIH	na	16.4643081043665	15.7896922809404	17.7098514580074	20.117596751597	20.8536200401069	14.3998166847626	16.7464238193171	17.5432852404572	20.0664752921182	18.0734347455296
DRC3	na	0.854280137490717	1.04235132416966	1.10934192578122	0.690907363186159	1.10797222224477	0.839989306611149	0.964655749960665	0.961802918884713	0.829519647902523	0.517521259233228
ZNF57	na	7.92150672945937	8.30020498875842	8.43892250683575	8.85987089262251	8.78463690494067	8.15989612136545	9.37645388961766	9.23330802129324	9.08521519131334	9.43481064909807
SHLD1	na	1.63089844430046	1.81446341614719	1.58477417968746	1.66630599356662	1.82024007940212	1.59997963164028	0.964655749960665	1.65430102048171	1.97504678072029	1.63218243296633
JMJD1C	na	40.3841519541066	43.8559668243236	44.0963415498037	42.7143316887443	37.394062500761	55.1192983100078	52.4001003378633	58.8623386357444	46.9666124455285	50.5976554219563
SYNPO	na	36.6563840814198	36.1734515091472	34.2707416357414	23.2063590811351	23.7818323417538	26.2396659589007	21.3381851891299	24.3913220229163	19.3949593866733	17.2374388652298
ZNF556	na	10.9114872106769	11.0412029152786	9.07283217871073	8.98179572142006	8.66592559541445	6.99991088842624	8.45038436965542	8.34844933591931	6.83366186129221	7.60358157796511
ZNF554	na	3.84426061870823	3.47450441389887	4.59584512109365	3.29197037753405	3.24477579371683	2.99996180932553	3.89720922984109	3.6933232085173	2.60706175055079	3.18474621066602
RAB33B	na	8.81461778229058	7.45088168758314	8.280445088867	8.12832191983716	8.86377777795816	10.3598681148708	11.9231450695138	11.5031629098612	11.6527760062497	12.5399382044974
THOP1	na	84.9232118496453	83.9285843979572	83.438360560545	87.1356109806544	87.8859394859155	79.7189851464772	81.8028075966644	85.1387943796747	98.7523390360146	90.2875550723816
ANKRD20A4P	na	2.48517858179118	2.08470264833932	2.29792256054682	1.91015565116173	1.62238789685841	1.99997453955035	2.04507018991661	2.30832700532331	1.81704303826267	1.71180108823298
EPHX4	na	10.2513616498886	10.1532740095045	10.4595095859373	10.2416856189948	10.1696021827466	9.15988339114063	11.8073863795185	8.73317050347319	9.00621332008453	9.87271325306465
LAMB2	na	122.356214237875	121.993710532449	118.976921540036	116.80398598806	115.229111113456	142.758182633104	139.913669974295	138.499620319399	127.66702390576	124.125483560708
USP19	na	83.8359462201117	85.3955973727145	75.9106832070295	83.3152996783309	81.7129513905518	81.8389581584005	80.7223931567084	77.1750662113093	82.3989516916506	78.1855194718507
QARS1	na	234.655221402564	235.494188053146	239.459378550776	251.043222494171	251.667976195598	226.357118386309	225.690859260797	226.369934988706	262.207210608426	253.505798369015
ORMDL3	na	25.0071094792737	21.8893778075629	22.8999868964839	24.710098636305	25.3250793655947	21.2397296100248	22.4185996290859	22.9293815862115	24.9645913083045	24.3234991839617
SERF1A	na	11.9210910095295	11.6974981934595	9.82559991406228	13.2491647293346	11.1192926589564	11.6398518201831	11.2285929295421	10.8876090417749	9.40122267622859	11.1466117373311
KLF11	na	19.8425977389889	19.2255910902404	20.9586385263667	25.9699885338797	26.2351994052958	29.5196242037632	30.1358456287712	30.5853328205339	36.3408607652534	33.4000258843598
SMN1	na	71.4877151418368	62.4252626363831	68.5414832714828	70.7164007025833	67.6258759934397	65.5591654064606	65.2879011573378	62.7095503112833	69.5611476169687	75.8367691414845
EIF2AK3	na	21.4734961832894	21.9279834121618	22.6226514150386	26.1731965818757	24.2962480163675	25.7996715601996	24.9267045789836	29.315752967606	26.1101184411223	30.7726102605604
MOB3A	na	24.7352930718903	26.4834447548292	23.8508514042963	26.3357630202724	27.897157738663	27.1196547563028	27.859258058864	27.6229798303689	27.1766437027112	26.4732028761613
KRCC1	na	6.75657926924476	6.40853036341348	6.61643220019516	4.79570993270393	4.39231845247034	4.79993889492085	6.79117647972308	5.80928963006366	4.18709917512702	4.97616595416565
NME6	na	21.0075251992035	19.688858345427	19.4927224101558	18.6544988060263	17.5297033733726	20.7197362297417	21.4925301091236	24.160489322384	21.8440173947664	20.9397063351291
CYCS	na	121.773750507768	115.546574564437	123.2161924707	130.175075546192	118.592598216699	130.158343033937	143.23208575416	129.574089232148	139.675308332539	157.804174738501
SNTB1	na	28.1135827065127	28.6839642169651	29.9126126416009	31.6191722681666	33.7931527784655	61.919211744479	55.17830889775	61.8246916259093	57.5528631901893	62.1025511079873
MTBP	na	8.11566130616181	9.72861235891685	9.42940636914041	9.26628698861437	9.41776388908054	7.75990121345538	9.5693850396098	8.61775415320702	7.58417963796592	8.63862409643157
TEFM	na	7.30021208401158	6.83319201400112	6.8145289726561	7.11228167985752	7.24138988109975	7.95989866741041	7.21562500970577	8.00220028512081	6.12264502023291	8.08129350956501
MRPL13	na	14.4839314220017	14.052440073991	14.6987805166012	15.1186787708971	15.5907519844443	13.4798283965694	14.3540775594147	12.2726052449689	14.8523517910166	14.0526926545638
MALT1	na	25.9002205321049	23.742446828309	25.3960062294916	28.4897683290293	24.5732410719286	25.9996690141546	26.8946023089033	27.6614519471243	24.135071660402	27.0703427906611
ISG20	na	2.60167132781264	2.35494188053146	2.69411610546869	1.58502277436825	2.13680357147206	2.87996333695251	2.3151737999056	3.23165780745263	2.76506549300841	3.30417419356599
MBOAT1	na	6.44593194652086	6.25410794501797	6.45795478222642	8.12832191983716	7.28096031760849	5.99992361865106	8.68190174964598	7.3481743002792	7.14966934620746	8.08129350956501
ID4	na	0.81544922215023	0.694900882779775	0.435812899414053	0.812832191983716	0.356133928578676	1.15998523293921	1.38910427994336	1.03874715239549	1.26402993966099	1.19427982899976
CEBPB	na	94.5144479387457	104.891427695147	98.9691475214821	107.090641293855	120.689831351662	112.238571159566	108.234375145587	115.108573332122	178.030716814127	153.783432647535
PAIP1	na	64.4981503805491	61.7303617536033	63.1928704150376	61.9784546387584	62.8378531758819	70.5191022645455	73.5453543770011	74.3281295714106	77.4218338042354	81.76835895885
C5ORF34	na	3.45595146530335	2.9340259495146	2.93183223242181	2.80427106234382	2.45336706354199	3.47995569881762	3.43417446985997	3.46249050798497	2.725564557394	3.22455553829934
ZNF131	na	42.9469923665788	41.2693913161988	42.8285222060537	45.6811691894849	40.915831350039	53.9193135862776	58.7668282876037	58.9392828692552	50.2451901015242	57.6837157406882
MACROD2	na	2.13570034372679	1.81446341614719	2.02058707910152	2.60106301434789	1.10797222224477	1.63997912243129	1.85213903992448	1.38499620319399	1.61953836019064	2.26913167509954
DPAGT1	na	37.8601424569749	38.412576575882	37.9553416035148	39.0159452152184	40.8762609135303	32.0395921235967	32.2195020486862	28.3539500487213	31.7982531695967	28.8219532065274
BSG	na	516.5676667745	545.767432214315	572.895865957018	525.780503384667	575.235435527579	517.833407780378	519.795104308805	492.289206001951	555.264651931703	493.755090636132
HINFP	na	16.1148298663022	15.6738754671438	14.8176385800778	15.9315109628808	18.1232599210037	16.2397932611489	16.7078375893187	17.2739804231694	16.7483967005081	15.8441123980634
CERS6	na	83.2534824900044	87.3644832072572	86.3701927929668	86.6885532750633	81.3568174619731	95.638782481298	95.6552641660995	97.1805669241114	96.1847782210782	104.857768986179
COPRS	na	34.6371764837145	34.050143256209	34.9838900166008	39.8287774072021	39.7682886912855	29.9196191116733	33.1841577986469	32.5858828918141	40.290954326694	33.4000258843598
TP53RK	na	14.9110714907471	12.7012439130303	15.6100256699215	15.4031700380914	16.9757172622502	14.7998115926726	17.093699889303	15.5042630524216	15.3263630183895	16.6801082783633
BPGM	na	7.57202849139499	6.3699247588146	7.0918644541014	7.68126421424612	7.39967162713471	7.3199068147543	6.0966243397514	6.88650889921454	6.59665624760578	7.20548830163186
POP7	na	42.7528377898763	42.157320221973	42.1946125341787	43.6490887095256	44.4771706358258	37.9595167606657	36.000952588532	34.8942098971374	45.2680722141091	40.3268488925584
ALG14	na	4.58204801017748	4.36243331967303	5.07127737499989	4.22672739831533	3.32391666673431	3.79995162514567	3.70427807984895	3.6933232085173	5.05611975864395	4.61788200546572
SUCLG2	na	45.7039873557533	42.9294323139505	45.5622576660146	37.4715640504493	41.5489583341789	40.0794897725891	41.0171624883275	43.8966852178983	38.3949094172025	43.2329298097912
STARD5	na	5.70814455505161	5.90665750362809	4.23927093066397	5.93367500148113	6.41041071441617	4.95993685808488	5.3634859697813	4.6935982441574	3.98959449705499	5.57330586866553
RCAN2	na	2.29102400508874	1.77585781154831	1.90172901562496	1.46309794557069	1.4245357143147	1.99997453955035	1.54344919993706	1.61582890372632	1.14552713281777	1.07485184609978
ABCG4	na	1.47557478293851	1.81446341614719	1.54515482519528	1.62566438396743	1.10797222224477	1.6799786132223	1.08041443995594	1.07721926915088	0.94802245474574	0.796186552666504
GNB2	na	237.218061815036	241.902718416559	238.350036624995	225.073233960291	247.473509925671	203.077414745943	192.120839162166	195.13057618333	245.221808294231	213.736280063323
MCRIP2	na	39.1027317478705	37.0613804149213	36.2517093603507	36.6993734680648	40.8366904770215	33.1595778657449	33.1841577986469	31.2393588053755	40.1724515198507	36.3061068015926
C2CD2L	na	22.9490709662279	24.0126860605011	22.4245546425776	24.2630409307139	24.4545297624024	22.519713315337	22.5729445490796	22.6600767689238	23.8585651111011	22.1339861641288
GNG12	na	43.762441588729	43.083854732346	43.8586254228506	37.3496392216518	37.235780754726	43.7994424161528	43.3323362882331	41.7037745628411	35.7878476666517	41.0434167899583
PRSS27	na	4.15490794143212	4.2466165058764	4.67508383007802	2.60106301434789	3.75919146833047	4.03994856989172	3.12548462987255	3.03929722367569	2.29105426563554	2.14970369219956
CLP1	na	7.92150672945937	6.91040322319887	8.91435476074199	7.11228167985752	7.71623511920465	6.03992310944207	6.21238302974668	6.42484349814988	6.12264502023291	6.68796704239863
COPS9	na	6.17411553913745	4.98012299325505	4.59584512109365	5.85239178228276	5.7772837302763	5.31993227520394	5.3634859697813	4.23193284309274	5.49063005040241	4.5780726778324
GTPBP2	na	46.6747602392655	50.8049756521213	49.048760861327	43.4052390519305	46.4161220247541	59.1592468798995	58.9597594375958	60.0165021384061	64.3865250514815	61.943313797454
FGGY	na	3.84426061870823	3.28147639090449	3.60536125878898	3.33261198713324	3.6009097222955	3.19995926328057	3.78145053984581	3.27012992420802	2.13305052317792	3.06531822776604
IL17D	na	1.28142020623608	1.27398495176292	1.10934192578122	1.09732345917802	1.66195833336715	1.15998523293921	0.848897059965385	1.15416350266166	2.0540486519491	1.43313579479971
TCEAL1	na	9.63006700444081	8.64765543014831	8.51816121582012	6.90907363186159	6.52912202394239	7.71990172266437	8.64331551964756	8.84858685373936	6.59665624760578	7.76281888849841
ZNF24	na	50.5966826886547	51.9631437900876	48.3356124804677	51.4116361429701	47.5636646835076	61.719214290524	63.3585896574165	61.593858925377	53.5632686931343	61.4656018658541
MANEA	na	8.65929412092863	8.87928905774157	9.03321282421855	8.94115411182088	9.3781934525718	11.039859458318	10.7269719395626	10.695248457998	11.0602619720336	9.55423863199805
MAB21L4	na	4.03841519541066	3.74474364609101	3.60536125878898	7.47805616625019	7.87451686523961	8.63989001085753	7.06128008971207	6.6941483154376	8.1371927365676	7.60358157796511
AFF1	na	49.4705861437806	51.9631437900876	47.7017028085927	47.2255503542539	45.1894384929831	60.7192270207488	57.8793449976399	59.1316434530321	50.6401994576683	52.3094565101893
FIBP	na	72.8079662634134	69.8375387193674	76.0295412705061	66.4083900850696	74.9068363110482	55.1992972915898	55.1011364377532	54.0148519245655	63.2409979186638	56.5690545669551
CARNS1	na	3.53361329598433	3.74474364609101	3.09030965039056	2.72298784314545	2.61164880957696	1.95997504875935	1.77496657992762	1.96207795452481	1.26402993966099	1.23408915663308
BANP	na	12.0764146708915	12.2765822624427	13.1932450458981	15.1186787708971	14.3244980161645	11.1198584399	12.0003175295107	12.2726052449689	13.232813430826	13.8138366887638
PPP1CA	na	145.227623373422	145.736157360758	139.34126974902	141.432801405167	150.130236114166	115.038535514936	110.703893865486	105.336655676254	128.575545424891	119.905694831575
HCFC1	na	185.572944412188	207.080463068373	198.255249878902	173.417748159726	179.531070440161	203.877404561763	185.908456132419	185.935740278793	200.427747307495	179.93816090263
RASGRP1	na	12.2317383322534	12.4696102854371	14.5403030986325	13.8994304829215	14.3244980161645	16.3997912243129	16.0904579093439	15.8505121032201	16.0768807950632	16.1227776914967
CHCHD1	na	10.0183761578457	8.87928905774157	9.07283217871073	12.5582573661484	11.6337083335701	10.5598655688259	12.2704211394997	11.1953859758181	13.3908171732836	11.4252770307643
MRPL52	na	16.0371680356212	17.5269444878899	17.630612749023	15.3625284284922	18.4398234130737	14.9998090466277	15.4730782293691	14.5424601335369	15.0498564690886	15.3265911388302
SMPDL3A	na	3.14530414257946	2.7796035311191	3.12992900488274	2.07272208955848	1.93895138892835	4.19994653305575	3.39558823986154	3.57790685825113	3.63408607652534	3.22455553829934
RND1	na	0.893111052831204	1.3125905563618	0.871625798828105	1.05668184957883	0.870549603192319	0.999987269775177	1.27334558994808	1.19263561941704	1.54053648896183	1.03504251846646
RAD9A	na	25.5507422940405	27.4871904744	24.207425594726	35.8052580568827	33.6744414689392	26.2396659589007	31.2548462987255	27.8922846476567	29.981210131334	30.8124195881937
EFEMP2	na	1.08726562953364	0.540478464384269	0.752767735351546	1.30053150717395	0.474845238104901	0.759990325029135	0.771724599968532	0.654025984841605	0.869020583516928	0.99523319083313
AGAP5	na	12.115245586232	11.8133150072562	11.2122773212888	11.6235003453671	11.4754265875351	14.1998192308075	12.8492145894761	11.9648283109258	7.30767308866508	8.04148418193169
WASHC2C	na	46.3252820012011	45.8248526588663	43.1850963964834	48.6073650806262	43.0130644850023	50.719354322997	53.9435495378004	56.9002606812196	46.1765937332404	49.0052823166233
TMEM134	na	27.0651479923195	29.6491043319371	28.1297416894525	24.3443241499123	29.2029821434514	21.6397245179348	19.7561497591944	19.6207795452481	19.8294696784317	19.8250451613959
ZMAT3	na	33.8217272615643	33.8185096286157	30.1107094140618	24.2630409307139	24.5336706354199	24.9196827627974	20.4121156691677	24.5836826066933	18.881447223686	20.1435197824625
ZNF738	na	2.0968694283863	2.04609704374045	1.98096772460933	2.68234623354626	3.00735317466438	3.67995315277265	3.54993315985525	3.03929722367569	2.09354958756351	2.94589024486606
CORO1B	na	106.82384810168	103.192781092797	100.118108801756	97.2960133804508	98.9260912718544	84.438925059816	79.3718751067635	78.8678393485464	87.7315779995954	81.0119817338168
FUT10	na	12.3870619936154	11.0798085198775	10.9745611943357	12.7614654141443	14.2057867066383	12.5998395991672	12.6562834394839	11.0030253920411	13.9833312074997	15.1673538282969
LRRC20	na	17.5515737339002	18.0674229522741	18.3041417753902	20.8085041147831	20.7744791670894	18.8797596533554	19.987667139185	21.3135526824852	24.3720772740884	22.4524607851954
MUS81	na	31.9578433252209	33.5868760010224	32.4086319746086	33.9357440153202	38.0271894849009	32.8395819394168	31.563536138713	31.4701915059078	40.4489580691516	35.3108736107595
TMEM217	na	1.82505302100289	1.66004099775168	1.06972257128904	0.894115411182088	0.910120039701061	1.39998217768525	1.46627673994021	1.15416350266166	1.10602619720336	0.835995880299829
ZNF596	na	7.49436666071402	7.45088168758314	6.57681284570298	6.17752465907624	6.48955158743365	6.63991547130718	6.32814171974196	8.96400320400552	5.05611975864395	6.48892040423201
COL6A5	na	0.582463730107307	0.386056045988764	0.515051608398426	1.09732345917802	0.474845238104901	1.27998370531223	1.92931149992133	1.07721926915088	1.3825327465042	1.91084772639961
CFL1	na	331.538355177079	329.614652065206	329.94998421093	321.190640662365	332.470807546448	294.31625324023	268.79167816904	264.688163277073	311.622881062048	301.595466150072
TMCC1	na	19.0271485168387	19.997703182218	17.4325159765621	16.9475512028605	15.9468859130229	17.3197795125061	17.363803499292	17.4663410069464	15.7608733101479	14.3711672756304
NAA16	na	17.0467718344738	18.8009294396528	17.7494708124996	18.1667994908361	18.3606825400562	18.7997606717733	19.3317012292117	18.5050881593419	16.5903929580505	15.8839217256968
PSME3IP1	na	41.5879103296617	44.0489948473179	44.1359609042959	42.3079155927524	41.3115357151264	39.8394928278431	40.3997828083526	40.3572504764025	32.4302681394272	38.0975265450922
RAB43	na	20.1920759770533	22.2368282489528	20.602064335937	17.5571753468483	19.1916617067398	18.3197667822813	17.2480448092967	21.2750805657298	23.3450529481138	18.2724813836963
CBWD1	na	37.4330023882296	36.5595075551359	42.03613511621	36.5774486392672	34.9011250007103	34.5595600434301	39.0492647584077	34.855737780382	29.9417091957196	33.6786911777931
DCP2	na	15.9595062049402	16.0213259085337	13.2724837548825	17.069476031658	17.4505625003551	23.8796960022312	23.4218416090449	25.0068758910025	23.6610604330291	24.8012111155616
RPL38	na	312.278221168197	277.033818601537	280.940842704095	249.742690986997	281.266662704137	233.197031311571	275.737199568756	292.503503691219	294.479475005396	244.389462340983
OVOL1	na	34.4430219070121	33.5868760010224	31.1804319853509	29.8309414458024	34.2284275800616	14.5598146479266	17.093699889303	17.5432852404572	23.1080473344274	22.5320794404621
RARG	na	56.4601509050683	57.5223508523258	60.4591349550768	71.6511577233646	71.2267857157352	55.1192983100078	55.2940675877453	54.5534615591409	59.4884090352952	56.8875291880217
CES3	na	20.6192160457987	21.5033217615741	20.166251436523	20.0769551419978	19.310373016266	20.6397372481597	19.5246323792039	19.8900843625359	20.5009855838766	18.113244073163
SSH3	na	46.2476201705202	51.8859325808898	49.5638124697254	43.4052390519305	44.5563115088432	33.0795788841629	32.3738469686799	29.7004741351599	32.3512662681984	30.2152796736938
CES2	na	114.357045677735	111.068324430967	118.659966704099	87.4607438574479	92.1991170653683	83.8389326979509	74.895872426946	80.2913076684958	78.1328506452948	74.6026799848514
PDP2	na	36.3069058433555	34.2431712792033	35.1819867890617	31.3753226105714	29.4404047625039	35.5595473132053	34.7276069985839	34.1247675620296	35.1953336324356	36.5051534397592
SP3	na	83.4476370667068	82.3843602140022	80.8234831640607	78.8853642320197	77.4393442476077	91.9188298377343	94.4205048061499	94.2182139339464	93.4197127280698	96.8560941318802
DMXL1	na	26.0555441934669	27.2169512422078	27.0996384726556	26.7828207258635	26.1164880957696	31.1596033261945	31.6792948287082	31.2778309221309	23.7005613686435	26.8712961524945
METAP1D	na	18.172868379348	16.561804372918	16.9570837226559	15.5657364764882	16.1843085320754	15.6798003900748	14.2383188694194	14.7732928340692	11.2577666501057	11.4650863583977
ZNF621	na	45.4321709483699	47.5234992612168	47.780941517577	47.3068335734523	44.7541636913869	54.0393120586506	52.824548867846	52.5529114878607	48.7046536125624	47.4129092112903
EGFL7	na	31.4530414257946	34.1659600700056	32.052057784179	31.4159642201706	32.6851805562207	24.4796883640963	23.9234625990245	21.0057757484421	23.2265501412706	20.5814223864291
NADSYN1	na	39.5298718166159	39.4163222954528	37.3214319316398	35.7646164472835	32.3686170641508	34.039566663147	31.9108122086988	32.278105957771	28.1641670930714	27.2295801011944
DHCR7	na	155.207168615927	160.985371177314	168.738830782223	202.67970707114	197.654330361165	170.717826696018	174.834208122871	156.235266143633	217.373648686075	203.186808240492
LVRN	na	0.776618306809743	0.540478464384269	0.792387089843732	0.894115411182088	0.553986111122385	0.839989306611149	0.926069519962238	0.807914451863159	1.10602619720336	1.31370781189973
RNASEH2C	na	34.3265291609906	33.9729320470112	33.2802577734368	33.2041950425348	36.5630833340774	23.3997021127392	23.5376002990402	23.27563063701	26.1891203123511	24.7614017879283
MYEOV	na	2.29102400508874	2.47075869432809	2.25830320605464	2.07272208955848	1.85981051591086	2.15997250271438	1.96789772991976	1.57735678697093	1.50103555334742	1.91084772639961
ANKRD13D	na	29.9774666428561	31.5793845618809	27.2581158906244	29.5058085690089	32.0520535720808	27.7196471181679	27.9364305188609	26.1225672769088	30.0207110669484	26.6722495143279
MYD88	na	36.4233985893769	33.2008199550337	34.4688384082023	42.0640659351573	42.6173601199149	36.0395412026974	36.811263418499	31.8549126734617	32.9832812380289	31.1707035368936
OXSR1	na	27.6087808070863	26.8308951962191	25.1979094570307	35.6833332280851	33.0413144847994	41.1994755147373	42.599197918263	42.780993831992	44.2805488237489	48.2887144192235
PHF8	na	35.4137947905243	36.5981131597348	37.0440964501945	38.2031130232347	35.1781180562714	39.559496392306	33.9558823986154	38.5875331056547	33.4177915297873	34.9525896620595
LCLAT1	na	29.9774666428561	30.9616948882989	28.0108836259759	30.4405655897902	27.738875992628	34.4395615710571	32.4510194286768	32.9321319426126	32.6277728174992	36.2264881463259
MIR4435-2HG	na	31.2588868490921	34.5134105113955	31.3785287578118	41.8202162775622	42.8943531754761	31.7995951788506	34.5732620785902	34.8942098971374	38.6714159665033	37.460577302959
VDAC2P5	na	45.9758037631368	44.4736564979056	44.8491092851552	55.4351554932895	56.8231468265532	68.7191251789502	64.4390040973724	66.8260668041098	76.5923141563329	81.8479776141166
KAT5	na	45.0438617949651	44.0103892427191	41.6795609257803	43.2833142231329	45.5851428580705	45.359422557002	49.930581617964	51.3602758684437	50.6401994576683	52.030791216756
SH3RF3	na	3.18413505791994	2.70239232192135	2.971451586914	3.86095291192265	4.43188888897908	12.3998421452122	11.8845588395154	11.1569138590627	9.91473483921587	10.3504251846646
GXYLT2	na	4.8150335022204	6.06107992202359	5.54670962890613	5.93367500148113	5.65857242075007	8.59989052006653	6.75259024972465	7.30970218352382	6.32014969830493	8.28034014773164
DCAKD	na	14.0179604379159	13.8208064463977	13.3913418183591	14.5903378461077	12.7812509923236	12.8798360347043	11.4986965395311	11.6570513768827	12.0477853623938	11.1864210649644
TADA2B	na	30.28811396558	27.5644016835977	30.9823352128899	31.8630219257617	31.7354900800109	29.5596236945542	32.9140541886579	32.3165780745263	34.1288083708466	30.1754703460605
GRK2	na	96.7666410284939	103.038358674401	97.8598055957009	104.977277594697	112.854884922932	91.2388384942872	89.2499499863607	87.4855935017535	108.864578553302	106.728807384945
RELA	na	84.2242553735166	75.3581401770067	78.129367058592	79.616913204805	85.195149803321	77.5190131529718	74.8572861969476	73.674103586569	91.2076603336631	73.6870654492849
ZNF680	na	10.7561635493149	12.1607654486461	11.8461869931638	10.4855352765899	11.0005813494302	12.0798462188841	11.1514204695453	11.887884077415	11.0207610364192	10.6290904780978
HECTD4	na	47.9561804455016	52.1947774176809	51.5051608398426	45.8843772374808	46.3369811517366	54.5593054389337	53.9821357677988	55.9769298790903	37.1308794775415	39.1325690635587
FAM222B	na	31.4142105104541	30.3826108193157	31.0615739218743	28.6116931578268	29.8361091275913	28.039643044496	26.1228777089348	27.4690913633474	29.3096942258891	26.194537582728
HPSE	na	23.9198438497401	24.4373477110887	24.6432384941401	27.2298784314545	26.9078968259444	31.7595956880596	29.6342246387916	29.0079760335629	31.9957578476687	30.9318475710937
COQ2	na	16.1924916969831	15.4808474441494	16.2439353417965	17.4758921276499	19.2708025797572	16.719787150641	16.2448028293376	17.0046756058817	18.8419462880716	19.6259985232293
HSPA6	na	1.24258929089559	1.3125905563618	1.1885806347656	0.894115411182088	0.870549603192319	0.999987269775177	0.848897059965385	1.11569138590627	1.14552713281777	1.07485184609978
TRMT112	na	109.580843090855	100.567599980073	106.298728102537	104.895994375499	114.79383631186	75.7990350489585	73.6996992969948	73.7895199368351	94.1307295691291	83.002448115483
KDM2A	na	114.667693000458	124.811919668167	117.114811878904	124.403966983108	130.8198630979	134.438288548575	127.604662604797	129.651033465659	135.527710093026	129.65898010174
ADCK5	na	10.2901925652291	11.7747094026573	9.90483862304665	9.7539863038046	12.26683531771	12.3998421452122	12.6176972094855	11.7724677271489	12.8378040746819	12.1020356005309
MRPL57	na	36.8893695734628	39.7637727368427	41.402225444335	37.3902808312509	39.847429564303	34.8795559697582	32.2580882786846	31.5471357394186	38.6319150308889	36.3857254568592
NOC3L	na	40.3841519541066	41.7326585713854	44.7302512216787	47.7945328886425	42.4986488103887	48.3593843663276	50.5093750679404	48.7056998123218	46.6111040249989	51.3540326469895
ESRRA	na	56.6154745664302	54.5111136936134	57.2499672412096	56.9795366580585	57.1792807551319	51.5193441388171	52.2457554178696	53.0145768889254	60.7524389749562	58.9974235525879
RHOD	na	54.5186051380439	49.4923850957595	51.5051608398426	59.9057325491999	57.6936964297455	34.039566663147	34.3803309285981	34.2017117955404	48.3491451920328	37.8188612516589
COMMD1	na	11.8822600941891	9.38116191752696	11.5292321572263	11.0545178109785	11.0797222224477	9.19988288193163	8.87483289963812	8.92553108725013	9.87523390360146	9.27557333856477
RAPH1	na	44.0342579961124	49.9942579555449	48.7318060253895	57.751727240443	61.611169644111	69.1991190684423	71.2301805770955	69.5575870937424	84.1764937942988	81.0517910614501
MTX1	na	30.132790304218	31.3863565388865	30.6653803769524	28.3272018906325	33.6744414689392	25.9996690141546	26.5087400089191	23.7757681548301	32.311765332584	28.2248132920276
PARP14	na	27.2981334843624	29.6104987273382	27.0600191181635	27.6362945274464	28.2532916672416	30.5596109643294	32.3352607386815	32.2011617242602	24.8065875658469	27.1101521182945
CKS1B	na	44.9273690489436	42.8908267093516	42.03613511621	47.5100416214482	51.0062926597681	45.7994169557031	43.4866812082268	43.473491933589	50.126687294681	47.134243917857
AHSA2P	na	37.9378042876559	36.9841692057236	34.825412598632	39.8694190168013	36.325660715025	34.6795585158032	41.6731283983007	36.8947599684176	24.4510791453172	27.1897707735611
ABLIM3	na	9.12526510501447	11.234230938273	10.1029353955076	6.70586558386566	8.62635515890571	3.3599572264446	4.2058990698285	2.92388087340953	3.47608233406771	3.22455553829934
TUBB8B	na	1.39791295225754	1.15816813796629	0.990483862304665	1.58502277436825	1.226683531771	1.63997912243129	1.77496657992762	1.46194043670476	1.54053648896183	0.955423863199805
MFSD4B	na	8.46513954422619	9.76721796351572	9.50864507812479	7.47805616625019	8.46807341287074	9.75987575300573	11.3443516195374	8.84858685373936	7.93968805849557	9.43481064909807
VANGL1	na	40.5394756154686	41.7326585713854	36.9252383867179	40.5196847703883	40.6388382944778	40.1594887541711	41.1329211783228	39.5493360245394	41.6734870731982	41.9590313255248
GLRX	na	2.17453125906728	1.89167462534494	1.7828709521484	2.31657174715359	2.05766269845457	1.35998268689424	2.12224264991346	1.50041255346015	1.26402993966099	0.835995880299829
IQCB1	na	30.4822685422824	27.9118521249876	30.6257610224602	32.8790621657413	30.3900952387137	35.5195478224143	35.5765040585493	35.5867079987344	34.839825211906	36.2264881463259
GOLGB1	na	53.6254940852127	56.7502387603483	62.1231478437486	55.5164387124878	50.6105882946807	65.9991598051617	72.5806986270404	75.8285421248707	54.6692948903377	58.4799022933547
DMRT2	na	8.1544922215023	5.79084068983146	6.2202386552733	6.8684320222624	8.46807341287074	10.3198686240798	8.5661430596507	10.0796945899118	9.67772922552943	8.55900544116492
ZNF483	na	1.43674386759802	1.69864660235056	1.14896128027341	1.58502277436825	1.50367658733219	1.87997606717733	1.54344919993706	1.19263561941704	0.553013098601682	1.31370781189973
GPR137	na	14.7557478293851	15.8282978855393	13.6686772998044	12.6395405853468	15.0763363098306	11.5998523293921	10.225350949583	9.54108495533635	10.507248873432	10.0319505635979
MMRN2	na	12.6200474856583	14.9017633751663	13.0347676279294	11.1358010301769	12.3064057542187	10.8398620043629	12.116076219506	12.580382179012	13.7858265294276	12.6991755150307
MZT2A	na	55.2952234448537	48.4500337715899	51.2278253583973	48.6886482998246	51.2437152788206	44.0794388516898	43.4866812082268	45.55098623838	52.3387396890877	46.7759599691571
TNKS	na	63.9933484811228	65.8225558410842	63.3909671874986	60.3934318643901	59.2765138900952	66.6791511486088	65.9824532973095	67.5570370224622	61.2659511379435	62.7793096777538
ZNF449	na	7.22255025333061	7.14203685079213	7.44843864453108	6.13688304947706	6.96439682553855	9.39988033588667	8.21886698966487	9.57955707209174	5.4116281791736	6.80739502529861
ZBTB21	na	30.3657757962609	34.7450441389887	33.3594964824211	39.7068525784045	39.2538730166718	36.1595396750704	36.7726771885005	36.8178157349068	39.1849281294906	39.1325690635587
PPP1R3B	na	19.1436412628602	18.8395350442517	18.7795740292965	18.2074411004352	17.4109920638464	15.3198049729557	14.3540775594147	13.8499620319399	14.3388396280293	15.6848750875301
FAM86B3P	na	13.9402986072349	15.5194530487483	14.1837289082028	11.8673500029623	11.8315605161138	11.5998523293921	13.0807319694666	12.0033004276812	9.24321893377097	8.00167485429836
MAP3K11	na	79.0985745485723	83.4653171427707	77.6935541591779	79.5356299856066	82.8209236127965	62.8392000326722	59.9244151875565	61.6708031588878	75.525788894744	65.5261532844533
TRIB1	na	63.7603629890799	70.4938339975483	66.8378510283188	54.7442481301033	55.6360337312909	41.9594658397664	44.0654746582032	41.1266928115103	50.7192013288971	49.0052823166233
SFT2D3	na	10.4066853112506	9.07231708073595	10.4991289404295	8.20960513903553	10.2883134922729	9.23988237272264	10.5726270195689	10.7721926915088	11.099762907648	11.7039423241976
AC097637.1	na	30.132790304218	29.3016538905472	29.71451586914	27.8801441850415	31.1419335323798	25.3196776707075	23.3832553790465	26.6227047947288	30.8897316504654	25.5177790129615
DAG1	na	161.303622324384	169.903265839655	157.249217979489	152.284111168149	157.806900796862	159.27797232979	152.569953413779	144.155021482441	155.515183513916	147.73241484727
DAB1	na	1.70856027498143	1.85306902074607	3.01107094140618	1.9914388703601	1.66195833336715	2.2799709750874	1.38910427994336	2.46221547234486	1.3825327465042	1.11466117373311
ARV1	na	3.88309153404871	4.40103892427191	5.0316580205077	3.21068715833568	3.99661408738292	2.99996180932553	3.78145053984581	3.46249050798497	2.13305052317792	2.22932234746621
NAA20	na	29.4726647434297	26.2904167318348	31.853961011718	29.8309414458024	29.4404047625039	30.3596135103744	29.4027072588011	29.6620020184045	35.5113411173509	34.5943057133596
MICOS10	na	11.5716127714652	13.1645111682168	12.3612386015622	11.9486332221606	12.3064057542187	10.5598655688259	10.0710060295893	8.73317050347319	8.7692077063981	9.4746199767314
EHBP1L1	na	26.6768388389147	26.5606559640269	26.4657288007807	29.5870917882073	27.8180168656455	20.4397397942046	21.4539438791252	27.0458980790381	19.4344603222877	21.7358928877956
THAP2	na	2.13570034372679	1.66004099775168	1.94134837011714	1.95079726076092	1.7015287698759	2.35996995666942	2.19941510991032	2.03902218803559	2.48855894370757	2.22932234746621
RNF26	na	86.9812503626912	87.3258776026584	87.043721819334	95.4671409484875	103.318409724325	90.118852752139	86.0472928964913	81.9456086889775	96.4612847703791	85.3113891182159
PPP1R14B	na	120.647653962894	127.1282559441	124.365153750974	113.633940439324	133.866786709073	105.318659252722	104.298579685747	100.258336264542	126.007984609955	118.631796347309
ZNRD2	na	56.8872909738136	55.0515921579977	54.1596575908191	56.7763286100626	63.7084027790743	43.4394469990337	43.5252674382252	42.3578005476827	53.5237677575199	48.4081424021234
SMARCC1	na	218.734546112964	219.781706981403	221.155236775386	218.570576424421	214.076061512293	223.157159123029	224.224582520857	233.025611187388	222.70627499402	225.878124991487
ZNF417	na	2.91231865053653	3.51311001849775	3.20916771386712	2.92619589114138	2.53250793655947	4.95993685808488	4.66893382980962	5.92470598032983	4.54260759565667	4.4188353672991
FKBP2	na	31.4142105104541	29.5718931227393	34.5876964716789	33.895102405721	28.0950099212067	25.0796807259615	28.0907754388546	30.0851953027138	31.0082344573086	28.8617625341608
VEGFB	na	55.7611944289395	55.9395210637719	55.2689995166003	52.3057515541521	56.546153770992	45.319423066211	40.8242313383353	42.0115514968842	48.3491451920328	40.9239888070583
PEAK1	na	22.2889454054396	24.3987421064899	21.434070780273	23.2470006907343	21.8033105163167	34.8395564789672	33.3385027186406	31.8164405567063	26.7026324753383	31.5687968132269
TNFRSF10D	na	19.9590904850104	17.2567052556977	16.8778450136715	16.7849847644637	16.7382946431978	14.7598121018816	12.5405247494886	12.4649658287459	11.9292825555506	12.1816542557975
MST1	na	9.0476032743335	10.3463020324989	10.6972257128904	7.35613133745263	7.75580555571339	5.639928201532	6.63683155972937	4.80901459442356	4.89811601618632	4.1003607462325
GMPPB	na	32.8897852933926	35.903212276955	34.7461738896477	35.7646164472835	36.3652311515337	32.1195911051787	31.3706049887208	31.5086636226632	36.6173673145542	37.699433268759
MOB1B	na	28.3853991138961	29.6104987273382	25.9506771923822	24.3443241499123	27.4618829370668	36.6395335645625	36.4639873485131	33.3168531101664	29.58620077519	36.2662974739593
ZNF622	na	18.3281920407099	17.0636772327034	19.2946256376949	16.9881928124597	17.2131398813027	15.9197973348208	17.6724933392794	18.6589766263634	20.6589893263343	19.7852358337626
SNX33	na	35.0643165524599	35.3241282079719	36.8063803232414	36.7806566872632	33.3578779768693	36.6395335645625	36.4639873485131	35.6636522322451	36.0643542159525	35.6293482318261
FAM166C	na	1.70856027498143	1.35119616096067	1.58477417968746	1.62566438396743	1.7015287698759	1.47998115926726	1.1575868999528	2.46221547234486	1.18502806843218	0.99523319083313
NABP1	na	35.0254856371194	36.2892683229438	33.5575932548821	41.0480256951777	42.4590783738799	33.719570736819	39.6280582083841	36.7023993846406	30.0207110669484	33.9971657988597
CHD2	na	159.944540287466	164.9231428464	169.372740454098	154.194266819311	142.809705360049	175.597764572521	180.352039012646	188.282539400871	142.795882246077	149.882118539469
CCDC106	na	35.4526257058647	31.6179901664797	33.9934061542961	32.6758541177454	36.7609355166211	29.9596186024643	28.0136029788577	31.585607856174	32.6277728174992	27.4286267393611
CEP83	na	17.8622210566241	20.8470264833932	22.503793351562	22.2309604507546	21.1306130956681	26.3196649404827	24.8109458889883	28.6617269827644	26.4656268616519	29.4190931210273
NUDT4	na	91.0584964734423	94.8153648948404	88.1926830996074	96.7676724556614	95.5230337321026	111.918575233238	108.272961375585	106.683179762692	124.822956541522	130.61440396494
PC	na	11.2609654487413	11.234230938273	11.687709575195	13.8181472637232	10.8422996033952	11.079858949109	9.87807487959721	11.3108023260842	11.3367685213345	10.5892811504645
SCAI	na	13.9402986072349	14.4384961199798	13.9460127812497	14.4684130173101	15.1554771828481	17.5197769664611	17.3252172692935	16.042872686997	16.155882666292	19.1482865916294
NMNAT1	na	6.87307201526622	6.40853036341348	7.05224509960922	6.70586558386566	6.52912202394239	6.23992056339711	6.86834893971993	7.15581371650226	5.56963192163122	5.29464057523225
LRFN4	na	134.549121654788	139.82949985713	130.783489178708	136.555808253264	153.849857145988	124.838410758733	110.086514185511	116.762874352604	146.824977678747	133.122391605839
SLC19A1	na	52.848875778403	56.9046611787438	56.5368188603503	67.5057135442476	65.5682132949851	60.8392254931218	58.8054145176021	56.8233164477088	76.7108169631761	72.2539296544852
RCE1	na	33.4334181081594	33.9343264424123	33.4783545458977	36.4148822008705	37.7106259928309	29.1596287866442	30.4059492387602	28.7771433330306	38.7109169021177	38.2567638556255
UQCRH	na	70.2839567662817	66.208611887073	66.4812768378891	72.179498648154	74.5111319459608	64.5991776274765	68.6449031672009	66.6337062203329	67.6256017718628	64.7299667317868
EIF1AX	na	79.2538982099342	79.6819678920808	74.2070509638655	78.519589745627	71.5037787712964	83.7589337163689	87.6679145564252	78.3677018307264	85.2430190558878	95.2239116989139
BCLAF3	na	8.81461778229058	8.18438817496179	9.38978701464823	6.90907363186159	6.92482638902981	9.19988288193163	10.1481784895862	10.6183042244872	6.7546599900634	8.16091216483166
PSMD1	na	73.6234154855636	68.0616809078191	75.2371541806624	78.5602313552262	72.8096031760849	73.9190589817811	74.625768816957	75.1360440232737	75.525788894744	78.9020873692505
MUC13	na	1.04843471419315	1.04235132416966	1.50553547070309	0.894115411182088	1.10797222224477	0.519993380283092	0.154344919993706	0.461665401064662	0.395009356144058	0.676758569766528
HEG1	na	10.600839887953	12.817060726827	12.1235224746091	12.9646734621403	12.3064057542187	15.7997988624478	14.3926637894131	15.9274563367308	14.3783405636437	13.4953620676972
C11ORF80	na	12.4647238242964	12.817060726827	12.32161924707	9.7539863038046	10.2487430557641	8.51989153848451	9.95524733959406	9.19483590453785	9.16421706254216	9.55423863199805
TOMM20	na	212.0556286744	209.280982530509	207.922372374995	210.482896114183	207.626080361368	183.277666804395	196.288152001996	191.283364507792	215.08259442044	227.390879441554
AP000769.1	na	1.55323661361949	1.11956253336741	1.30743869824216	1.54438116476906	0.751838293666094	0.719990834238128	1.1575868999528	0.730970218352382	0.395009356144058	0.557330586866553
AGFG1	na	40.1511664620637	40.7675184564134	37.1233351591789	39.3410780920119	42.8547827389673	48.1193874215815	45.0301304081638	43.5504361670998	42.8585151416303	46.3380573651905
STAT5B	na	64.7699667879325	58.3716741535011	61.8854317167955	65.5549162834867	71.3059265887527	65.5191659156696	64.5547627873677	67.1723158549083	70.4301682004856	73.6074467940183
CNP	na	70.1674640202602	70.1849891607573	64.8965026582017	70.0661349489963	67.3093125013698	65.9191608235797	64.1689004873834	67.8263418397499	65.4925512486849	62.3015977461539
JUP	na	289.639797524693	305.061487540321	287.319558777337	315.825948195273	335.24073810206	300.236177877299	275.968716948747	288.194626614615	328.726786183085	293.633600623407
EIF1	na	538.118824788471	481.296072534192	522.777382524402	531.551611947751	553.115561519193	596.672404129453	573.815826306602	563.193317182132	710.621831703161	690.492787800026
ENDOV	na	12.6977093163393	9.99885159110898	10.0633160410154	10.3229688381932	10.4070248017991	10.4798665872439	9.53079880961137	9.81038977262407	7.4656768311227	8.20072149246499
RNF213	na	48.0726731915231	48.9905122359741	45.9188318564443	40.9667424759793	41.3115357151264	42.2394622753035	41.0171624883275	48.3594507615233	27.6506549300841	27.2295801011944
TIGD3	na	5.28100448630625	5.25036222544719	5.30899350195301	5.40533407669171	6.60826289695988	4.75993940412984	4.63034759981119	4.65512612740201	6.12264502023291	5.97139914499878
PLK3	na	7.8438448987784	7.95275454736853	7.6861547714842	7.80318904304368	7.04353769855604	4.67994042254783	5.86510695976084	4.6935982441574	5.53013098601682	4.61788200546572
NET1	na	39.1027317478705	39.2232942724584	40.4513609365225	39.584927749607	38.7790277785669	38.6395081041129	37.9302640884533	34.9326820138928	41.9894945581134	41.0434167899583
DPY19L1	na	70.3227876816222	74.006944016046	73.0580896835921	61.450113713969	68.6942777791757	57.2392713219312	54.1750669177909	50.9755547008898	43.8460385319905	47.6119558494569
AC013489.1	na	17.9787138026455	17.6427613016865	19.4134837011714	18.3293659292328	17.7275555559163	18.9197591441464	18.0197694092652	16.8892592556156	20.6589893263343	18.3122907113296
ZNF791	na	15.4935352208544	16.3687763499236	14.6987805166012	16.4192102780711	13.7705119050421	21.0797316468607	22.9202206190654	21.1596642154637	21.5280099098512	23.4476939760285
PHC3	na	48.7716296676518	54.7813529258056	47.979038290038	48.4854402518287	45.664283731088	57.1592723403491	55.6799298877296	53.3608259397239	49.6131751316937	55.573821376122
GPR160	na	8.46513954422619	8.06857136116516	8.95397411523417	9.02243733101925	8.86377777795816	10.9198609859449	11.4986965395311	10.2335830569333	11.0207610364192	11.1864210649644
CBX2	na	64.6534740419111	65.0890493537056	61.0930446269517	72.7891227921418	68.9712708347369	81.9989561215645	75.3589071869271	83.4460212424377	86.7835555448496	80.5740791298502
SPTBN2	na	109.96915224426	110.99111322177	113.826405456052	105.139844033094	113.488011907071	125.038408212688	120.041761525105	124.034104419373	129.444566008408	121.657305247442
GOLIM4	na	48.0726731915231	52.2333830222797	55.9029091884753	46.1282268950759	42.7756418659499	43.7994424161528	45.2616477881544	50.2445844825374	36.5383654433254	41.3618914110249
RBM4B	na	19.3377958395626	18.2218453706696	16.7193675957027	22.7593013755441	21.7241696432992	17.6797749296251	19.6018048392007	18.0434227582772	17.1039051210377	18.4715280218629
ATP5MD	na	23.4927037809947	20.0749143914157	21.8302643251948	23.2876423003335	20.7744791670894	19.8797469231305	20.6050468191598	19.3899468447158	20.5799874551054	21.4970369219956
HOXB2	na	27.181640738341	28.8769922399595	26.3864900917963	27.3924448698512	27.9367281751717	15.0798080282097	14.3154913294163	10.695248457998	14.1808358855717	15.2071631559302
C1QTNF1	na	8.62046320558814	8.9951058715382	7.56729670800764	6.21816626867543	5.53986111122385	5.47993023836797	4.16731283983007	6.00165021384061	4.62160946688548	4.37902603966577
MARCHF3	na	1.00960379885267	1.27398495176292	1.4659161162109	1.46309794557069	1.38496527780596	1.87997606717733	1.8907252699229	2.03902218803559	1.73804116703386	1.71180108823298
SWSAP1	na	2.91231865053653	3.28147639090449	2.57525804199213	3.25132876793487	2.09723313496331	2.15997250271438	2.27658756990717	2.53915970585564	2.52805987932197	2.66722495143279
RBM4	na	61.8188172220555	61.5759393352078	62.5985800976548	66.0832572082761	64.5393819457578	58.2392585917063	58.7668282876037	55.5152644780256	58.0663753531766	55.4942027208553
XXYLT1	na	35.6856111979077	31.8110181894741	33.2406384189446	38.284396242433	32.9226031752732	39.559496392306	42.869301528252	39.3569754407624	31.2847410066094	33.4000258843598
UBXN2A	na	14.7557478293851	13.1645111682168	15.6496450244137	16.0534357916784	13.6913710320247	17.6397754388341	20.8751504291488	18.6589766263634	18.4469369319275	18.7103839876628
CCS	na	12.8918638930417	13.4733560050079	14.4610643896481	13.5742976061281	13.5726597224984	13.4398289057784	14.199732639421	12.6957985292782	12.6402993966099	12.977840808464
CEP19	na	1.12609654487413	0.887928905774157	1.03010321679685	0.894115411182088	0.870549603192319	0.95998777898417	0.848897059965385	1.30805196968321	1.02702432597455	0.955423863199805
KLHL15	na	10.9891490413579	11.234230938273	9.70674185058572	10.0384775709989	10.6048769843428	11.9598477465111	12.4247660594934	13.0805196968321	12.4427947185378	14.5304045861637
FBXO45	na	24.9682785639332	23.4722075961168	24.1678062402338	26.3764046298716	25.2459384925773	27.999643553705	25.7370154089505	25.6224297590887	29.9417091957196	32.56403000406
GNG5	na	52.8877066937435	54.4339024844157	54.1992769453113	45.1528282646954	53.024384921714	41.8794668581844	42.9850602182472	38.7798936894316	51.9437303329437	43.3125484650578
FAM3C2	na	57.314431042559	57.0976892017382	62.0835284892564	47.5913248406466	45.1894384929831	40.6394826436632	46.3420622281103	49.0904209798757	43.8855394676049	48.0100491257902
SLC25A30	na	15.4547043055139	15.8669034901382	15.293070833984	17.1507592508564	19.2708025797572	19.5997504875935	19.2931149992133	18.812865093385	21.9625202016096	24.2040712010617
LEMD3	na	30.9870704417087	31.0003004928977	29.6352771601556	30.0341494937983	29.5591160720301	31.9995926328057	30.0972593987727	31.7394963231955	30.6527260367789	32.3649833658934
C16ORF91	na	8.50397045956668	7.95275454736853	8.99359346972636	6.78714880306403	8.428502976362	6.79991343447121	7.17703877970735	6.88650889921454	7.74218338042354	7.44434426743181
FAM174A	na	6.17411553913745	5.13454541165056	4.99203866601551	4.67378510390637	5.38157936518888	4.95993685808488	5.09338235979231	5.23220787873284	5.56963192163122	4.69750066073237
RGMB	na	19.7649359083079	18.0288173476753	15.7685030878903	19.9550303132002	19.310373016266	25.3196776707075	25.3511531089663	24.0450729721178	28.5591764492154	26.313965565628
FAM53A	na	3.41712054996287	3.32008199550337	3.52612254980461	3.77966969272428	3.71962103182173	2.91996282774352	4.01296791983637	3.80873955878346	2.13305052317792	2.58760629616614
CYB561D1	na	21.7064816753323	19.9204919730202	19.8889159550777	22.1903188411555	19.310373016266	21.6397245179348	18.3670454792511	18.3127275755649	16.155882666292	19.9444731442959
ZDHHC24	na	17.3574191571977	19.2255910902404	17.8683288759762	13.5742976061281	15.5907519844443	14.7998115926726	12.116076219506	12.1187167779474	13.62782278697	14.0128833269305
TRMT10C	na	20.6580469611391	19.1869854856416	22.6226514150386	18.370007538832	18.24197123053	20.0797443770856	22.4185996290859	19.8131401290251	22.4760323645969	23.0894100273286
CTU2	na	23.6480274423567	27.3713736606033	24.9601933300776	26.6202542874667	28.2928621037504	20.7997352113237	20.0648395991818	18.812865093385	23.3450529481138	24.6419738050283
MGA	na	38.7532535098062	41.0763632932045	40.2136448095694	37.9999049752387	38.2646121039533	47.3193976057614	41.518783478307	44.0890458016752	39.421933743177	39.7695183056919
C12ORF66	na	8.77578686695009	7.0262200369955	8.32006444335919	5.4459756862909	5.02544543661021	5.47993023836797	6.05803810975298	6.6941483154376	4.50310666004227	4.5780726778324
PIGG	na	16.4643081043665	17.5655500924887	14.9364966435544	16.3379270588727	16.857005952724	19.7997479415485	18.63714908924	18.8898093268958	18.1704303826267	17.7947694520964
PRPF8	na	670.066275115446	678.300472802258	707.165858331039	679.283862840792	663.754501997635	729.63071151876	692.777173391751	713.349988878414	714.097914037229	681.416261099627
ADCY6	na	40.1899973774042	38.0265205298932	36.6875222597648	45.0715450454971	42.14251488181	40.7194816252452	40.9014037983322	42.1654399639058	36.7753710570118	34.5943057133596
REP15	na	1.32025112157656	1.08095692876854	1.22819998925778	1.30053150717395	1.58281746034967	1.51998065005827	1.85213903992448	2.46221547234486	1.30353087527539	1.67199176059966
PITPNA	na	81.8167386224064	80.0680239380696	80.3084315556623	83.1527332399342	82.9792053588315	72.0390829146038	75.1273898069366	75.0975719065184	72.2472112387483	73.4084001558517
DDX23	na	66.9444980469998	71.6133965309157	72.5430380751937	70.9196087505792	70.2375248030167	72.3590788409318	75.1273898069366	81.8686644554667	72.8792262085788	74.921154605918
ZNHIT2	na	20.6192160457987	21.3102937385798	20.0077740185542	18.0855162716377	22.7925714290353	15.5598019177018	15.5116644593675	15.4657909356662	21.0934996180927	18.8298119705628
ZBTB4	na	63.2555610896535	61.9619953811966	60.3402768916002	62.5880787827462	56.3087311519396	65.0391720261775	61.3521056974983	62.5556618442617	58.1848781600198	56.6088638945884
TNK1	na	23.7256892730376	22.5456730857438	24.8809546210932	28.7336179866244	26.5517628973657	28.5996359155701	25.1196357289757	24.2759056726501	28.2036680286858	26.6722495143279
ZHX3	na	32.3849833939663	33.3166367688303	32.4086319746086	33.691894357725	31.9333422625546	33.4395743012819	33.0683991086516	30.7776934043108	28.5986773848298	31.4891781579602
PHLDA3	na	49.664740720483	49.1063290497707	45.9584512109365	42.42984042155	40.2035634928816	31.9995926328057	29.0554311888152	30.9700539880877	33.1412849804865	31.6484154684935
SLC16A13	na	5.35866631698722	5.52060145763932	6.25985800976548	4.99891798069986	5.22329761915391	5.67992769232301	5.517830889775	5.42456846250978	4.14759823951261	4.1003607462325
STAG3L3	na	65.3524305180398	70.6096508113449	65.9266058749985	70.7570423121825	68.1007212315446	61.0392229470768	66.484074287289	61.7862195091539	53.918777113664	57.8827623788548
SNHG11	na	6.60125560788281	7.64390971057752	7.64653541699202	7.07164007025833	6.13341765885498	6.43991801735214	5.78793449976399	5.53998481277594	6.63615718322018	5.93158981736545
C11ORF45	na	4.93152624824187	4.47825013346966	4.83356124804677	3.25132876793487	3.48219841276928	3.9599495883097	3.43417446985997	3.50096262474035	3.98959449705499	2.78665293433276
EXO1	na	23.0267327969089	21.850772202964	24.0885675312495	26.5796126778675	25.7603541671909	24.3996893825143	27.8978442888624	28.8540875665414	28.7566811272875	30.5337542947604
RALGAPA1	na	78.360787157103	82.6159938415954	81.6951089628888	81.2425775887724	74.3528501999258	96.7587682234462	94.5362634961452	95.9879313046943	79.1993759068837	87.6999487762154
PMS2P6	na	20.0755832310318	23.5494188053146	23.9697094677729	22.96250942354	20.4579156750195	20.0397448862946	19.5246323792039	21.3520247992406	15.4843667608471	13.0574594637307
LIG4	na	5.94113004709453	7.37367047838539	6.02214188281236	5.12084280949741	4.74845238104901	5.47993023836797	5.28631350978444	6.11706656410677	3.08107297792366	4.65769133309905
GTF2IRD2B	na	17.8233901412836	18.4534789982629	15.293070833984	18.0042330524393	16.2238789685841	17.7597739112072	19.4860461492054	20.2363334133344	14.4178414992581	14.809069879597
ATP2A2	na	350.565503693918	370.806832172208	379.94960958007	432.711217402531	418.219943460892	390.275031647856	408.242313383353	395.724192945926	454.260759565667	475.562227907703
ZWILCH	na	16.1924916969831	16.4073819545225	17.630612749023	17.3539672988523	17.3714216273376	17.8397728927892	15.9361129893502	16.3891217377955	14.891852726631	16.6004896230966
RPL4	na	2610.05880552618	2423.38961748527	2590.59073218061	2535.38617323561	2586.99642763201	2360.96994393919	2491.82156083839	2608.1017390813	2768.69957908493	2599.35004781797
SNAPC5	na	11.9987528402105	11.2728365428719	12.2819998925778	10.6074601053875	10.1696021827466	9.35988084509566	11.1900066995437	10.0796945899118	9.79623203237265	10.7485184609978
C12ORF76	na	6.98956476128768	6.60155838640786	5.34861285644519	6.42137431667136	6.2521289683812	5.95992412786006	6.75259024972465	6.23248291437294	6.12264502023291	6.21025511079873
CNTNAP2	na	30.2492830502395	31.8110181894741	31.6162448847649	38.1218298040363	38.5020347230057	76.5590253739876	73.8540442169885	78.9063114653018	82.3989516916506	82.3654988733498
BBS1	na	26.2885296855098	26.869500800818	26.3072513828119	23.3689255195318	23.1487053576139	24.6796858180514	23.1131517690575	24.9684037742471	21.5675108454656	20.5018037311625
DENND4A	na	39.6851954779778	39.8795895506393	41.2041286718741	41.3731585719712	38.8185982150757	43.7194434345708	39.5122995183888	44.1275179184306	39.3034309363338	43.1533111545245
ANKRD36C	na	14.7557478293851	16.6004099775168	17.9871869394527	17.9229498332409	14.6410615082345	20.5197387757866	19.2159425392164	25.8917345763765	13.8648284006564	18.0336254178963
MFSD4A	na	5.47515906300869	4.43964452887078	5.34861285644519	3.41389520633161	4.47145932548782	5.23993329362193	4.51458890981591	4.84748671117895	4.22660011074143	3.26436486593267
PELI3	na	18.6388393634338	21.5805329707719	19.3738643466793	24.059832882718	24.8898045639986	19.2397550704744	20.1034258291803	19.7746680122697	26.4261259260375	23.0496006996953
TMEM81	na	1.35908203691705	1.04235132416966	1.14896128027341	1.46309794557069	1.46410615082345	1.39998217768525	1.23475935994965	1.23110773617243	1.30353087527539	1.51275445006636
MRPL11	na	49.897726212526	44.7825013346966	44.5717738037099	44.9089786071003	48.7903482152786	37.5195223619647	37.8916778584549	39.3954475575178	47.8356330290455	38.9733317530254
IL20RB	na	6.21294645447794	6.67876959560561	7.0918644541014	6.17752465907624	5.65857242075007	9.11988390034962	6.36672794974039	8.42539356943008	8.01868992972438	7.52396292269846
AKIRIN1	na	45.3933400330294	47.7165272842112	46.9489350732411	45.5186027510881	44.0023253977209	42.6794566740046	43.1779913682394	41.2421091617765	46.4135993469269	46.0195827441239
MSL2	na	35.8797657746101	36.5981131597348	36.9252383867179	37.7154137080444	36.8005059531299	38.7195070856949	36.0395388185304	36.3946224505975	37.4863878980711	39.2121877188253
ZNF497	na	3.45595146530335	3.12705397250899	3.01107094140618	2.39785496635196	2.96778273815563	4.75993940412984	5.82652072976242	3.65485109176191	3.51558326968212	3.62264881463259
ANGEL2	na	18.172868379348	18.1832397660708	17.3928966220699	17.719741785245	16.6591537701803	20.6397372481597	18.0583556392636	18.6589766263634	16.550892022436	16.4412523125633
UGT8	na	21.046356114544	19.7660695546247	18.6607159658199	23.9785496635196	24.8898045639986	31.1596033261945	29.4798797187979	28.623254866009	30.2972176162493	30.852228915827
IQCK	na	6.83424109992573	6.75598080480337	6.4975741367186	6.54329914546892	6.7269742064861	6.35991903577013	6.21238302974668	5.96317809708522	5.45112911478801	4.5780726778324
ZNF266	na	6.9507338459472	4.74848936566179	4.95241931152333	7.55933938544856	6.7269742064861	10.2798691332888	9.45362634961452	10.5413599909764	12.1267872336226	11.5447050136643
SLC29A2	na	39.4133790705944	44.5894733117022	39.7382125556632	47.4287584022498	50.2148839295933	43.1994500542877	45.9561999281261	40.4726668266687	50.9562069425835	45.1039682085574
BRSK2	na	16.5419699350475	17.2953108602966	18.0268062939449	21.0523537723783	22.6342896830003	22.63971178771	26.0071190189395	23.3910469872762	22.871041720741	22.4126514575621
B4GAT1	na	24.3858148338259	24.3215308972921	22.8207481874995	22.5560933275481	23.2674166671402	21.2797291008158	21.4153576491268	18.7743929766296	21.5280099098512	20.9397063351291
TMEM167A	na	29.3561719974083	25.8271494766483	26.2280126738275	24.9133066843009	26.4726220243483	25.5996741062445	27.2804646088876	24.1989614391394	24.3720772740884	26.9907241353945
SH3PXD2B	na	25.0459403946142	25.6727270582528	22.4245546425776	25.157156341896	22.673860119509	27.1996537378848	27.5505682188766	28.5463106324983	28.3616717711434	27.0305334630278
RESF1	na	24.1916602571235	26.869500800818	27.9316449169916	27.8395025754423	23.5444097227014	30.8796068906575	29.7499833287869	32.2011617242602	28.2431689643002	33.5990725225265
LARP7	na	35.3749638751838	33.5482703964236	42.7492834970693	39.3817197016111	32.0520535720808	42.9594531095416	43.8339572782126	49.2058373301419	36.498864507711	45.0641588809241
FGFBP3	na	3.68893695734628	4.28522211047528	4.87318060253895	3.69838647352591	4.0757549604004	3.47995569881762	3.39558823986154	3.88568379229424	3.67358701213974	2.98569957249939
NR1D2	na	52.4605666249981	50.4189196061325	49.682670533202	50.2330294645937	47.2866716279464	49.9593639979679	57.3005515476635	52.7067999548822	45.7815843770964	49.4431849205899
BRMS1	na	32.1131669865829	33.6640872102202	34.9046513076164	35.6833332280851	34.9802658737277	26.3996639220647	27.7820855988672	29.2003366173399	34.1683093064611	33.3204072290932
RPL15	na	1125.90239029742	1024.82437968177	1001.02261059959	1037.86478433441	1102.90720637165	1006.9871806636	1024.38723399823	1015.70235445901	1150.85975912571	981.578591454899
FAM241A	na	8.7369559516096	9.07231708073595	11.0537999033201	9.02243733101925	8.66592559541445	11.439854366228	10.2639371795815	9.88733400613484	9.16421706254216	10.1115692188646
HRAS	na	21.0851870298845	17.488338883291	21.5529288437495	22.2309604507546	22.0407331353692	15.6398008992838	18.8300802392322	17.8125900577449	21.7255145879232	23.2884566654952
SRP72	na	159.983371202807	155.966642579461	167.708727565426	166.549316137463	151.396490082446	165.23789645765	171.014171353027	175.548268754838	179.294746753788	187.661170463495
RIN1	na	47.8008567841397	44.8597125438943	50.0788640781239	45.6405275798857	49.9774613105409	34.7195580065942	31.4477774487177	34.9326820138928	43.8855394676049	43.1931204821578
THAP6	na	11.6881055174866	10.2304852187022	11.4103740937497	9.59141986540785	10.5257361113253	11.359855384646	12.2704211394997	10.5798321077318	10.9812601008048	11.2262303925977
CEP135	na	8.1544922215023	9.26534510373033	8.79549669726543	7.35613133745263	7.6766646826959	8.03989764899243	8.411798139657	9.31025225480402	7.38667495989389	8.51919611353159
FZD4	na	10.0572070731862	10.8095692876854	10.4595095859373	8.57537962542821	10.2091726192554	8.63989001085753	9.87807487959721	9.38719648831479	9.63822828991503	10.4698531675645
BTC	na	18.172868379348	20.3451536236078	18.1060450029293	12.6395405853468	14.1266458336208	10.0798716793338	10.9199030895547	10.8876090417749	8.05819086533879	9.75328527016467
DENND6A	na	20.5027232997772	18.8781406488505	18.1060450029293	18.3293659292328	18.2815416670387	22.0797189166359	19.6789772991976	20.5825824641328	18.9209481593004	20.8202783522291
PDE12	na	31.3365486797731	33.0463975366382	29.7541352236321	29.8715830554016	32.1707648816071	30.0396175840463	31.8722259787004	29.0079760335629	28.9936867409739	30.4939449671271
GLMN	na	8.27098496752376	6.17689673582022	7.92387089843732	6.54329914546892	7.55795337316968	8.71988899243955	8.91341912963654	8.61775415320702	7.4261758955083	8.43957745826494
YIF1A	na	45.7039873557533	47.4076824474202	49.3260963427723	44.4619209015093	54.8446250011161	40.3194867173352	37.6601604784644	33.1629646431449	44.4385525662066	39.0927597359253
CNIH2	na	5.55282089368966	6.06107992202359	5.22975479296863	6.78714880306403	7.4788125001522	5.23993329362193	4.70752005980805	5.07831941171128	6.00414221338969	4.69750066073237
NDUFA11	na	40.2288282927447	38.9916606448651	37.0440964501945	40.4384015511899	42.2216557548275	33.839569209192	31.8336397487019	33.470741577188	42.3845039142575	33.1611699185599
RSRC1	na	12.6588784009988	13.8208064463977	15.2534514794918	11.7454251741647	10.5257361113253	10.1998701517068	12.1546624495044	14.0038504989614	11.1787647788769	11.9826076176309
RAB1B	na	142.276473807545	136.934079512215	133.319127866208	131.313040614969	142.176578375909	118.318493759799	112.208756835425	109.145395235037	123.479924730633	108.719273766611
PTDSS2	na	47.4125476307348	47.3690768428213	47.1866512001942	55.0287393972976	50.2148839295933	42.4794592200495	45.3388202481513	45.2432093043369	55.0643042464817	50.5180367666897
MICOS13	na	30.0162975581965	29.9193435641292	28.8032707158197	25.1977979514952	31.5772083339759	15.1998065005827	17.2866310392951	17.8510621745003	21.0934996180927	17.1578202099632
C3ORF33	na	5.16451174028479	4.86430617945842	4.23927093066397	4.06416095991858	4.39231845247034	4.67994042254783	4.01296791983637	3.61637897500652	3.16007484915247	4.45864469493242
SEZ6L2	na	13.0471875544037	11.6974981934595	12.5989547285153	11.7860667837639	12.6229692462886	14.0398212676435	12.9649732794713	13.8114899151845	11.8502806843218	12.3807008939641
ASPHD1	na	6.05762279311599	6.17689673582022	6.45795478222642	6.17752465907624	6.13341765885498	4.11994755147373	3.43417446985997	4.23193284309274	3.79208981898296	4.85673797126567
KCTD13	na	22.483099982142	23.6266300145123	22.8999868964839	26.1325549722765	25.127227183051	23.0797061864111	24.5022560490009	22.7370210024346	23.8585651111011	22.4126514575621
CD164L2	na	5.1256808249443	5.82944629443033	4.83356124804677	5.1614844190966	5.53986111122385	3.71995264356366	3.39558823986154	3.53943474149574	3.47608233406771	3.18474621066602
FUT1	na	7.57202849139499	9.65140114971909	7.80501283496076	9.02243733101925	9.18034127002809	8.87988695560358	9.10635027962868	9.27178013804863	9.79623203237265	8.95709871749817
DHX36	na	51.6451174028479	47.3690768428213	51.3070640673817	46.9410590870596	40.7179791674953	57.5592672482592	59.8472427275597	61.2091377578231	54.9853023752529	63.0977842988204
AC026271.1	na	6.05762279311599	5.40478464384269	5.34861285644519	7.03099846065915	6.64783333346862	8.31989408452948	7.94876337967588	7.38664641703459	8.17669367218201	8.67843342406489
FBXW8	na	22.7549163895255	20.6153928558	21.7510256162104	19.1828397308157	18.0441190479862	22.9597077140381	19.987667139185	20.3132776468451	17.617417284025	18.0734347455296
KLC2	na	75.9921013213333	76.9409699655606	74.0485735458968	76.324942827271	78.0724712317475	58.9192499351535	55.0625502077548	57.0926212649965	64.9790390856976	56.2107706182552
CTBP2	na	83.2923134053449	84.9709357221269	84.9438960312481	99.4500186892077	95.0877589305065	100.598719339383	100.5557153759	102.682079620132	108.39056732593	106.330714108612
ZDHHC14	na	13.3578348771276	12.6240327038326	11.2122773212888	11.2983674685737	10.0904613097292	10.1198711701248	10.8427306295579	9.15636378778246	8.17669367218201	9.83290392543132
ATR	na	48.1115041068635	49.2993570727651	47.5036060361317	47.8758161078409	44.1606071437558	53.5593181691585	53.2875836278271	51.9758297365299	47.7961320934311	51.0753673535562
SNHG29	na	813.663000044567	749.836658123976	722.181593683577	776.132818515651	842.8502976362	839.62931119403	811.622761786905	815.224154046682	845.478025890743	788.622780416172
UBE2C	na	76.768719628143	79.6819678920808	77.495457386717	82.461825876748	86.5405446446183	74.7590482883923	79.4876337967588	75.9824305918923	92.5111912089385	87.3018554998822
GK5	na	17.7457283106026	20.1135199960146	19.8492966005855	16.2972854492735	16.5008720241453	20.3997403034136	21.4925301091236	19.4668910782266	17.0249032498089	18.5113373494962
VCPIP1	na	13.4354967078085	13.434750400409	14.6195418076169	11.6235003453671	9.69475694464174	17.6397754388341	18.0583556392636	17.7356458242341	16.6298938936649	19.466761212696
PDIK1L	na	15.066395152109	15.0561857935618	15.6100256699215	15.9315109628808	15.630322420953	21.1197311376517	21.2995989591315	22.9678537029669	23.3845538837283	24.602164477395
TRAF6	na	14.0179604379159	14.361284910782	14.8176385800778	15.3625284284922	15.3533293653918	18.1597688191172	16.5920788993234	16.9662034891263	15.4843667608471	17.0383922270632
ZNF654	na	13.5908203691705	13.8594120509966	13.2724837548825	12.680182194946	14.0079345240946	15.6398008992838	18.1355280992605	15.6581515194431	12.8773050102963	15.1673538282969
TVP23C	na	11.2609654487413	11.2728365428719	12.2027611835935	10.8919513725818	11.791990079605	11.7598502925561	12.0003175295107	11.8109398439043	10.8627572939616	13.4157434124306
MRPS22	na	61.3528462379697	62.4252626363831	65.3719349121079	61.3688304947706	58.9599503980252	50.719354322997	52.1299967278743	53.1299932391915	52.7337490452318	52.150219199656
PACS1	na	93.0388731558072	91.0706212487494	84.4684637773418	97.986920743637	96.1957311527513	96.0387773892081	84.4266712365574	83.9846308770131	95.6712660580909	85.4706264287492
MARCKSL1	na	154.275226647755	146.276635825143	147.265140647458	149.967539420996	152.148328376112	159.917964182446	133.083907264573	137.15309623296	142.716880374848	136.665421765205
SH3BP5L	na	33.4722490234999	34.5520161159944	33.8745480908196	41.129308914376	41.3906765881439	40.7594811160362	37.3128844084785	40.4341947099133	45.5050778277955	40.4064675478251
TMEM51-AS1	na	6.13528462379697	6.83319201400112	7.0918644541014	6.0149582206795	6.64783333346862	7.83990019503739	7.60148730969004	7.92525605161003	7.11016841059305	6.05101780026543
YPEL2	na	4.34906251813456	5.0573342024528	5.46747091992175	4.95827637110067	3.64048015880424	4.91993736729387	4.51458890981591	5.65540116304211	3.87109169021177	5.13540326469895
ABO	na	33.3557562774784	23.433601991518	33.1613997099602	27.7582193562439	24.0983958338237	27.7196471181679	24.7337734289914	20.2748055300897	18.4864378675419	23.4875033036619
PSMD2	na	162.856858938003	153.997756744918	162.914785671871	160.168583430391	164.533875003348	148.598108288591	151.373780283828	145.57848980239	146.864478614361	150.837542402669
FAM182B	na	1.04843471419315	1.50561857935618	1.22819998925778	1.54438116476906	1.58281746034967	1.59997963164028	1.23475935994965	1.11569138590627	1.06652526158896	0.716567897399853
FAM131A	na	9.59123608910032	8.84068345314269	11.0141805488279	8.65666284462658	9.73432738115048	8.9998854279766	7.52431484969319	8.34844933591931	9.08521519131334	9.07652670039814
CSRP2	na	4.19373885677261	4.32382771507415	5.6259483378905	4.79570993270393	5.7772837302763	4.95993685808488	5.59500334977186	5.88623386357444	4.66111040249989	4.5780726778324
PARL	na	25.5119113787	24.3215308972921	26.0299159013666	24.2630409307139	26.670474206892	22.9197082232471	24.965290808982	24.0066008553624	26.8211352821816	29.498711776294
DDIT3	na	96.9219646898559	93.4641687338797	105.189386176755	150.73973000338	145.579635915661	162.277934139116	170.319619213055	173.470774450047	224.365314289825	223.728421299288
PCCA	na	12.7365402316798	13.2803279820135	13.1932450458981	11.2983674685737	11.7128492065876	9.67987677142372	10.4182820995752	10.0412224731564	8.88771051324131	10.2708065293979
DCTN2	na	76.5745650514406	72.8487758780797	76.1483993339827	71.2447416273727	77.8350486126951	75.4790391226304	77.5583222968375	80.5221403690281	78.0143478384515	70.024607307019
ZNF408	na	19.0659794321792	19.3800135086359	17.7494708124996	18.0448746620385	21.3680357147206	19.0397576165194	16.7078375893187	17.3124525399248	23.1475482700418	18.4715280218629
CTDSP2	na	152.566666372774	143.110976248035	135.735908490231	143.099107398733	143.561543653715	145.798143933221	130.46004362468	135.6526836795	135.764715706713	127.111183133207
CKAP5	na	267.506175780616	276.145889695763	279.712642714837	288.189653667827	282.09764187082	325.355858094052	326.1694021767	339.054764965239	327.265251565352	336.269390518698
ARHGAP1	na	61.1975225766077	61.5373337306089	60.0629414101549	56.3292709044715	60.9780426599711	59.9592366957196	57.4163102376588	53.2454095894577	60.4759324256553	55.1359187721554
MED16	na	40.578306530809	39.1074774586618	35.9743738789054	36.4148822008705	39.4517251992156	33.2795763381179	34.4189171585965	35.7405964657559	35.8273486022661	33.3204072290932
ATG13	na	91.3303128808257	86.7467935336752	86.3701927929668	84.9003224526992	91.645130954246	86.5588980717394	83.3462567966015	80.7914451863159	94.4862379896588	90.3273644000149
GOLGA8A	na	87.602545008139	93.4641687338797	87.5587734277324	93.4757020781274	87.6089464303543	101.558707118367	112.633205365407	113.146495377598	72.7212224661211	84.3559652550161
TP53I11	na	25.8225587014239	26.3676279410326	24.8017159121088	29.6277333978065	26.2351994052958	29.1196292958532	27.7820855988672	26.738121144995	27.5716530588553	23.2088380102286
CENPS	na	7.49436666071402	8.45462740715393	9.42940636914041	9.22564537901518	8.34936210334451	8.55989102927552	9.5693850396098	8.65622626996241	8.45320022148285	8.75805207933154
DOLK	na	16.4643081043665	15.1333970027595	15.926980505859	14.5903378461077	16.7382946431978	11.5998523293921	11.305765389539	10.5798321077318	13.3118153020548	11.8233703070976
CCNE2	na	13.1248493850846	14.052440073991	14.0648708447262	16.2972854492735	14.6806319447432	12.8398365439133	13.4280080394525	13.965378382206	15.4053648896183	12.9380314808307
PHYKPL	na	39.141562663211	44.0103892427191	40.7286964179678	38.8127371672225	40.9554017865477	44.3594352872269	47.2295455180742	45.1277929540707	38.7899187733465	38.4558104937921
ZNF519	na	11.2221345334008	11.9291318210528	11.1330386123044	12.3144077085533	10.2091726192554	14.1598197400165	13.9682152594304	11.9648283109258	11.0602619720336	12.2612729110642
LSM1	na	13.2025112157656	12.1221598440472	12.32161924707	13.2898063389338	12.1876944446925	11.079858949109	13.3122493494572	11.0799696255519	11.4157703925633	12.3010822386975
BANF1	na	57.4697547039209	53.8548184154325	54.0407995273425	60.7592063507828	58.7620982154815	45.5994195017481	42.8307152982535	40.5880831769349	45.2285712784947	40.645323513625
CHRNA7	na	14.4839314220017	12.8942719360247	15.293070833984	16.5817767164678	17.5297033733726	20.2797418310406	18.4442179392479	18.5050881593419	22.0415220728385	21.0193249903957
TMEM9B	na	34.0935436689477	34.5134105113955	33.3594964824211	29.5058085690089	32.5664692466945	29.1196292958532	30.9847426887366	23.968128738607	26.7816343465672	30.0958516907938
PTPN2	na	46.5582674932441	44.975529357691	47.345128618163	48.6073650806262	46.1391289691929	51.9993380283092	52.5930314878555	51.7065249192421	54.116281791736	55.334965410322
EIF1AD	na	19.9590904850104	20.5767872512011	20.3247288544917	21.9464691835603	21.7241696432992	20.1197438678766	17.2866310392951	17.6202294739679	20.3824827770334	20.7008503693291
SMAD2	na	85.6221683257741	85.8202590233022	86.4494315019512	90.6714310157836	85.9074176604784	101.918702535486	101.944819655843	96.0648755382051	105.269993412392	110.311646871944
EIF3F	na	258.458572506282	251.862964403069	267.589120240228	242.386559649544	253.646498021035	226.357118386309	229.317964880649	230.371035131266	269.356879954633	225.91793431912
ZNF25	na	6.40710103118038	5.28896783004606	5.9032838193358	4.47057705591044	4.59017063501405	6.71991445288919	7.71724599968532	6.96345313272532	4.14759823951261	5.3742592304989
CLTB	na	61.857648137396	61.7689673582022	65.8077478115219	68.88752827062	69.0108412712457	57.1992718311402	56.258723337706	60.0549742551615	71.8127009469898	64.8892040423201
RFESD	na	1.24258929089559	0.772112091977528	0.911245153320292	1.25988989757476	0.910120039701061	1.1199857421482	0.694552139971679	0.884858685373936	0.869020583516928	0.716567897399853
CCDC14	na	63.2555610896535	60.0317151512528	61.2911413994127	70.0661349489963	62.0068740091984	82.5989484834297	87.9380181664142	83.8307424099915	62.8064876269053	69.6265140306858
SART1	na	50.0142189585474	52.0789606038842	52.4956447021473	51.4522777525692	50.3335952391195	47.7993914952535	51.1267547479152	57.5158145493058	56.8023454135156	55.9719146524552
PPP2R2D	na	34.676007399055	32.7375526998472	32.6067287470696	33.6106111385267	32.7247509927294	33.519573282864	33.5700200986311	35.1250425976697	34.9188270831348	36.0274415081593
POLD4	na	26.3273606008503	28.4523305893719	25.8318191289057	20.1582383611962	29.0447003974165	14.2398187215985	13.389421809454	14.5809322502922	16.2743854731352	15.8043030704301
CLCF1	na	23.0267327969089	30.9230892837	28.3278384619134	25.9699885338797	30.1526726196612	10.1998701517068	12.1932486795028	11.4262186763504	15.089357404703	13.216696774264
LIPT2	na	2.48517858179118	3.66753243689326	3.05069029589837	2.03208047995929	2.29508531750702	2.47996842904244	2.58527740989458	2.92388087340953	2.52805987932197	3.38379284883264
KCNE3	na	35.6467802825672	39.2232942724584	39.5797351376944	35.0737090840974	33.1995962308344	63.5591908669103	71.0758356571018	70.9810554136918	69.5611476169687	71.2985057912854
DRAP1	na	61.5858317300126	63.2359803329595	75.157915471678	68.8468866610208	72.8096031760849	49.0793752005657	52.8631350978444	57.2080376152627	73.1162318222652	80.0963671982503
LONRF3	na	2.32985492042923	2.04609704374045	2.49601933300776	3.00747911033975	2.57207837306822	6.59991598051617	6.86834893971993	6.73262043219299	6.71515905444899	5.8519711620988
UCP2	na	34.9866547217789	42.775009895555	42.6304254335928	35.3175587416925	46.5744037707891	29.8796196208823	25.9685327889411	22.3522998348807	27.6901558656985	25.1993043918948
C11ORF68	na	44.2672434881553	44.5508677071033	43.7793867138662	47.0629839158572	49.344334326401	33.679571246028	34.0330548586123	32.6243550085695	39.5009356144058	32.44460202116
PAAF1	na	9.63006700444081	8.02996575656629	8.55778057031231	10.5668184957883	8.74506646843193	7.67990223187336	7.06128008971207	8.11761663538697	6.7941609256778	6.52872973186533
MRPL48	na	20.8522015378416	18.6465070212573	19.6511998281246	22.1903188411555	19.9039295638971	23.0797061864111	24.2707386690103	24.4297941396717	26.2681221835799	26.4732028761613
RAB6A	na	122.395045153215	125.197975714156	135.339714945309	122.981510647136	122.589212304082	224.677139773087	210.333539721423	223.907719516361	204.259338062093	209.99420326579
P2RY2	na	16.8526172577714	16.252959536127	16.4024127597653	11.4202922973712	12.7021101193061	2.63996639220647	3.24124331986783	2.76999240638797	2.80456642862281	2.86627158959941
FOSL1	na	91.7186220342306	85.2797805589179	92.1546185488261	113.593298829724	119.621429565926	93.9988033588667	85.7771892865023	80.2528355517404	144.889431833641	147.97127081307
ERCC4	na	6.60125560788281	7.8369377335719	6.69567090917954	6.50265753586973	6.41041071441617	7.23990783317228	7.64007353968847	7.27123006676843	6.28064876269053	6.96663233583191
SUGCT	na	5.78580638573258	4.78709497026067	5.66556769238268	5.81175017268357	5.7772837302763	4.07994806068272	3.97438168983794	3.42401839122958	3.16007484915247	3.54303015936594
CCDC85B	na	67.75994726915	66.5946679330617	58.6366446484362	54.5816816917065	64.4998115092491	44.0394393608988	41.0943349483243	44.7430717865168	58.0268744175622	57.3652411196216
TMEM70	na	14.5227623373422	12.3537934716404	12.6781934374997	13.3304479485329	13.5726597224984	13.7598248321064	14.7785260893974	12.8881591130551	15.6423705033047	14.9284978624969
LINC00476	na	3.9219224493892	4.47825013346966	3.96193544921866	4.47057705591044	2.88864186513815	3.51995518960862	5.24772727978602	3.57790685825113	2.29105426563554	3.10512755539937
RPS6KB2	na	56.1883344976849	55.9395210637719	56.3783414423815	53.5656414517269	61.7298809536372	44.5594327411819	46.3034759981119	44.2044621519414	51.5092200411852	45.1437775361908
RMI2	na	9.86305249648373	9.61279554512022	7.76539348046857	9.7539863038046	9.61561607162425	8.11989663057444	7.13845254970892	7.84831181809925	7.4656768311227	8.08129350956501
TOM1L2	na	41.3937557529593	39.3777166908539	38.0741996669913	37.1057895640566	43.0130644850023	28.9996308234801	29.7499833287869	28.6617269827644	26.4656268616519	28.3044319472942
ZNF77	na	3.88309153404871	4.13079969207977	4.63546447558583	4.63314349430718	4.70888194454027	4.39994398701078	3.97438168983794	5.19373576197745	4.7006113381143	5.33444990286558
MTLN	na	3.49478238064384	3.62892683229438	3.09030965039056	3.45453681593079	3.99661408738292	1.71997810401331	2.00648395991818	2.61610393936642	3.23907672038128	2.78665293433276
KDF1	na	20.9298633685226	21.8121665983652	20.8793998173823	21.865185964362	24.4545297624024	19.0797571073104	19.447459919207	20.6595266976436	25.0435931795333	22.770935406262
B3GNTL1	na	10.0960379885267	10.5779356600921	9.38978701464823	9.55077825580867	10.9610109129215	7.71990172266437	8.9905915896334	7.84831181809925	6.63615718322018	7.68320023323176
MLXIP	na	99.1353268642636	102.150429768627	94.3336830458963	102.051081703556	100.350626986169	98.3987473458775	92.9928142962081	95.1800168528312	102.03091669201	102.071116051846
RWDD4P2	na	6.21294645447794	7.29645926918763	6.65605155468735	6.50265753586973	6.80611507950359	7.19990834238128	6.71400401972623	6.92498101596993	7.97918899410998	8.43957745826494
NR2F1	na	26.0555441934669	26.1359943134393	26.3468707373041	17.6384585660466	20.2996339289845	3.11996028169855	2.81679478988514	3.27012992420802	3.16007484915247	3.02550890013271
AURKAIP1	na	45.7039873557533	50.2258915831382	52.9314576015613	47.0629839158572	47.5240942469989	36.8395310185175	37.081367028488	41.1651649282657	41.6734870731982	45.661298795424
TTLL11	na	5.16451174028479	6.02247431742471	5.46747091992175	4.75506832310474	4.62974107152279	4.39994398701078	4.39883021982063	4.27040495984812	3.87109169021177	3.22455553829934
TOMM5	na	30.8705776956873	28.2979081709764	31.2992900488274	31.2127561721747	33.6348710324305	23.9596949838133	26.3929813189238	25.0068758910025	31.2057391353806	26.5528215314279
LINC01106	na	36.7728768274413	38.5669989942775	34.9838900166008	32.1881548025552	33.4370188498868	31.1996028169855	25.4669117989616	28.8925596832968	22.7920398495122	27.4684360669944
LINC02694	na	1.59206752895997	1.00374571957079	1.54515482519528	0.97539863038046	0.830979166683577	0.919988288193163	0.655965909973252	0.807914451863159	0.711016841059305	0.517521259233228
SLC35E3	na	19.1824721782006	18.8395350442517	17.9079482304683	14.1432801405167	14.403638889182	17.8797723835802	15.7431818393581	16.1198169205078	12.9563068815251	14.7294512243303
ZNF169	na	5.16451174028479	5.13454541165056	3.64498061328117	4.42993544631125	5.26286805566266	4.99993634887589	5.01620989979546	4.30887707660351	3.47608233406771	3.70226746989924
RUVBL1	na	48.7716296676518	49.4151738865618	49.4449544062489	43.8116551479223	47.0888194454027	44.999427139883	46.6121658380993	41.8191909131073	43.1350216909312	42.8348365334579
SFN	na	378.484931823728	396.749798462653	429.632280113272	448.683369975011	534.834019852154	460.394139004492	461.452724551184	429.964376858222	624.193784578841	576.837157406882
MSRA	na	16.1924916969831	14.6315241429741	16.3627934052731	12.3144077085533	15.0367658733219	11.7198508017651	10.1095922595878	8.42539356943008	11.1392638432624	9.9523319083313
CTDNEP1	na	169.924085529972	165.926888565971	170.085888834957	158.055219731234	171.023426590782	152.878053803229	143.386430674153	144.732103233772	168.510991331055	157.605128100334
ETV4	na	57.6250783652829	55.5534650177831	54.1200382363269	57.6298024116455	51.5998492073993	32.7995824486258	32.3352607386815	31.4317193891524	42.9375170128591	36.9828653713591
SWI5	na	6.75657926924476	5.98386871282584	6.45795478222642	5.20212602869578	5.02544543661021	4.87993787650287	3.85862299984266	4.53970977713584	4.30560198197024	4.69750066073237
BAIAP2	na	96.1065154677056	97.2861235891685	96.39388947949	104.489578279507	109.728820438741	84.9589184400991	88.0537768564095	86.1390694153149	108.193062647858	95.0248650607472
CALCB	na	0.81544922215023	0.694900882779775	0.792387089843732	1.21924828797557	0.712267857157352	3.3999567172356	3.66569184985053	3.27012992420802	2.64656268616519	3.34398352119932
CREG2	na	2.98998048121751	3.70613804149213	3.44688384082023	2.84491267194301	2.45336706354199	3.71995264356366	4.74610628980647	3.92415590904963	5.09562069425835	5.6927338515655
HOXD8	na	7.5331975760545	8.06857136116516	7.13148380859359	6.17752465907624	6.64783333346862	8.11989663057444	8.52755682965228	8.46386568618547	7.34717402427949	7.00644166346523
RPL7AP66	na	65.4689232640613	60.0317151512528	60.7364704365221	66.0019739890778	74.6694136919957	41.5994704226474	42.3676805382724	36.1253176333098	52.2992387534733	49.8810875245565
ZDHHC21	na	28.1135827065127	27.6802184973944	26.1487739648432	28.2865602810333	24.4941001989112	31.1196038354035	33.7243650186248	28.5847827492537	26.8211352821816	31.3299408474269
TSPEAR	na	8.77578686695009	9.45837312672471	9.11245153320292	14.5496962365085	15.3928998019006	32.1595905959697	32.566778118672	30.0851953027138	36.0248532803381	38.7742851148587
PLEKHF2	na	13.8626367765539	13.6663840280022	12.4800966650388	14.1432801405167	14.0870753971121	20.0397448862946	23.2674966890512	20.697998814399	20.5009855838766	23.9652152352618
DOK7	na	11.6881055174866	11.6202869842618	10.6972257128904	9.06307894061844	10.2487430557641	6.47991750814315	6.13521056974983	6.92498101596993	7.4261758955083	5.97139914499878
UBE2O	na	83.9524389661332	85.6272310003078	88.3511605175761	84.6158311855049	85.4721428588822	82.3989510294746	83.1147394166109	83.9076866435023	88.8376041967987	88.018423397282
ORAI3	na	7.5331975760545	8.64765543014831	6.77490961816391	5.36469246709253	5.93556547631127	5.75992667390502	5.63358957977028	5.46304057926517	4.62160946688548	4.97616595416565
UNC119B	na	75.7591158292904	73.1190151102718	70.5620703505843	73.7645214225223	75.5795337316968	67.439141473638	68.0275234872261	65.4410706009158	66.7565811883459	66.2825305094864
LYSMD3	na	13.9402986072349	14.1296512831888	14.1441095537106	14.3871297981118	12.7416805558149	15.9597968256118	17.4795621892873	16.6199544383278	15.4448658252327	18.8696212981961
AMIGO3	na	9.86305249648373	9.84442917271348	9.66712249609353	9.87591113260215	9.73432738115048	10.9598604767359	10.3025234095799	10.3874715239549	11.5737741350209	11.3058490478644
B3GALT6	na	56.0330108363229	55.4762538085853	54.4766124267566	48.4854402518287	56.3087311519396	44.4394342688089	43.3323362882331	43.5119640503444	51.7857265904861	49.5626129034899
NUPR1	na	1.32025112157656	1.23537934716404	0.990483862304665	1.09732345917802	1.14754265875351	2.95996231853453	2.58527740989458	3.53943474149574	2.64656268616519	2.82646226196609
MBLAC2	na	16.0759989509617	15.5194530487483	15.1345934160153	14.5496962365085	12.2272648812012	17.119782058551	19.717563529196	18.9667535604065	17.2619088634954	16.2023963467634
TPRN	na	30.9482395263682	27.8346409157899	25.6733417109369	32.0255883641584	30.033961310135	27.1196547563028	24.8881183489852	28.0077009979228	34.0103055640034	34.5943057133596
SLC35A4	na	89.6994144365253	82.0369097726123	82.4082573437481	86.607270055865	86.6988263906532	73.9590584725721	74.3170789769696	67.9032860732607	72.6817215305067	68.7507088227526
CRYBG2	na	9.31941968171691	10.8095692876854	10.6972257128904	11.5015755165696	10.9214404764127	6.91991190684423	7.02269385971364	8.38692145267469	7.30767308866508	7.52396292269846
IP6K1	na	47.3737167153943	46.828598378437	46.0376899199208	48.2415905942336	49.8191795645059	52.7593283533384	47.4996491280631	50.0137517820051	56.1308295080707	49.7218502140232
SSNA1	na	45.354509117689	41.3852081299955	40.4909802910147	42.4704820311492	41.6280992071963	37.3595243988006	36.271056198521	34.7787935468712	43.4510291758464	36.8236280608258
CSTF3	na	20.3085687230748	20.5381816466022	19.9285353095699	20.4427296283905	15.788604166988	15.5198024269108	16.2062165993392	16.1198169205078	12.2452900404658	12.0224169452642
YES1	na	61.8964790527365	58.2558573397044	59.7459865742174	59.6618828916048	54.6467728185724	72.1990808777678	77.9441845968217	74.366601688166	66.6380783815027	76.752383677051
CHMP6	na	17.2797573265168	19.3414079040371	19.3738643466793	18.2074411004352	20.2996339289845	15.3598044637467	16.3219752893344	15.3503745854	19.5529631291309	14.4109766032637
DLEU1	na	15.14405698279	13.8208064463977	13.6686772998044	14.7935458941036	12.3064057542187	16.5597891874769	15.7431818393581	16.2737053875293	15.3263630183895	14.5304045861637
UFSP1	na	3.028811396558	3.4358988093	3.32802577734367	2.39785496635196	3.1260644841906	1.55998014084928	1.77496657992762	1.61582890372632	2.17255145879232	1.59237310533301
TMEM39A	na	28.0359208758317	28.7611754261629	29.1994642607415	31.5378890489682	35.7716746039026	26.9996562839298	28.4766377388388	26.6611769114842	27.058140895868	28.7423345512608
TCP11L1	na	23.7256892730376	23.7810524329078	23.6923739863276	24.1411161019164	25.4042202386122	24.9996817443794	25.4669117989616	26.8150653785058	26.2286212479655	27.0703427906611
CCDC57	na	30.4046067116014	33.1622143504348	32.1709158476555	30.399923980191	32.0124831355721	27.7196471181679	25.6598429489537	27.9307567644121	21.7255145879232	21.8951301983289
SPHK1	na	10.2513616498886	8.84068345314269	9.35016766015604	12.1518412701566	15.788604166988	11.7198508017651	11.9617312995122	11.0030253920411	14.7733499197878	13.6944087058639
MYPOP	na	10.5620089726125	10.9639917060809	10.8557031308591	10.4855352765899	11.8315605161138	10.5998650596169	9.18352273962553	7.88678393485464	9.51972548307181	9.55423863199805
ATAD5	na	17.9787138026455	19.2255910902404	19.968154664062	20.6052960667872	16.698724206689	21.0797316468607	22.4185996290859	21.2750805657298	18.6049406743852	21.6164649048956
SMIM19	na	11.9987528402105	11.8905262164539	11.5292321572263	10.7293849341851	12.2272648812012	10.0398721885428	10.0324197995909	10.5028878742211	10.8627572939616	11.1068024096977
RTTN	na	34.9478238064384	35.6715786493618	34.7857932441398	36.740015077664	35.6133928578676	28.079642535287	28.0521892088561	29.5850577848938	26.8211352821816	26.8712961524945
ACBD7	na	12.8530329777012	11.3886533566685	13.0347676279294	9.34757020781274	10.0508908732204	10.4798665872439	11.3829378495358	9.50261283858096	8.45320022148285	8.51919611353159
ANAPC2	na	38.2096206950393	36.0190290907517	35.9347545244133	37.4715640504493	38.3833234134795	36.0795406934884	34.7661932285824	35.9714291662883	36.301359829639	39.0131410806587
ZBTB8OS	na	10.6396708032935	10.8867804968831	10.1029353955076	11.2170842493753	8.428502976362	8.07989713978343	10.4182820995752	8.77164262022858	7.97918899410998	8.51919611353159
SLC35G1	na	14.1344531839373	15.3650306303528	14.1441095537106	16.3785686684719	16.6591537701803	18.9597586349374	19.4860461492054	18.0818948750326	18.1704303826267	17.1180108823298
IDSP1	na	1.94154576702436	2.74099792652022	2.21868385156245	2.23528852795522	2.61164880957696	2.11997301192338	1.85213903992448	1.19263561941704	2.09354958756351	1.79141974349963
COX8A	na	79.952854686063	74.4702112712325	76.9407864238264	77.3409830672506	89.5478978192826	60.8392254931218	61.3521056974983	55.8230414120687	74.1037552126254	65.6853905949866
ZSCAN2	na	9.20292693569545	9.88303477731235	8.00310960742169	7.80318904304368	8.07236904778332	9.95987320696077	9.41504011961609	10.4644157574657	9.79623203237265	7.56377225033179
B3GNT4	na	9.70772883512178	10.6551468692899	10.182174104492	12.2331244893549	12.26683531771	9.87987422537875	10.5726270195689	10.1181667066672	10.9417591651904	10.9873744267978
CDC26	na	4.65970984085846	5.7136294806337	5.66556769238268	5.60854212468764	3.83833234134795	4.63994093175682	4.9390374397986	5.42456846250978	4.46360572442786	4.1003607462325
HSD11B2	na	32.5403070553282	32.0812574216663	29.5560384511712	34.3015185017128	34.1492867070442	29.0396303142712	27.7434993688687	27.3152028963258	33.3782905941729	31.5289874855936
CRLF3	na	17.5904046492407	18.1832397660708	16.2043159873043	18.0855162716377	18.4793938495824	17.9597713651622	19.8333222191913	17.928006408011	19.5134621935165	21.0193249903957
RNPEP	na	116.37625327544	118.635022932347	121.829515063474	103.31097160113	120.610690478645	93.4388104877926	96.8514372960508	90.9865561264938	96.1057763498494	91.5216442290146
EID2	na	7.22255025333061	8.3388105933573	7.0918644541014	6.13688304947706	8.66592559541445	6.71991445288919	7.33138369970105	7.84831181809925	8.33469741463963	7.72300956086509
EID2B	na	1.24258929089559	1.35119616096067	1.22819998925778	1.25988989757476	1.06840178573603	1.27998370531223	1.04182820995752	1.19263561941704	0.790018712288117	0.875805207933154
RIMS2	na	3.57244421132482	3.08844836791011	3.09030965039056	2.35721335675278	2.45336706354199	1.95997504875935	3.20265708986941	2.19291065505714	2.92306923546603	2.98569957249939
KCMF1	na	65.3524305180398	65.1662605629033	59.864844637694	69.0094530994175	68.9712708347369	62.159208689225	68.104695947223	62.9403830118156	73.5507421140237	76.6727650217843
DNAJC30	na	28.2300754525341	31.849623794073	29.5560384511712	23.6940583963253	33.3183075403606	24.2396914193503	25.4283255689631	25.0838201245133	27.4926511876265	27.1101521182945
SPRYD4	na	26.3661915161908	24.7847981524786	24.1281868857416	21.9464691835603	23.7422619052451	19.6797494691755	19.7561497591944	18.1973112252988	15.6028695676903	17.6355321415631
VPS37D	na	9.66889791978129	9.99885159110898	9.35016766015604	9.30692859821355	10.4465952383078	8.63989001085753	9.76231618960193	11.0799696255519	12.0477853623938	11.624323668931
SYNE3	na	7.18371933799012	7.18064245539101	7.48805799902327	6.99035685105996	7.6766646826959	13.6398263597334	15.4730782293691	16.9277313723709	13.9833312074997	12.0622262728975
CLK2	na	34.7148383143955	36.8683523919269	38.7873480478507	42.2672739831532	40.8366904770215	39.399498429142	42.5220254582661	39.3569754407624	34.9583280187492	36.9430560437258
LPCAT4	na	45.6263255250724	43.6243331967303	39.9759286826163	44.2180712439142	46.2974107152279	34.6395590250121	33.3385027186406	31.0085261048431	33.6942980790882	35.5099202489261
SLCO3A1	na	0.893111052831204	1.35119616096067	1.1885806347656	2.07272208955848	1.93895138892835	2.7999643553705	2.77820855988672	2.3467991220787	3.19957578476687	2.46817831326616
ZNF575	na	3.18413505791994	2.62518111272359	2.49601933300776	2.88555428154219	2.6512192460857	2.43996893825143	2.39234625990245	2.42374335558948	2.21205239440673	2.42836898563284
WDR25	na	11.6492746021461	12.1221598440472	13.3517224638669	14.3464881885126	14.0870753971121	12.3598426544212	12.9263870494729	11.7724677271489	16.5113910868216	16.2023963467634
SGF29	na	23.7256892730376	23.9740804559022	25.7921997744135	23.8159832251229	25.3250793655947	23.7596975298582	22.9588068490638	25.0453480077579	29.1121895478171	23.8457872523618
PLAAT3	na	10.0183761578457	10.8095692876854	9.03321282421855	8.20960513903553	7.79537599222213	4.39994398701078	4.28307152982535	5.03984729495589	4.97711788741514	4.29940738439912
PHLDB3	na	13.474327623149	11.234230938273	12.2027611835935	11.2983674685737	12.3064057542187	10.8798614951539	10.5726270195689	12.3495494784797	13.7858265294276	12.1418449281642
PRR15	na	21.046356114544	19.4186191132348	16.9174643681637	11.7047835645655	13.6518005955159	3.67995315277265	3.93579545983951	3.96262802580502	5.45112911478801	4.896547298899
USF3	na	26.7933315849361	30.5756388423101	30.0314707050774	27.1892368218553	26.1956289687871	33.0395793933719	29.2869485688058	32.3550501912817	27.7296568013129	29.0608091723274
KBTBD11	na	45.2380163716675	43.2382771507415	41.7191802802725	46.1282268950759	47.0888194454027	46.9994016794333	43.7953710482142	48.0516738274802	45.4260759565667	48.84604500609
B3GNT5	na	9.97954524250519	10.2690908233011	10.2614128134763	10.7293849341851	9.33862301606306	12.2398441820482	12.9263870494729	11.0799696255519	13.1538115595971	13.4157434124306
LMNB2	na	282.300754525341	290.31414658355	288.864713602533	291.278415997365	287.400080362992	271.516543489356	261.305949549345	281.308117715401	282.036680286858	301.117754218472
RMDN1	na	18.6000084480933	15.8282978855393	16.7193675957027	14.6716210653061	14.8784841272869	13.4798283965694	14.4312500194115	12.7342706460336	12.1267872336226	12.0622262728975
MEX3C	na	52.5770593710196	50.3803140015337	46.8696963642568	51.0052200469782	51.4019970248556	60.8792249839128	58.1108623776305	59.8241415546291	60.0414221338969	60.7490339684542
RNF152	na	0.349478238064384	0.42466165058764	0.396193544921866	0.894115411182088	0.791408730174836	1.79997708559532	1.38910427994336	1.50041255346015	1.02702432597455	1.11466117373311
MYO1D	na	101.465181784693	98.0196300765471	97.5428507597634	93.5163436877266	91.8429831367897	114.438543153071	110.742480095484	109.337755818814	113.130679599658	106.927854023111
FOXL1	na	11.4939509407842	12.1221598440472	11.251896675781	6.90907363186159	7.6766646826959	2.03997403034136	2.93255347988042	1.38499620319399	2.33055520124994	2.42836898563284
LRRC37A	na	23.6480274423567	26.6764727778236	22.8603675419917	24.1411161019164	22.7925714290353	29.3996257313902	26.6244986989144	27.3152028963258	19.1974547086012	20.7008503693291
FOXC2	na	1.12609654487413	0.84932330117528	0.911245153320292	0.406416095991858	0.474845238104901	1.03998676056618	0.578793449976399	0.461665401064662	0.316007484915247	0.159237310533301
SCAND2P	na	7.72735215275694	8.22299377956067	7.32958058105452	6.34009109747299	6.09384722234623	9.43987982667768	8.02593583967273	9.31025225480402	7.93968805849557	7.52396292269846
CCDC121	na	1.74739119032192	1.58282978855393	1.66401288867184	1.38181472637232	1.38496527780596	2.03997403034136	2.19941510991032	1.19263561941704	1.61953836019064	1.19427982899976
ACSF3	na	36.0350894359721	33.8957208378135	33.9141674453117	33.2041950425348	31.7750605165196	34.7595574973852	32.0265708986941	32.1626896075048	33.8128008859314	29.7375677420939
BOK	na	48.9269533290138	47.9481609118045	48.0186576445302	45.3966779222906	51.9955535724867	42.4394597292585	41.2872660983165	38.8953100396978	44.2015469525201	45.8205361059573
RBIS	na	20.8522015378416	18.5692958120595	21.4736901347651	20.8897873339815	16.857005952724	17.9197718743712	18.907252699229	19.313002611205	19.4344603222877	19.7852358337626
CDK5R1	na	13.5131585384895	14.361284910782	14.0252514902341	14.7935458941036	14.9180545637956	12.2398441820482	13.389421809454	12.8112148795444	13.0748096883683	12.5399382044974
C15ORF56	na	1.514405698279	1.58282978855393	1.58477417968746	1.1379650687772	1.46410615082345	1.35998268689424	1.3119318199465	1.53888467021554	1.02702432597455	0.99523319083313
RUFY1	na	42.24803589045	40.7675184564134	41.5210835078116	42.0234243255581	43.6857619056509	44.3994347780179	50.4322026079436	47.8593132437033	48.9416592262488	52.7075497865226
LRRC37A3	na	17.5127428185597	18.4920846028618	17.5117546855465	15.0780371612979	15.8281746034967	15.9997963164028	17.1708723492998	17.0431477226371	12.166288169237	10.9475650991644
FKBP9P1	na	7.06722659196866	7.6825153151764	5.6259483378905	6.05559983027869	5.46072023820637	4.71993991333884	4.32165775982378	5.77081751330828	4.7006113381143	5.61311519629885
VSIG10	na	37.782480626294	37.3316196471135	38.7081093388663	37.0245063448583	34.2679980165704	29.0396303142712	27.7820855988672	27.7768682973905	26.3866249904231	23.8457872523618
IRX5	na	1.63089844430046	1.89167462534494	1.70363224316402	1.78823082236418	1.4245357143147	1.99997453955035	2.62386363989301	1.92360583776943	2.52805987932197	2.18951301983289
METRNL	na	27.5311189764054	26.3290223364337	28.4863158798822	31.3346810009723	31.4980674609585	27.5996486457949	26.9331885389018	26.738121144995	31.2057391353806	32.3251740382601
FAM91A1	na	49.4317552284401	51.3454541165056	50.7920124589832	47.9977409366384	48.0780803581213	51.8393400651452	54.7538603677673	57.0541491482412	50.0081844878378	58.1614276722881
WSB2	na	42.7140068745358	43.7015444059281	43.4624318779287	46.8597758678612	46.6535446438066	47.3993965873434	49.1588570179955	48.8595882793434	51.1142106850412	50.9957486982896
TYMS	na	84.4960717809	88.059384090037	87.5587734277324	101.360174340369	100.350626986169	80.9589693609984	77.1338737668548	82.1764413895098	90.615146299447	90.5264110381815
PXMP2	na	13.629651284511	11.6974981934595	11.7273289296872	12.0705580509582	14.6014910717257	11.8798487649291	10.6112132495673	11.2338580925734	11.8502806843218	12.2612729110642
TCEANC	na	0.931941968171691	0.733506487378651	0.950864507812479	0.731548972785345	1.26625396827974	0.599992361865107	1.00324197995909	0.961802918884713	0.592514034216088	1.11466117373311
PNMA1	na	57.159107381197	53.4687623694438	54.2388962998035	50.4768791221888	51.3624265883468	43.0794515819146	41.788887088296	41.395997628798	38.3159075459737	38.4558104937921
MAMSTR	na	2.52400949713166	1.73725220694944	1.82249030664058	1.30053150717395	2.37422619052451	1.27998370531223	1.27334558994808	1.15416350266166	1.42203368211861	1.19427982899976
TYMSOS	na	1.59206752895997	1.85306902074607	1.22819998925778	1.38181472637232	0.751838293666094	1.1199857421482	1.11900066995437	0.692498101596993	1.02702432597455	0.716567897399853
ANKLE2	na	93.504844139893	87.8663560670426	91.5603282314433	96.8489556748598	96.7497172638736	100.318722903846	103.758372465769	105.067350858966	107.245040193112	108.281371162645
GCNT4	na	0.349478238064384	0.347450441389887	0.277335481445306	0.528340924789416	0.43527480159616	1.27998370531223	1.00324197995909	0.923330802129324	0.671515905444899	0.796186552666504
TOB2P1	na	0.698956476128768	0.887928905774157	0.911245153320292	0.77219058238453	0.712267857157352	0.999987269775177	0.655965909973252	1.15416350266166	1.50103555334742	0.636949242133203
MUC20	na	2.05803851304582	2.08470264833932	1.7828709521484	1.34117311677313	0.870549603192319	0.999987269775177	1.42769050994178	0.76944233510777	1.3430318108898	0.796186552666504
THAP4	na	49.9365571278664	49.1449346543696	47.0281737822255	50.8020119989823	49.4630456359272	45.9594149188672	44.2969920381937	47.0513987918401	59.4094071640664	49.2839476100566
NFATC2IP	na	57.3532619578995	55.7078874361786	58.0819736855456	64.1731015571144	66.3991924616687	60.5592290575847	59.2684492775833	60.4012233059599	58.3823828380918	57.6040970854216
FAM89B	na	33.0062780394141	31.4249621434854	30.3880448955071	32.9603453849397	36.16737896899	27.1996537378848	25.6984291789521	25.8147903428657	27.7691577369273	27.5082453946277
SHMT1	na	43.3353015199836	40.4586736196224	42.2738512431631	41.9827827159589	43.0526349215111	38.5995086133219	39.4737132883904	37.9719792375685	43.0955207553168	39.4908530122586
DPP7	na	205.299049405155	213.141542990396	210.774965898433	214.262565806908	248.502341274898	194.717521170623	193.818633282097	195.784602168172	239.375669823299	211.228292422423
SEC24C	na	144.140357743888	141.026273599695	143.025869716794	170.003852953394	178.30438690839	184.117656111006	177.187968152775	179.549368897398	192.251053635313	187.183458531895
SMCR8	na	45.7039873557533	48.3728225623921	44.5717738037099	46.0063020662783	45.4268611120356	48.1993864031636	44.9143717181686	47.0513987918401	46.4135993469269	46.2186293822906
MTHFR	na	23.4538728656542	23.5880244099135	21.8302643251948	21.4994114779693	19.7456478178621	25.2796781799165	24.965290808982	24.2759056726501	21.5280099098512	20.9397063351291
DEAF1	na	29.2785101667273	32.8533695136438	29.5560384511712	30.6031320281869	30.7462291672924	26.9596567931388	28.5923964288341	28.7386712162752	38.7504178377321	31.210512864527
TMEM80	na	28.4242300292366	29.1472314721517	26.5845868642572	26.2951214106732	28.3324325402591	27.3196522102578	26.1228777089348	26.4303442109519	24.4905800809316	24.2040712010617
SIX5	na	32.8897852933926	34.1273544654067	30.9823352128899	35.5614083992876	37.7897668658484	32.8395819394168	29.5570521787948	30.8546376378216	35.1558326968212	32.9621232803933
FBXO46	na	20.5803851304582	20.7312096695966	19.4134837011714	21.3774866491717	22.7530009925265	21.3597280823978	18.4442179392479	21.1211920987083	22.6340361070545	22.3330328022954
ZDHHC13	na	19.8814286543294	18.1446341614719	17.5117546855465	19.3047645596133	20.4579156750195	21.8397219718899	22.9202206190654	21.4289690327514	21.4490080386224	24.1244525457951
SLC38A9	na	10.2125307345481	8.68626103474718	7.76539348046857	9.95719435180052	11.1588630954652	10.4798665872439	7.75583222968375	7.57900700081153	7.97918899410998	8.99690804513149
ACER2	na	4.58204801017748	3.82195485528876	4.31850963964834	4.592501884708	4.27360714294411	5.59992871074099	4.82327874980332	4.77054247766817	3.75258888336855	4.81692864363235
WDR73	na	24.3469839184854	24.977826175473	25.8714384833979	22.1090356219571	20.2996339289845	25.3596771614985	26.5473262389175	25.3915970585564	23.1080473344274	23.7661685970951
POLE	na	123.55997261343	131.297661240779	124.127437624021	146.919418701057	143.244980161645	139.638222351406	140.994084414251	145.501545568879	153.658639540039	141.203685115404
PHETA2	na	16.8137863424309	16.0213259085337	15.9665998603512	19.5079726076092	19.468654762301	16.1997937703579	15.5502506893659	15.1964861183785	18.4074359963131	16.4810616401966
RHOG	na	46.9077457313084	43.4699107783348	38.6684899843741	40.1539102839956	47.8010873025601	44.959427649092	35.8466076685383	36.5869830343745	43.8855394676049	41.7201753597248
EPS8L2	na	68.1870873378954	69.7603275101696	66.8378510283188	66.6115981330656	67.1510307553348	42.6794566740046	39.8595755883747	44.8200160200276	43.8065375963761	42.9940738439912
ANO6	na	65.9737251634876	65.4364997950955	66.0058445839829	67.5057135442476	61.2550357155323	71.7590864790667	68.7220756271978	69.519114976987	70.074659779956	72.9306882242518
ZBTB34	na	8.54280137490717	8.3388105933573	8.39930315234356	8.49409640622983	8.03279861127458	7.71990172266437	8.14169452966801	7.84831181809925	7.90018712288117	8.16091216483166
PRDM16-DT	na	11.4162891101032	12.3923990762393	11.885806347656	12.4363325373509	14.245357143147	8.71988899243955	8.411798139657	9.34872437155941	10.1912413885167	7.84243754376506
NUDT4B	na	19.9979214003509	21.541927366173	18.1060450029293	21.9871107931595	20.0622113099321	23.2797036403661	21.2610127291331	23.27563063701	26.7816343465672	26.8314868248612
FAM210A	na	8.19332313684278	7.99136015196741	9.38978701464823	8.41281318703146	8.11193948429206	8.9998854279766	7.75583222968375	8.54080991969625	9.99373671044468	9.67366661489802
TALDO1	na	115.987944122035	112.766971033318	115.846992535154	127.736578970241	129.118334328024	109.438606804195	112.55603290541	108.337480783174	143.427897215908	129.499742791207
ULK1	na	41.6267412450022	38.7600270172719	34.7857932441398	38.4469626808298	40.2035634928816	43.6794439437798	41.7503008582976	36.7023993846406	40.8439674252956	40.6851328412584
RIMKLA	na	20.8910324531821	18.9553518580483	19.7304385371089	25.2790811706936	27.9367281751717	26.0796679957366	26.7402573889096	24.2374335558948	26.1891203123511	28.1053853091276
RPS6KA3	na	39.7628573086588	40.5358848288202	38.7873480478507	39.8287774072021	38.8581686515844	45.4794210293751	48.3485461880285	45.9741795226893	46.2160946688548	51.5530792851561
PUS1	na	33.0451089547545	35.6329730447629	34.7857932441398	34.7892178169031	36.4048015880424	27.7596466089589	31.9108122086988	30.5083885870231	32.2327634613552	31.4891781579602
CHD9	na	30.4046067116014	31.9654406078696	30.3088061865228	30.6437736377861	28.807277778364	28.319639480033	28.7853275788262	29.3926972011168	21.0934996180927	26.5528215314279
GATD1	na	83.1369897439829	83.6583451657651	75.3560122441389	83.8436406031203	84.126748017585	73.5590635646621	71.3073530370924	67.633981255973	76.8688207056338	78.105900816584
MAN1B1	na	58.2463730107307	55.283225785591	53.4465092099597	55.9634964180789	56.5857242075007	52.9593258072934	52.8631350978444	52.3605509040838	54.0372799205072	53.5435456668224
FZD8	na	1.16492746021461	1.15816813796629	1.62439353417965	1.09732345917802	1.54324702384093	0.839989306611149	1.08041443995594	1.07721926915088	1.02702432597455	1.47294512243303
TOP3A	na	53.7031559158937	52.156171813082	52.4956447021473	55.3945138836903	58.0102599218154	58.5192550272434	60.1173463375486	59.1316434530321	63.5965063391934	65.8446279055199
CASKIN2	na	28.5795536905985	33.0463975366382	30.5465223134759	31.2127561721747	31.102363095871	27.3596517010489	29.3255347988042	29.3926972011168	31.6007484915247	27.7072920327943
ZBTB38	na	24.8906167332522	27.5257960789989	29.1598449062493	26.0512717530781	24.3753888893849	24.9596822535884	25.8913603289442	26.2764557439303	23.068546398813	24.482736494495
C8ORF31	na	2.17453125906728	1.9688858345427	1.82249030664058	1.58502277436825	2.25551488099828	1.27998370531223	2.19941510991032	1.42346831994937	1.18502806843218	1.11466117373311
DLGAP1-AS1	na	2.64050224315312	2.50936429892696	1.86210966113277	2.15400530875685	1.58281746034967	2.47996842904244	2.62386363989301	2.19291065505714	1.93554584510589	2.18951301983289
CCDC71	na	17.5127428185597	19.5344359270314	18.264522420898	17.8010250044434	16.7778650797065	18.1197693283262	16.2448028293376	17.1585640729033	18.3679350606987	16.6801082783633
TIMM22	na	30.5987612883039	29.6877099365359	31.5766255302727	31.7817387065633	33.555730159413	28.8796323511071	27.319050838886	27.1613144293043	31.6007484915247	31.3299408474269
HIC1	na	0.970772883512178	0.810717696576404	0.792387089843732	1.30053150717395	0.593556547631127	0.599992361865107	0.926069519962238	0.961802918884713	1.02702432597455	0.477711931599902
PPFIA3	na	9.0476032743335	10.3076964279	9.74636120507791	10.282327228594	10.9610109129215	11.7998497833471	11.1900066995437	12.0033004276812	10.8232563583472	10.9077557715311
MAGEF1	na	40.1511664620637	37.0999860195202	37.2421932226554	33.0009869945389	36.16737896899	31.9195936512237	32.566778118672	32.5474107750587	34.2868121133043	34.9127803344262
NINJ2-AS1	na	5.16451174028479	5.98386871282584	5.78442575585924	3.98287774072021	5.50029067471511	4.03994856989172	3.74286430984738	4.65512612740201	2.84406736423722	3.54303015936594
ZFAS1	na	142.276473807545	129.946465079818	128.247850491208	136.840299520459	135.568315478949	181.317691755635	184.828041692463	195.55376946764	185.298888967178	167.836125302099
PAWR	na	38.9085771711681	38.3739709712831	37.8364835400382	39.5442861400078	39.1747321436544	42.8394546371686	43.872543508211	45.7048747054015	42.0289954937278	46.3778666928239
TGIF1	na	43.3741324353241	46.0178806818606	44.8887286396474	43.6490887095256	44.8728750009132	45.239424084629	49.5833055479782	49.3597257971634	64.3865250514815	62.1025511079873
MIEF2	na	7.49436666071402	7.41227608298426	7.17110316308578	7.84383065264286	8.38893253985326	6.31991954497912	6.75259024972465	6.88650889921454	7.11016841059305	6.76758569766528
NR2C2	na	47.2960548847133	49.337962677364	42.1946125341787	45.5592443606873	43.7649027786684	53.1993227520394	52.4001003378633	57.7081751330828	55.0248033108673	53.862020287889
CAVIN1	na	47.0242384773299	52.773861486664	47.9394189355458	51.1677864853749	49.7400386914884	64.6391771182675	64.130314257385	65.4795427176712	65.8875606048289	67.1185263897863
ARIH2	na	73.817570062266	71.1501292757292	73.9297154824202	72.0169322097573	74.5111319459608	72.8790722212149	80.6066344667132	81.1761663538697	78.7253646795108	81.3304563548834
ZBTB33	na	31.3365486797731	32.467313467655	31.220051339843	30.9282649049804	28.7677073418553	35.1195529145042	36.6569184985053	32.6243550085695	33.6942980790882	36.2264881463259
ZBED2	na	2.79582590451507	3.70613804149213	3.20916771386712	5.24276763829497	4.23403670643537	7.71990172266437	8.79766043964126	9.42566860507018	12.2057891048514	12.2214635834308
IRX3	na	7.76618306809743	8.72486663934606	7.80501283496076	8.49409640622983	8.34936210334451	6.67991496209819	5.9422794197577	7.73289546783309	7.82118525165236	7.84243754376506
SLC25A22	na	72.4196571100085	71.3817629033224	68.6207219804672	73.4393885457288	74.7089841285045	55.7192906718729	54.2522393777878	53.0145768889254	63.9915156953375	58.519711620988
RABEP2	na	24.5799694105283	21.5033217615741	23.0584643144526	22.1496772315563	23.7026914687363	22.0797189166359	20.9523228891456	21.4289690327514	23.3055520124994	21.5766555772623
ATOX1	na	13.5131585384895	10.2690908233011	12.9159095644528	11.1358010301769	12.7021101193061	9.63987728063271	7.60148730969004	8.42539356943008	8.45320022148285	8.43957745826494
TBL1XR1	na	57.7804020266448	61.6531505444056	55.3878575800769	52.5496012117473	48.9486299613136	66.1991572591167	72.0790776370609	66.8645389208652	64.5050278583247	68.551662184586
SAMD12	na	14.6392550833636	16.6390155821157	15.2534514794918	12.680182194946	10.723588293869	16.4397907151039	15.7045956093596	15.7350957529539	11.6922769418641	12.3807008939641
C18ORF32	na	20.6580469611391	17.2953108602966	18.0268062939449	17.9635914428401	17.5297033733726	18.9597586349374	20.2963569791724	21.7367459667945	20.342981841419	20.7008503693291
PIDD1	na	52.926537609084	48.5658505853865	49.4053350517567	51.5742025813668	49.1464821438573	40.1194892633801	40.2068516583605	40.7804437607118	40.8044664896812	39.3316157017253
RPLP2	na	832.379501238682	790.719993394186	837.672012028301	797.103889068831	768.93272223787	737.55061069538	730.8231961702	741.973243744423	828.176616091633	742.643006999682
HASPIN	na	13.5131585384895	13.8208064463977	13.6290579453122	14.0213553117191	15.2741884923743	13.1598324702413	14.1225601794241	14.7348207173138	16.2348845375208	16.52087096783
JUN	na	11.0279799566983	11.0798085198775	11.6084708662107	8.53473801582902	10.6048769843428	11.9598477465111	12.8878008194745	13.1189918135875	10.6257516802752	8.91728938986484
CSTF2T	na	17.7845592259431	17.797183720082	19.6908191826167	15.4844532572898	15.9073154765142	19.6797494691755	17.4795621892873	18.9282814436511	15.9978789238344	18.5113373494962
PGBD5	na	1.08726562953364	1.00374571957079	0.752767735351546	1.62566438396743	1.93895138892835	1.55998014084928	1.46627673994021	1.26957985292782	1.65903929580505	1.59237310533301
GBA	na	37.2000168961867	37.9493093206955	41.4418447988272	33.1229118233364	36.9983581356736	32.1595905959697	31.9493984386972	31.7010242064401	28.7961820629019	26.5528215314279
CASC2	na	2.4075167511102	2.50936429892696	1.70363224316402	1.66630599356662	1.14754265875351	1.59997963164028	1.8907252699229	2.3467991220787	1.42203368211861	1.31370781189973
ACAD9	na	53.2371849318078	53.6231847878393	55.1501414531238	53.809491109322	62.8378531758819	54.7993023836797	55.9500334977186	57.8620636001043	60.1204240051257	57.4846691025216
IL17RA	na	46.713591154606	49.029117840573	49.4449544062489	48.4854402518287	52.1142648820129	55.9192881258279	48.8887534080065	50.3984729495589	58.105876288791	53.4639270115557
PNPLA2	na	74.6330192844162	81.9210929588157	73.9297154824202	77.4629078960482	82.4647896842179	71.0790951356196	71.7318015670751	67.2492600884191	83.6629816313116	74.5230613295848
AGTRAP	na	20.6580469611391	17.2180996510989	17.9475675849605	15.9315109628808	18.9938095241961	14.0798207584345	13.3122493494572	12.6573264125228	14.8128508554022	12.858412825564
SRRM3	na	26.3661915161908	22.4684618765461	24.2470449492182	24.6694570267058	24.21710714335	20.2397423402496	20.7979779691519	22.9293815862115	20.4219837126478	19.1084772639961
THAP5	na	25.744896870743	24.8234037570775	26.3864900917963	21.865185964362	21.605458333773	27.0796552655118	29.2097761088089	27.6229798303689	23.2265501412706	26.1547282550947
CRACR2B	na	36.6952149967603	36.2892683229438	35.2216061435539	37.3089976120526	37.6314851198134	25.4796756338715	23.7305314490324	23.2371585202547	24.8460885014613	25.3187323747948
NAALADL2	na	9.82422158114324	11.3114421474708	10.3802708769529	10.2416856189948	9.29905257955432	16.3997912243129	14.3154913294163	16.4660659713063	14.694348048559	14.0925019821971
CD151	na	122.317383322534	122.881639438224	120.442837656247	118.389008762428	128.999623018498	105.478657215886	103.642613775774	100.373752614809	121.228371400612	110.311646871944
POLR2L	na	60.4985661004789	55.8237042499752	58.4781672304674	52.9966589173383	69.4856865093506	40.2794872265441	35.8851938985367	32.1242174907494	48.2701433208039	38.7742851148587
FAM20C	na	40.4618137847876	39.647955923046	38.2722964394523	42.42984042155	47.4845238104901	46.3194103359862	43.4866812082268	43.5889082838552	50.2451901015242	50.0403248350898
NECTIN3	na	2.48517858179118	3.08844836791011	2.25830320605464	3.17004554873649	3.04692361117312	6.67991496209819	6.05803810975298	6.00165021384061	5.53013098601682	5.49368721339888
ANXA2R	na	2.25219308974825	2.39354748513034	2.0602064335937	2.19464691835603	2.21594444448954	1.83997657638633	2.16082887991189	2.42374335558948	2.56756081493638	1.95065705403293
TMEM94	na	83.0204969979615	91.2250436671449	85.3797089306621	76.6094340944653	83.9288958350413	80.8789703794164	79.6419787167525	80.1374192014742	72.5632187236635	65.5261532844533
FLII	na	225.141647144144	225.070674811449	220.442088394526	218.692501253219	224.799649806162	182.237680043828	173.522276302924	184.127550791289	201.09926321294	183.879284338329
SOX12	na	51.2956391647835	52.2719886268786	50.4750576230457	50.1517462453953	47.7615168660513	59.2392458614815	58.4967246776147	59.4394203870752	58.3823828380918	56.6884825498551
HNRNPA0	na	108.726562953364	110.527845966583	114.341457064451	114.934471946497	119.146584327822	128.27836696676	123.321591074971	127.034929526293	123.321920988175	136.944087058639
AC025171.1	na	4.97035716358235	4.51685573806854	5.6259483378905	4.67378510390637	4.15489583341789	4.55994195017481	4.82327874980332	5.46304057926517	4.14759823951261	4.1003607462325
AL162595.1	na	14.4062695913207	13.6277784234034	13.58943859082	13.777505654124	14.3244980161645	14.0398212676435	13.9682152594304	13.7345456816737	12.4032937829234	13.7740273611305
TENM3-AS1	na	4.93152624824187	4.32382771507415	4.47698705761709	3.37325359673242	3.91747321436544	3.15995977248956	2.77820855988672	3.38554627447419	2.84406736423722	2.42836898563284
CHID1	na	48.7716296676518	47.3304712382224	50.8316318134754	46.8191342582621	56.704435517027	40.5994831528722	37.6215742484659	37.5872580700146	45.7025825058676	40.0481835991251
PCDHB9	na	0.349478238064384	0.965140114971909	0.673529026367172	1.01604023997965	0.910120039701061	1.47998115926726	0.887483289963812	1.15416350266166	0.869020583516928	0.99523319083313
ZNF620	na	5.59165180903015	5.48199585304044	5.07127737499989	4.55186027510881	4.39231845247034	6.47991750814315	5.98086564975612	6.07859444735138	4.54260759565667	5.09559393706563
ZNF518A	na	34.1712054996287	34.1659600700056	31.6954835937493	27.7582193562439	29.4008343259951	43.7594429253618	44.5670956481827	41.8576630298627	32.4302681394272	36.2662974739593
TMEM187	na	5.66931363971112	5.13454541165056	5.0316580205077	3.53582003512917	5.02544543661021	3.63995366198165	3.54993315985525	2.88540875665414	3.79208981898296	2.66722495143279
SVBP	na	3.49478238064384	3.47450441389887	3.68459996777335	3.69838647352591	3.52176884927802	3.55995468039963	3.89720922984109	4.15498860958196	4.38460385319905	2.74684360669944
ZNF619	na	5.00918807892284	5.01872859785393	4.99203866601551	4.75506832310474	5.10458630962769	6.15992158181509	5.24772727978602	5.15526364522206	4.10809730389821	4.37902603966577
AP3S1	na	44.8497072182626	44.3964452887078	44.8491092851552	44.3399960727117	45.9017063501405	40.5594836620812	42.8307152982535	40.5496110601795	42.8190142060159	44.7854935874908
GRB2	na	74.6718501997567	69.4128770687797	70.8790251865218	70.7570423121825	70.0792430569817	68.3991292526221	65.9052808373126	69.519114976987	78.3303553233668	76.1552437625511
ZBTB41	na	16.580800850388	19.1869854856416	15.7288837333981	16.9881928124597	15.1554771828481	19.3997530336384	20.7208055091551	22.4292440683915	18.2099313182411	21.4572275943623
UBE2N	na	47.6067022074372	49.029117840573	49.5241931152333	50.517520731788	52.3912579375741	48.4393833479096	47.8083389680506	47.8208411269479	52.1807359466301	52.3094565101893
ARL6IP6	na	10.8726562953364	10.5779356600921	10.2614128134763	10.8919513725818	11.791990079605	10.1598706609158	9.60797126960822	9.46414072182557	9.20371799815656	9.67366661489802
MAMDC4	na	19.4154576702436	20.1521256006135	22.0679804521479	21.8245443547628	21.4076061512293	21.1597306284428	22.0327373291016	19.0436977939173	18.9999500305292	15.9237310533301
CENPBD1	na	7.80501398343791	7.48948729218202	7.96349025292951	7.7219058238453	7.16224900808226	8.15989612136545	7.91017714967745	8.42539356943008	6.99166560374983	9.11633602803147
BET1L	na	56.6154745664302	61.0354608708235	62.5589607431627	65.5142746738875	70.3562361125429	62.8392000326722	56.5674131776934	49.4751421474296	58.3823828380918	57.6040970854216
RPS27	na	753.979883166239	707.910971529596	719.170522742171	742.684773815522	778.627479182512	599.272371030868	679.194820432305	650.14030104931	728.98976676386	623.971401324739
RIC8A	na	95.4852208222578	93.6185911522752	90.9264185595683	100.384775709989	97.620266867066	91.3588369666602	89.0184326063702	88.5243406541489	100.095370846904	99.4835097556797
IMP3	na	42.5198522978334	46.0178806818606	44.0963415498037	46.2907933334726	50.8480109137332	41.4794719502744	38.3161263884376	40.0879456591148	50.2846910371386	44.3077816558909
ASB8	na	14.3674386759802	12.6240327038326	11.4499934482419	13.2085231197354	12.7021101193061	14.0398212676435	13.5823529594462	14.0038504989614	12.6798003322243	12.977840808464
LRRC75B	na	10.8726562953364	12.3923990762393	12.0839031201169	11.4609339069704	11.7524196430963	10.1998701517068	10.495454559572	9.92580612289023	10.4677479378175	10.6688998057312
DMAP1	na	33.5110799388404	33.6640872102202	31.5370061757805	30.7656984665837	31.9333422625546	29.0396303142712	30.7146390787476	31.585607856174	25.6756081493638	26.2343469103613
IMPDH2	na	571.202764658566	564.645572863166	581.730982008776	573.615677882909	642.267754973388	486.193810564691	495.601538099791	503.407647744259	598.241669880176	531.374905249625
ALS2CL	na	10.9891490413579	11.0798085198775	10.2614128134763	11.5422171261688	12.26683531771	12.3198431636302	13.9682152594304	13.5421850978968	13.8648284006564	13.2963154295306
NDUFAF3	na	33.8217272615643	37.9493093206955	38.7081093388663	33.4074030905307	43.5670505961247	26.5196623944377	26.7402573889096	24.7375710737148	35.7483467310373	30.8920382434604
C2ORF69	na	35.5302875365457	33.2394255596326	35.3404642070305	33.4886863097291	32.9621736117819	37.7595193067107	38.8563336084156	37.4718417197484	37.6838925761432	42.3969339294913
GRAMD1C	na	1.16492746021461	1.35119616096067	0.950864507812479	0.609624143987787	0.910120039701061	1.27998370531223	1.11900066995437	0.692498101596993	0.276506549300841	0.716567897399853
STAP2	na	20.5415542151177	18.5692958120595	19.8889159550777	19.9550303132002	18.9542390876873	9.11988390034962	11.1900066995437	9.96427823964562	11.2577666501057	9.6338572872647
TWF1P1	na	6.21294645447794	6.17689673582022	6.29947736425767	6.09624143987787	5.26286805566266	6.31991954497912	5.9422794197577	5.73234539655289	4.7006113381143	6.96663233583191
TSSK6	na	1.2037583755551	0.965140114971909	0.950864507812479	1.1379650687772	1.7015287698759	1.03998676056618	1.08041443995594	1.30805196968321	1.18502806843218	1.43313579479971
BOLA1	na	5.86346821641356	6.25410794501797	4.67508383007802	6.21816626867543	6.09384722234623	5.15993431203992	5.24772727978602	5.46304057926517	7.07066747497865	5.81216183446548
PDE4DIP	na	36.5787222507389	37.1385916241191	37.9157222490226	34.5860097689071	33.1995962308344	34.4795610618481	31.4477774487177	37.433369602993	32.0352587832831	33.6388818501598
DDX10	na	41.0831084302354	41.4238137345943	44.0171028408193	41.5763666199671	38.9768799611107	43.7194434345708	46.2263035381151	48.4748671117895	48.4281470632616	54.8970628063554
GOLGA8Q	na	2.4075167511102	2.47075869432809	2.6544967509765	1.50373955516988	1.97852182543709	1.31998319610323	1.08041443995594	1.26957985292782	0.632014969830493	0.756377225033179
PPP1R42	na	7.92150672945937	8.41602180255505	8.79549669726543	8.08768031023798	6.2521289683812	7.91989917661941	8.10310829966959	8.84858685373936	8.37419835025404	8.35995880299829
NDUFV2	na	64.2651648885062	62.6568962639764	63.1136317060533	58.40199299403	59.5930773821651	56.119285579783	61.9308991474747	58.6315059352121	61.1474483311002	60.1917033815877
DALRD3	na	30.1716212195585	29.031414658355	27.17887718164	25.4822892186895	28.965559524399	23.3197031311571	24.0778075190182	24.2759056726501	23.9375669823299	25.4779696853281
LCORL	na	11.2221345334008	9.11092268533482	10.4595095859373	9.79462791340378	8.11193948429206	13.8798233044795	13.3122493494572	14.5424601335369	14.0623330787285	15.6848750875301
SH2B1	na	45.2380163716675	48.6816673991831	42.6304254335928	45.2341114838938	45.1102976199656	36.2795381474434	39.0106785284093	38.7798936894316	34.4053149201475	32.5242206764267
POGLUT3	na	45.2380163716675	43.8945724289224	43.2643351054678	37.7560553176436	36.2465198420075	39.559496392306	38.9335060684124	39.0876706234747	37.1703804131559	38.8539037701254
PLEC	na	631.662499843704	718.141456748298	682.522619836899	690.704155138163	802.330170651248	908.468434845353	892.92394839359	941.181864303824	991.038973629828	992.48634722643
PRSS36	na	0.504801899426333	1.11956253336741	0.594290317382799	0.528340924789416	0.910120039701061	0.679991343447121	0.501620989979546	0.615553868086216	0.750517776673711	1.11466117373311
ZNF543	na	1.82505302100289	2.04609704374045	2.73373545996088	2.19464691835603	2.57207837306822	3.07996079090755	2.77820855988672	3.50096262474035	2.56756081493638	3.14493688303269
GALNT11	na	35.2973020445028	35.4399450217685	34.8650319531242	37.5528472696477	34.6637023816578	34.8795559697582	34.6118483085887	35.355875298202	35.432339246122	35.1516363002262
WDR6	na	222.074004832246	229.16286889893	220.560946458003	222.14703806915	226.501178576038	212.997288462113	216.661681441165	208.211095880163	210.144977468639	213.059521493556
GEN1	na	18.8329939401363	20.5767872512011	20.6416836904292	19.6298974364067	17.8858373019513	27.4796501734219	27.7434993688687	26.7765932617504	23.266051076885	26.0353002721947
AQP11	na	2.21336217440777	2.47075869432809	2.17906449707026	2.15400530875685	1.7015287698759	2.19997199350539	2.12224264991346	1.38499620319399	2.40955707247876	1.95065705403293
TMEM11	na	24.230491172464	26.0973887088404	25.6733417109369	27.5143696986488	29.9152500006088	24.4396888733053	24.7337734289914	22.082995017593	28.5591764492154	27.0305334630278
ZNF354B	na	14.6004241680232	14.1296512831888	13.2724837548825	16.8256263740629	15.2346180558656	15.2798054821647	15.3573195393738	15.0425976513569	12.6402993966099	15.0479258453969
ZFAND2A	na	19.4154576702436	17.9130005338786	17.9871869394527	19.1828397308157	19.6665069448447	21.3197285916068	22.341427169089	22.7370210024346	29.1911914190459	24.8012111155616
PLEKHM3	na	9.28058876637642	10.3849076370977	9.03321282421855	8.69730445422576	9.25948214304558	10.9598604767359	11.5372827695296	9.88733400613484	10.6257516802752	11.5447050136643
FAM220A	na	25.0459403946142	23.0861515501281	22.9792256054682	23.5314919579286	25.6020724211559	23.9196954930222	22.9202206190654	23.6603518045639	23.5820585618003	23.9254059076284
DNAJC22	na	22.3277763207801	22.2368282489528	20.9586385263667	15.5657364764882	17.6484146828988	10.4798665872439	10.0710060295893	10.2335830569333	8.33469741463963	7.96186552666504
CEP295NL	na	7.14488842264963	8.22299377956067	7.17110316308578	8.12832191983716	9.14077083351935	4.59994144096582	3.82003676984423	4.57818189389123	3.79208981898296	3.50322083173262
BEND3	na	65.0806141106564	67.7142304664292	66.243560710936	70.3912678257898	66.9531785727911	72.7990732396329	72.2334225570546	76.1747911756692	78.0143478384515	76.5931463665177
NT5DC1	na	35.4526257058647	32.1198630262651	33.755690027343	28.8149012058227	30.9045109133273	30.2396150380014	30.3673630087617	28.123117348189	29.783705453262	31.2901315197936
RPS3AP5	na	33.3945871928189	28.2979081709764	31.418148112304	33.0416286041381	36.4839424610599	29.2396277682262	31.6407085987098	27.2767307795704	30.5342232299357	29.3394744657607
TIMM23B-AGAP6	na	33.4334181081594	35.594367440164	33.9934061542961	35.8052580568827	34.9802658737277	37.7595193067107	37.6215742484659	34.7018493133604	32.3512662681984	32.9621232803933
COX14	na	9.70772883512178	8.30020498875842	7.21072251757796	8.49409640622983	8.15150992080081	6.07992260023308	6.6754177897278	6.65567619868221	7.14966934620746	7.36472561216516
H3P16	na	17.1632645804953	19.2641966948393	18.8588127382808	21.7432611355644	22.9508531750702	18.9197591441464	18.4442179392479	16.5045380880617	20.5009855838766	19.466761212696
RPL10P16	na	50.9849918420596	46.8672039830359	44.8491092851552	57.5485191924471	57.931119048798	56.119285579783	38.4318850784329	49.3981979139188	53.1682593369903	51.8317445785894
P4HTM	na	42.7528377898763	44.2034172657134	43.1454770419912	44.2993544631125	47.4845238104901	39.199500975187	38.0460227784486	37.1640647857053	39.8959449705499	36.9032467160925
KLHL11	na	15.3382115594924	14.670129747573	13.2724837548825	12.47697414695	14.2057867066383	16.839785623014	16.3219752893344	15.1195418848677	14.6548471129446	16.9985828994299
CTXN1	na	55.4117161908751	57.0976892017382	55.1897608076159	51.6554858005652	65.7264950410201	45.9194154280761	42.0204044682866	41.1266928115103	49.4156704536217	47.7313838323569
SLC25A20	na	6.13528462379697	6.02247431742471	5.0316580205077	5.4459756862909	5.73771329376756	4.83993838571186	4.9390374397986	5.19373576197745	3.63408607652534	4.17997940149915
CTNNBIP1	na	22.0947908287372	22.159617039755	17.0759417861324	19.020273292419	18.9146686511786	13.8398238136885	13.0807319694666	14.9656534178461	16.2348845375208	14.1323113098304
GTPBP6	na	52.771213947722	50.6505532337258	52.020212448241	52.2244683349538	53.7762232153801	46.2394113544042	47.8855114280474	50.2830565992928	57.3553585121173	53.4639270115557
GTPBP6	na	52.771213947722	50.6505532337258	52.020212448241	52.2244683349538	53.7762232153801	46.2394113544042	47.8855114280474	50.2830565992928	57.3553585121173	53.4639270115557
ERN1	na	26.4826842622122	28.1820913571798	26.9411610546869	22.6780181563457	24.0983958338237	35.3995493500413	32.1809158186878	35.6636522322451	34.839825211906	31.2503221921603
GPR35	na	47.8785186148206	41.3079969207977	44.5717738037099	42.4704820311492	44.9520158739307	17.07978256776	17.7110795692778	17.2739804231694	20.9749968112495	20.3027570929959
ARMC10P1	na	2.91231865053653	2.62518111272359	3.01107094140618	2.64170462394708	3.04692361117312	2.67996588299748	3.58851938985367	3.27012992420802	3.79208981898296	3.94112343569919
ZNF713	na	7.64969032207596	6.94900882779775	7.32958058105452	8.12832191983716	6.7269742064861	9.43987982667768	7.94876337967588	9.38719648831479	7.4656768311227	8.00167485429836
PARP10	na	12.8918638930417	10.2690908233011	10.8953224853513	9.42885342701111	9.29905257955432	3.87995060672769	3.70427807984895	3.65485109176191	2.64656268616519	3.42360217646597
SUZ12	na	74.0505555543089	76.7479419425662	79.397186402342	74.6586368337043	71.6620605173314	87.7188833046786	91.6422962462632	93.1025225480402	87.9685836132818	103.743107812445
NSUN3	na	10.7173326339744	10.4235132416966	8.83511605175761	8.81922928302332	8.30979166683577	10.0798716793338	7.8330046896806	9.07941955427169	8.29519647902523	8.51919611353159
KCTD12	na	10.8726562953364	9.76721796351572	10.4595095859373	14.9967539420996	14.5223501987082	21.9197209534719	19.1387700792196	20.8134151646652	18.4074359963131	19.347333229796
DHFR2	na	4.07724611075115	4.67127815646404	3.64498061328117	4.38929383671207	3.24477579371683	4.91993736729387	6.28955548974354	4.96290306144512	3.12057391353806	3.50322083173262
RPP25	na	52.9653685244244	53.3143399510483	52.6145027656238	53.4437166229293	52.707821429644	49.3593716361028	47.4610628980647	52.283606670573	61.1079473954858	54.1008762536889
GRINA	na	128.491498861672	129.714831452225	126.46497953906	120.705580509582	131.45299008204	94.4787972483588	87.5135696364315	89.2168387557459	109.733599136819	94.507343801514
COX5A	na	105.853075218168	102.111824164028	109.151321625974	100.913116634778	109.333116073654	89.0788659915728	91.6037100162647	90.217113791386	107.67955048487	101.832260086046
ERFE	na	4.34906251813456	4.63267255186516	4.55622576660146	5.03955959029904	5.97513591282001	5.75992667390502	5.78793449976399	5.6938732797975	6.24114782707612	6.09082712789875
FAM219B	na	44.5390598955387	41.9256865943797	40.7286964179678	44.5838457303068	47.8406577390688	45.359422557002	45.1844753281575	44.5122390859845	49.2971676467785	51.5928886127895
ZHX2	na	30.6764231189848	33.5482703964236	35.3800835615226	29.6277333978065	31.8542013895371	32.3195885591337	28.0907754388546	34.2401839122958	35.5903429885797	31.1707035368936
CPNE7	na	87.6413759234794	86.2449206738898	79.832999301756	96.7676724556614	94.8899067479628	89.3188629363189	102.330681955827	94.4490466344788	88.5610976474979	86.2270036537824
MPI	na	31.9966742405614	30.4212164239146	32.4482513291008	29.0181092538187	32.7247509927294	26.8796578115568	23.4218416090449	21.8136902003053	27.1371427670968	22.5718887680954
TRIM73	na	17.0079409191334	17.2180996510989	16.1646966328121	18.6544988060263	14.2849275796558	15.0798080282097	16.4377339793297	16.1967611540186	11.5342731994065	14.8886885348636
OPLAH	na	57.8968947726663	66.2472174916719	63.9852575048814	58.2394265556333	74.1945684538908	48.5993813110736	48.5414773380207	49.2827815636527	54.5507920834945	49.5228035758565
TMEM52	na	22.8325782202064	21.6191385753708	21.1963546533198	24.9133066843009	31.6167787704847	21.7997224810989	20.9523228891456	18.8513372101404	28.322170835529	22.3330328022954
APOLD1	na	66.3620343168925	63.1973747283606	71.0771219589828	72.9923308401377	74.7089841285045	67.639138927593	72.1562500970577	70.4424457791164	77.184828190549	73.8861120874516
RFLNA	na	16.9302790884524	14.7473409567708	15.5704063154293	14.9967539420996	16.7382946431978	15.8797978440298	12.0774899895075	16.042872686997	15.7608733101479	15.9237310533301
EXOSC4	na	19.531950416265	16.9092548143079	18.9776708017574	20.117596751597	20.220493055967	12.9198355254953	13.8524565694351	12.7342706460336	17.9729257045547	15.7644937427968
DPY19L3	na	22.3666072361206	20.7312096695966	21.8302643251948	21.4181282587709	19.4290843257922	24.0796934561863	24.425083589004	21.7367459667945	19.1579537729868	18.8696212981961
TAF7	na	41.7432339910237	36.4822963459382	43.4228125234365	40.5603263799874	38.5020347230057	45.199424593838	47.1137868280789	50.2445844825374	51.0747097494268	54.2601135642222
ZNF852	na	4.46555526415602	3.51311001849775	4.00155480371085	3.82031130232347	3.79876190483921	4.79993889492085	4.59176136981277	5.03984729495589	3.63408607652534	3.58283948699927
PFAS	na	58.4405275874331	61.3829113122134	59.4686510927721	61.7346049811633	66.3200515886512	49.3593716361028	52.2071691878712	50.4369450663143	55.0643042464817	55.215537427422
HYI	na	17.2797573265168	19.3028022994382	18.8191933837886	16.4192102780711	19.6665069448447	16.1197947887759	17.363803499292	17.1200919561479	16.9459013785801	15.3664004664635
CYBC1	na	48.227996852885	49.5309907003584	46.1961673378896	47.7538912790433	55.6360337312909	50.519356869042	49.1588570179955	49.5905584976958	55.577816409469	46.6167226586238
ZNF552	na	5.70814455505161	5.86805189902921	5.98252252832018	5.81175017268357	5.57943154773259	5.95992412786006	8.14169452966801	7.61747911756692	6.32014969830493	5.8519711620988
GAK	na	113.153287302179	106.474257483701	108.873986144529	115.137679994493	116.534935518245	110.478593564762	102.870889175805	107.183317280512	121.425876078684	114.45181694581
ZBTB7A	na	83.6417916434093	88.4454401360258	85.2212315126934	79.3730635472099	76.5292242079066	71.3190920803657	64.3618316373756	71.596609281778	69.5216466813543	64.0532081620202
TUFM	na	299.153371783113	299.347858059687	317.62836496386	284.369342365503	304.454938498259	269.796565385343	260.186948879391	272.959668379481	305.539736977429	286.109637700708
RMI1	na	10.1736998192076	9.34255631292808	10.4991289404295	8.77858767342414	9.33862301606306	10.6798640411989	9.91666110959564	9.57955707209174	8.7692077063981	9.19595468329812
CTC1	na	44.5778908108792	47.6779216796123	46.275406046874	49.2982724438124	50.412736112137	53.2793217336215	54.2136531477894	50.898610467379	52.8917527876894	52.030791216756
FBXO34	na	34.753669229736	33.5868760010224	33.121780355468	36.9432231256599	35.6529632943763	39.31949944756	35.5379178285509	39.318503324007	40.9624702321389	42.6357898952913
LINC00324	na	1.63089844430046	1.35119616096067	1.26781934374997	1.78823082236418	0.949690476209803	0.679991343447121	0.578793449976399	1.07721926915088	0.592514034216088	0.477711931599902
SELENOW	na	19.7649359083079	21.3102937385798	21.9887417431636	20.117596751597	22.990423611579	19.2397550704744	21.1066678091393	19.0052256771619	20.540486519491	19.1482865916294
EIF3K	na	128.646822523034	121.723471300257	137.716876214841	115.82858735768	130.424158732813	112.718565049058	118.69124347516	117.263011870424	134.579687638281	122.254445161942
MRFAP1L1	na	29.7833120661536	30.8458780745022	33.8349287363274	30.4405655897902	29.3612638894864	31.4395997617316	32.4510194286768	31.0469982215985	29.7442045176476	31.5687968132269
SNX18	na	18.7941630247958	20.5767872512011	20.2851094999995	19.7924638748035	20.0226408734233	21.9197209534719	21.3381851891299	21.0057757484421	22.4365314289825	23.1292193549619
AURKB	na	51.9945956409123	51.3068485119067	50.9108705224598	57.0608198772569	61.7694513901459	50.2793599242959	54.0593082277957	51.398747985199	58.1453772244054	54.4989695300222
MRFAP1	na	109.503181260174	111.801830918346	111.686960313474	117.941951056837	110.559799605425	116.238520238667	119.501554305127	113.608160778662	113.723193633874	123.607962301475
C3ORF38	na	14.7169169140446	16.6390155821157	14.3025869716794	15.97215257248	13.5330892859897	15.5198024269108	15.8975267593518	14.8887091843354	16.1953836019064	17.5559134862964
KLHDC7A	na	1.514405698279	1.81446341614719	2.69411610546869	0.97539863038046	0.949690476209803	0.0799989815820142	0.0771724599968532	0.076944233510777	0.0790018712288117	0
TMEM107	na	5.08684990960381	5.94526310822696	5.46747091992175	5.36469246709253	5.02544543661021	5.19993380283092	4.59176136981277	4.15498860958196	3.3970804628389	3.34398352119932
RRS1	na	47.9561804455016	48.2570057485955	52.3371672841785	36.2116741528746	36.6817946436036	42.3594607476765	46.766510758093	46.6282055075309	50.7192013288971	53.6629736497224
RCC2	na	192.407185512114	200.015637426778	202.058707910152	224.991950741093	221.040458337832	270.236559784044	267.248228969103	271.767032760064	287.922319693404	297.614533386739
DPM3	na	14.4839314220017	15.287819421155	17.194799849609	15.4438116476906	16.2238789685841	10.8798614951539	9.95524733959406	9.6949734223579	12.7193012678387	10.5494718228312
CYC1	na	128.763315269055	122.920245042822	124.800966650388	123.062793866335	135.172611113862	110.638591527926	104.452924605741	107.683454798332	134.105676410908	123.886627594908
PER1	na	26.0167132781264	24.1285028742977	23.771612695312	29.2619589114138	25.6812132941734	17.7997734019982	16.5920788993234	18.0818948750326	18.6049406743852	16.0829683638634
H3P47	na	5.63048272437063	5.82944629443033	6.2202386552733	7.55933938544856	6.68740376997736	6.63991547130718	7.75583222968375	6.73262043219299	8.29519647902523	7.80262821613174
TMTC2	na	10.6396708032935	11.3886533566685	8.95397411523417	13.2085231197354	11.3962857145176	40.7994806068272	41.3644385583133	42.4732168979489	24.6090828877748	27.1499614459278
FARSA	na	94.1649697006813	96.0893498466033	92.788528220701	98.8810361548191	103.278839287816	86.2389021454113	81.6870489066691	82.7150510240853	101.240897979722	93.7509665764808
SPTY2D1	na	32.2684906479448	33.8571152332146	32.8048255195305	30.6031320281869	28.7281369053465	30.1196165656283	28.399465278842	32.5858828918141	33.970804628389	34.7535430238929
SAMD4B	na	121.540765015725	122.30255536924	115.688515117185	115.625379309684	118.592598216699	113.438555883296	107.848512845602	108.606785600462	121.66288169237	111.505926700944
ALOXE3	na	26.4438533468717	28.2979081709764	27.2184965361322	21.0117121627791	21.605458333773	16.67978765985	13.8524565694351	14.5424601335369	14.891852726631	14.450785930897
EDC3	na	31.8801814945399	33.0077919320393	28.9617481337884	32.797778946543	31.7354900800109	31.6395972156866	27.048947228897	30.9315818713324	32.7857765599568	33.5592631948931
TCAIM	na	36.5398913353984	31.5793845618809	31.2992900488274	31.9036635353609	27.6993055561192	42.5194587108405	42.2133356182787	44.6276554362507	41.8709917512702	44.8651122427575
FUCA1	na	19.8037668236484	19.5730415316303	20.3643482089839	16.5411351068686	19.3895138892835	13.7598248321064	14.6627673994021	14.0807947324722	12.5612975253811	13.8934553440305
TMEM125	na	17.0467718344738	16.3301707453247	14.3422063261716	15.7283029148849	16.5404424606541	16.879785113805	13.3508355794556	13.9269062654506	16.9459013785801	14.7294512243303
ZNF664	na	223.821396022568	221.673381606748	228.12824316601	226.007990981072	218.626661710798	259.316698798099	255.440842589584	265.688438312713	239.573174501371	255.018552819081
CALR	na	1620.49175898921	1616.30084774116	1757.23722979195	2073.08786404487	1991.06565381036	1812.9769201024	1851.86893631449	2010.93754280416	2265.69466497109	2267.8975859429
MAGED1	na	73.739908231585	75.5125625954022	80.9027218730451	75.8372435120807	79.7740000016234	71.3590915711567	67.294385117256	64.7485724993189	62.095470785846	57.9623810341215
GVQW3	na	12.5423856549773	12.0449486348494	11.9650450566404	12.029916441359	11.3171448415001	15.4798029361197	14.0068014894289	14.5809322502922	9.40122267622859	8.83767073459819
LDLRAD3	na	39.1027317478705	39.9181951552382	41.1645093173819	39.5442861400078	46.3369811517366	45.5594200109571	44.6442681081796	45.1662650708261	51.2327134918844	49.1645196271566
RAD23A	na	103.872698535803	104.621188462955	102.693366843748	87.2981774190511	96.1957311527513	90.358849696885	88.2852942364001	92.9486340810186	101.477903593409	98.7271325306465
GADD45GIP1	na	49.3540933977591	48.411428166991	53.4068898554675	48.119665765436	48.275932540665	38.6795075949039	42.4448529982693	45.6279304718908	50.1661882302954	50.7568927324896
PTPN11	na	129.734088152567	130.641365962598	133.71532141113	132.003947978156	125.517424605729	140.078216750107	142.614706074185	146.732653305052	130.155582849467	151.713347610602
NSUN7	na	3.84426061870823	4.16940529667865	3.20916771386712	4.14544417911695	2.88864186513815	6.03992310944207	5.67217580976871	5.88623386357444	3.83159075459737	3.74207679753257
FAM156B	na	36.7728768274413	38.721421412673	35.8158964609367	36.4961654200689	37.6710555563222	33.1595778657449	33.377088948639	31.9703290237278	28.4011727067578	28.9811905170607
CLK3	na	44.0730889114529	42.1187146173741	41.402225444335	40.3977599415907	43.7649027786684	47.3993965873434	49.0045120980018	49.5905584976958	48.9416592262488	49.5228035758565
GATA2	na	15.7265207128973	15.7896922809404	14.6987805166012	15.6470196956865	14.2849275796558	12.3598426544212	11.6916276895233	10.8491369250196	13.4698190445124	11.8233703070976
ARID3B	na	9.78539066580275	9.03371147613707	9.98407733203102	9.18500376941599	9.89260912718544	8.11989663057444	6.98410762971521	6.92498101596993	8.57170302832607	7.84243754376506
PACS2	na	123.909450851494	124.117018785388	117.352528005857	125.907706538278	130.384588296304	130.558337941847	122.472694015006	135.998932730298	132.920648342476	125.996521959474
ELMOD2	na	12.5812165703178	12.3537934716404	12.7574321464841	11.6641419549663	11.3567152780089	12.8798360347043	12.4247660594934	12.4264937119905	8.33469741463963	11.1864210649644
EGR3	na	64.2651648885062	75.5511682000011	76.5445928789045	78.7634394032221	85.5512837318997	109.478606294986	98.6649901059768	98.0269534927299	94.2492323759723	89.2923218815484
VWA1	na	51.4509628261454	53.1213119280539	53.2484124374988	57.7923688500422	61.9673035726896	46.3994093175682	42.9850602182472	44.5122390859845	53.3657640150623	52.9464057523225
LINC00174	na	23.8810129343996	24.9392205708741	21.6717869072261	21.4181282587709	21.8428809528255	22.0797189166359	23.4218416090449	20.4671661138667	14.2993386924149	13.4555527400639
GEMIN4	na	58.9453294868595	59.4912366868685	57.6857801406237	56.3699125140707	64.9350863108453	52.6793293717563	51.1267547479152	45.7818189389123	57.4738613189605	55.6932493590219
KLHL28	na	15.2993806441519	14.7473409567708	12.4008579560544	12.1924828797557	11.7128492065876	15.7597993716568	15.7817680693565	15.1580140016231	15.0103555334742	14.5304045861637
ZBTB18	na	6.3294392004994	5.44339024844157	5.46747091992175	6.13688304947706	5.50029067471511	6.15992158181509	6.63683155972937	5.347624228999	4.50310666004227	4.53826335019907
C14ORF28	na	5.31983540164674	3.93777166908539	5.15051608398426	4.47057705591044	3.71962103182173	4.23994602384675	3.51134692985682	4.96290306144512	4.0290954326694	3.82169545279922
ALOX12B	na	8.11566130616181	7.75972652437415	8.47854186132793	6.34009109747299	5.18372718264517	5.03993583966689	4.39883021982063	4.96290306144512	4.18709917512702	4.4188353672991
EIF3J-DT	na	6.75657926924476	5.86805189902921	5.07127737499989	5.1614844190966	4.15489583341789	4.35994449621977	4.70752005980805	4.65512612740201	3.43658139845331	3.22455553829934
SHARPIN	na	38.5590989331037	36.9069579965258	38.2326770849601	36.9432231256599	37.4732033737785	31.6395972156866	31.8722259787004	31.5471357394186	34.7213224050627	31.2503221921603
LBX2	na	5.97996096243502	6.33131915421573	5.07127737499989	4.99891798069986	5.89599503980252	5.67992769232301	4.59176136981277	5.19373576197745	4.89811601618632	5.0557846094323
DNHD1	na	5.31983540164674	4.94151738865618	4.75432253906239	4.592501884708	3.99661408738292	3.75995213435467	3.31841577986469	3.07776934043108	1.69854023141945	1.99046638166626
GCC1	na	30.8705776956873	34.7450441389887	32.0124384296868	30.0341494937983	31.9333422625546	31.4395997617316	31.8722259787004	35.0865704809143	34.0498064996178	35.5895389041927
ZFPM1	na	27.6476117224268	31.5021733526831	28.2089803984369	23.2876423003335	27.6201646831018	25.7196725786176	19.177356309218	21.5443853830176	30.6922269723933	24.4031178392283
PLD6	na	13.8238058612134	13.7049896326011	14.85725793457	16.622418326067	17.6484146828988	16.4397907151039	18.0197694092652	16.1582890372632	18.683942545614	19.7852358337626
CDC42EP4	na	12.037583755551	12.5854270992337	12.2819998925778	11.9486332221606	10.9214404764127	9.51987880825969	9.49221257961294	9.31025225480402	8.96671238447013	7.92205619903171
DGKZP1	na	10.3678543959101	9.99885159110898	11.4103740937497	10.8513097629826	11.95027182564	9.31988135430465	8.37321190965857	8.23303298565314	11.0207610364192	9.39500132146475
ZBTB42	na	13.707313115192	13.8594120509966	12.6781934374997	15.2406035996947	15.2741884923743	15.0798080282097	16.3991477493313	16.042872686997	18.8419462880716	19.2677145745294
MAF1	na	89.9323999285682	88.8314961820145	87.4002960097637	83.9655654319179	82.8209236127965	74.8390472699743	74.4328376669649	79.521865333388	86.0330377681759	78.9817060245172
WDR97	na	1.514405698279	1.62143539315281	1.06972257128904	0.609624143987787	0.43527480159616	1.43998166847626	1.38910427994336	1.07721926915088	0.829519647902523	0.796186552666504
FLJ37453	na	2.7181640738341	2.35494188053146	2.6544967509765	1.78823082236418	1.93895138892835	2.2399714842964	1.69779411993077	2.15443853830176	1.30353087527539	1.15447050136643
APOBEC3B	na	5.51398997834917	5.25036222544719	4.95241931152333	5.12084280949741	4.43188888897908	1.99997453955035	2.19941510991032	2.3467991220787	3.23907672038128	2.34875033036619
PIPOX	na	1.12609654487413	1.38980176555955	1.06972257128904	1.25988989757476	1.02883134922729	0.95998777898417	0.848897059965385	0.961802918884713	0.829519647902523	0.796186552666504
PCBP1-AS1	na	36.5010604200579	34.7836497435876	31.8143416572258	32.5539292889478	27.6201646831018	29.8396201300913	32.0265708986941	29.9697789524476	23.8980660467155	24.6817831326616
MYADM	na	2.44634766645069	2.70239232192135	2.49601933300776	2.39785496635196	2.88864186513815	4.55994195017481	4.28307152982535	3.80873955878346	3.31807859161009	3.18474621066602
MROH1	na	57.6250783652829	60.1475319650494	56.3783414423815	66.4490316946688	61.611169644111	61.719214290524	61.0820020875093	59.7856694378737	63.2014969830493	59.1566608631212
SERTAD2	na	75.5649612525879	80.9945584484426	76.861547714842	85.7131546446829	92.7531031764907	97.3587605853113	93.7645388961766	88.2550358368612	117.712788130929	117.795800467009
AKAP5	na	4.19373885677261	3.93777166908539	4.00155480371085	3.86095291192265	3.99661408738292	2.59996690141546	3.85862299984266	3.61637897500652	3.23907672038128	3.82169545279922
RNF227	na	10.9891490413579	12.5082158900359	11.7273289296872	14.4684130173101	12.7812509923236	13.7198253413154	12.6562834394839	12.9266312298105	12.6402993966099	13.5749807229639
CITED4	na	5.35866631698722	6.52434717721011	5.58632898339831	4.99891798069986	4.70888194454027	4.63994093175682	3.47276069985839	2.96235299016491	5.17462256548716	3.82169545279922
TIGD5	na	25.5507422940405	25.2094598030663	23.771612695312	22.2716020603538	25.9186359132259	21.7197234995169	19.8333222191913	21.9675786673268	26.2681221835799	21.059134318029
PDXDC1	na	92.3399166796784	91.7655221315291	89.3416443798808	96.9708805036574	95.5230337321026	91.2388384942872	94.4590910361483	93.1025225480402	97.2908044182816	99.7223657214796
PHC1P1	na	15.1052260674495	17.5655500924887	16.5212708232418	14.2652049693142	13.9287936510771	18.6797621994003	16.4377339793297	13.7730177984291	10.507248873432	10.0319505635979
R3HDM2	na	68.1094255072144	73.0031982964752	71.3148380859359	60.8404895699812	57.2188511916406	78.1590050056279	75.2817347269303	75.7131257746046	61.897966107774	64.5309200936201
SEPHS2	na	86.5152793786053	90.4529315751673	95.1656894902322	100.019001223596	102.329148811606	128.158368494387	127.720421294792	138.422676085888	178.425726170271	171.060680840398
ZNF784	na	6.09645370845648	6.25410794501797	6.37871607324204	6.42137431667136	7.55795337316968	6.43991801735214	6.55965909973252	5.27067999548822	6.99166560374983	5.5334965410322
C14ORF119	na	23.3762110349732	25.0550373846708	20.4435869179683	25.2384395610944	25.6812132941734	19.8397474323395	22.4957720890827	18.7359208598742	21.1725014893215	24.0050245628951
BBS10	na	7.49436666071402	8.22299377956067	7.36919993554671	5.81175017268357	5.69814285725882	6.1999210726061	6.63683155972937	7.07886948299148	5.37212724355919	4.896547298899
FIZ1	na	22.716085474185	22.0824058305573	18.2249030664058	20.7272208955848	20.4579156750195	16.799786132223	16.3605615193329	16.5045380880617	18.1309294470123	16.5606802954633
PUF60	na	126.938262248052	126.549171875117	124.84058600488	125.78578170948	134.737336312266	121.398454550707	121.083589735063	121.225639896229	138.332276521649	126.951945822674
SSC5D	na	14.3674386759802	15.7510866763416	14.1044901992184	11.2983674685737	11.1192926589564	0.27999643553705	0.578793449976399	0.500137517820051	0.237005613686435	0.199046638166626
DCTPP1	na	62.7507591902272	56.4027883189584	57.4480640136706	64.5795176531063	65.4099315489502	45.4394215385841	47.4996491280631	44.0505736849198	56.6048407354436	55.1359187721554
ZNF771	na	9.0476032743335	8.53183861635168	8.00310960742169	9.02243733101925	7.24138988109975	7.23990783317228	6.94552139971679	6.19401079761755	8.01868992972438	7.72300956086509
PPP1R14BP3	na	18.4446847867314	19.9590975776191	17.3928966220699	18.6951404156255	19.7456478178621	14.7998115926726	14.5084224794084	14.4270437832707	17.7754210264826	14.1721206374638
NAIPP2	na	12.9306948083822	10.8481748922843	11.687709575195	11.4609339069704	12.4251170637449	13.5998268689424	13.0035595094698	14.157738965983	10.7837554227328	11.4252770307643
TSHZ1	na	21.0075251992035	21.5805329707719	23.2169417324214	19.7518222652043	19.4290843257922	22.1997173890089	19.717563529196	22.4677161851469	23.1080473344274	23.3680753207619
PSTK	na	7.18371933799012	7.37367047838539	5.70518704687487	8.00639709103961	7.32053075411723	8.35989357532048	8.25745321966329	9.0409474375163	8.37419835025404	6.84720435293193
SOCS4	na	37.1611859808462	37.177197228718	36.9648577412101	33.8544607961218	31.3793561514322	39.359498938351	39.8981618183731	37.7796186537915	35.9853523447237	37.8586705792923
ZADH2	na	38.7144225944657	42.4275594541651	42.5908060791006	40.4790431607891	38.3833234134795	41.0394775515733	42.4062667682708	41.2036370450211	39.1849281294906	40.5258955307251
AC093909.1	na	2.87348773519605	1.9688858345427	1.94134837011714	2.68234623354626	2.09723313496331	1.91997555796834	2.19941510991032	2.84693663989875	2.6860636217796	2.07008503693291
ZNF48	na	30.3657757962609	30.1123715871236	28.1297416894525	28.9774676442195	32.1707648816071	28.4796374431971	25.5826704889568	28.2770058152106	26.8211352821816	27.3490080840944
ANKRD18A	na	6.9507338459472	7.56669850137977	7.01262574511703	7.03099846065915	7.04353769855604	7.91989917661941	8.87483289963812	9.23330802129324	6.95216466813543	7.12586964636521
TMEM86B	na	3.45595146530335	2.81820913571798	2.93183223242181	3.69838647352591	3.28434623022557	2.87996333695251	2.4695187198993	2.92388087340953	2.0540486519491	2.07008503693291
SEPTIN1	na	5.74697547039209	4.67127815646404	4.63546447558583	4.51121866550963	4.8275932540665	3.9199500975187	3.93579545983951	4.57818189389123	3.59458514091093	4.1003607462325
TRNAU1AP	na	8.85344869763106	9.65140114971909	9.66712249609353	9.63206147500704	10.8027291668865	9.43987982667768	9.87807487959721	9.84886188937946	10.507248873432	10.3106158570312
EXOC3	na	35.8409348592696	36.5209019505371	36.8459996777335	40.1539102839956	36.5630833340774	42.6394571832136	38.2775401584392	40.3187783596471	40.1724515198507	39.1325690635587
LYNX1	na	0.931941968171691	1.04235132416966	1.14896128027341	0.77219058238453	0.316563492069934	0.0399994907910071	0.0771724599968532	0.0384721167553885	0.0790018712288117	0.0398093276333252
FAR2P1	na	5.20334265562528	5.17315101624943	6.10138059179674	4.95827637110067	4.5506001985053	4.83993838571186	5.71076203976714	4.23193284309274	2.725564557394	3.34398352119932
MED14	na	73.6622464009041	79.2187006368943	74.8409606357405	81.0393695407765	79.9718521841671	86.1589031638293	82.1886698966486	80.3297797852512	74.7357701824559	78.7030407310839
FAHD1	na	19.7261049929675	19.3414079040371	18.2249030664058	15.1999619900955	17.0548581352677	17.3597790032971	17.9811831792668	17.9664785247664	16.8273985717369	17.6355321415631
RCC1	na	120.608823047553	122.65000581063	122.463424735349	131.80073993016	135.647456351967	113.838550791206	126.331317014849	122.610636099423	128.575545424891	129.42012413594
PRKRA	na	31.5307032564755	31.3091453296887	30.8238577949212	32.2694380217535	34.7032728181665	35.5195478224143	37.7373329384612	35.0865704809143	34.6028195982195	37.0624840266258
HERC2P3	na	33.9382200075857	37.177197228718	37.5987674130851	40.3977599415907	43.6461914691422	39.1195019936049	41.0557487183259	38.9722542732086	31.5217466202959	31.4095595026936
ZNRF2	na	10.6396708032935	11.7747094026573	12.6385740830075	10.8106681533834	13.1373849209023	11.359855384646	10.3411096395783	12.6573264125228	13.3118153020548	14.1721206374638
FGD6	na	4.03841519541066	4.2466165058764	3.72421932226554	4.18608578871614	4.23403670643537	6.91991190684423	5.55641711977343	6.84803678245915	4.7006113381143	5.2150219199656
OAZ2	na	34.3265291609906	35.4785506263674	38.7873480478507	34.6672929881055	34.1492867070442	32.1195911051787	30.2516043187665	28.2000615816998	25.399101600063	28.3442412749275
CCDC43	na	23.6480274423567	24.8234037570775	27.17887718164	25.2384395610944	24.0192549608063	30.3596135103744	30.1358456287712	31.7394963231955	30.3762194874781	35.4303015936594
FZD2	na	15.2605497288114	15.7124810717427	16.6401288867184	13.8994304829215	15.4324702384093	14.3198177031805	13.8910427994336	14.0038504989614	13.2723143664404	10.4300438399312
TIGD2	na	4.46555526415602	5.0573342024528	4.55622576660146	4.91763476150148	5.26286805566266	6.51991699893416	5.90369318975927	6.38637138139449	6.20164689146172	6.40930174896536
MTURN	na	33.9382200075857	31.8882293986719	33.9141674453117	27.7988609658431	28.965559524399	21.9997199350539	23.0359793090607	23.0447979364777	21.0539986824783	20.9795156627624
ZNF609	na	52.0334265562527	54.3180856706191	54.5162317812488	62.0597378579567	57.3375625011668	70.1991063382175	66.1753844473016	69.0574495759224	63.9915156953375	63.655114885687
PAK2	na	79.7587001093606	82.4229658186011	79.832999301756	80.1452541295944	75.8960972237667	90.318850206094	90.5232955763088	89.4476714562783	91.5236678185783	93.5519199383142
CCDC66	na	17.5515737339002	18.1446341614719	18.1852837119137	19.9550303132002	16.6591537701803	22.399714842964	24.8495321189867	23.6988239213193	18.683942545614	21.6960835601622
EMC3-AS1	na	4.46555526415602	4.94151738865618	5.19013543847645	5.68982534388601	4.94630456359272	4.91993736729387	4.63034759981119	4.88595882793434	3.47608233406771	5.01597528179897
MCFD2	na	98.0092303193895	98.4828973317336	102.73298619824	104.530219889106	95.2064702400327	97.7987549840124	95.4623330161074	95.1415447360758	96.1057763498494	101.832260086046
HARBI1	na	1.16492746021461	1.3125905563618	1.38667740722653	1.17860667837639	0.989260912718544	1.19998472373021	1.27334558994808	1.23110773617243	1.14552713281777	0.875805207933154
C11ORF71	na	5.31983540164674	5.28896783004606	4.95241931152333	4.75506832310474	4.5506001985053	4.03994856989172	4.47600267981749	4.0011001425604	3.3970804628389	3.46341150409929
GAS1	na	2.13570034372679	1.81446341614719	2.21868385156245	1.78823082236418	2.92821230164689	1.43998166847626	1.27334558994808	1.46194043670476	1.14552713281777	1.43313579479971
ARHGAP45	na	33.0062780394141	34.9380721619831	31.5370061757805	35.1956339128949	37.7501964293397	32.9595804117899	29.6342246387916	30.1236674194692	31.3242419422238	30.9318475710937
MIGA1	na	12.0764146708915	11.9291318210528	10.4198902314451	9.59141986540785	9.65518650813299	14.1998192308075	13.8524565694351	13.7730177984291	11.5342731994065	12.9380314808307
NRIP1	na	1.16492746021461	1.19677374256517	1.86210966113277	1.95079726076092	1.78066964289338	6.71991445288919	7.40855615969791	6.6941483154376	7.50517776673711	6.09082712789875
BHLHA15	na	20.9298633685226	21.1172657155854	21.3944514257808	22.8812262043416	22.2781557544216	15.8797978440298	14.199732639421	13.9269062654506	21.5280099098512	18.4715280218629
H2AC6	na	6.3294392004994	6.06107992202359	6.10138059179674	5.08020119989823	5.53986111122385	7.75990121345538	6.90693516971836	7.15581371650226	7.54467870235151	7.40453493979849
EIF2S3B	na	3.45595146530335	3.62892683229438	2.77335481445306	3.37325359673242	3.20520535720808	5.0799353304579	4.24448529982693	4.77054247766817	3.83159075459737	4.29940738439912
SRP9P1	na	14.8722405754066	14.8245521659685	15.5307869609371	16.0940774012776	15.8281746034967	15.2398059913737	15.3573195393738	15.1580140016231	13.7858265294276	14.8488792072303
SKIDA1	na	3.80542970336774	3.47450441389887	3.2487870683593	3.33261198713324	3.71962103182173	3.47995569881762	3.82003676984423	3.27012992420802	2.725564557394	3.14493688303269
H2BC4	na	2.25219308974825	1.85306902074607	2.29792256054682	1.38181472637232	1.18711309526225	2.15997250271438	2.19941510991032	1.69277313723709	1.69854023141945	1.35351713953306
ZNF594	na	4.07724611075115	5.17315101624943	4.79394189355458	4.99891798069986	5.26286805566266	5.15993431203992	6.0966243397514	7.80983970134387	4.10809730389821	6.13063645553208
PCGF5	na	38.7920844251466	38.7600270172719	36.4894254873039	35.9271828856803	34.782413691184	49.6393680716398	49.7762366979703	49.5905584976958	48.1516405139607	50.2393714732564
OR2A4	na	5.47515906300869	4.51685573806854	5.07127737499989	4.63314349430718	4.94630456359272	5.39993125678596	4.39883021982063	4.0011001425604	2.725564557394	2.78665293433276
YOD1	na	17.2020954958358	18.723718230455	15.8873611513668	16.1347190108768	18.7168164686349	18.3997657638633	17.4023897292904	17.7741179409895	17.7359200908682	21.417418266729
TMEM64	na	20.0755832310318	19.3414079040371	18.4229998388668	18.5325739772287	22.2385853179129	26.1596669773186	28.6309826588325	22.6600767689238	25.3200997288341	30.5337542947604
SMG1P3	na	40.578306530809	47.3304712382224	49.1279995703114	50.517520731788	46.5348333342803	51.7993405743542	50.1620989979546	52.5144393711053	49.0996629687065	52.4686938207226
GPR157	na	12.6977093163393	12.3151878670416	12.1631418291013	11.2170842493753	10.9610109129215	10.999859967527	11.1128342395469	9.92580612289023	11.6132750706353	13.4953620676972
PIPSL	na	1.43674386759802	1.3125905563618	1.62439353417965	1.95079726076092	2.05766269845457	1.39998217768525	1.27334558994808	1.42346831994937	1.65903929580505	1.79141974349963
CHST13	na	1.28142020623608	1.19677374256517	0.871625798828105	0.447057705591044	1.10797222224477	0.839989306611149	0.694552139971679	0.846386568618547	1.14552713281777	0.716567897399853
WDFY3-AS2	na	1.78622210566241	1.54422418395506	2.09982578808589	1.30053150717395	1.62238789685841	1.55998014084928	1.77496657992762	1.19263561941704	1.02702432597455	1.11466117373311
ZDHHC20	na	57.7804020266448	51.7315101624943	48.4940898984364	50.3955959029904	52.5495396836091	55.0792988192168	59.6928978075659	52.3605509040838	57.2763566408885	61.5452205211208
ARSJ	na	1.00960379885267	0.887928905774157	1.34705805273434	2.11336369915766	1.78066964289338	5.95992412786006	6.0966243397514	5.65540116304211	5.96464127777528	5.2150219199656
HOXC9	na	1.16492746021461	1.42840737015843	1.22819998925778	1.01604023997965	0.67269742064861	1.51998065005827	1.11900066995437	1.23110773617243	1.02702432597455	0.99523319083313
PPA1	na	168.797988985098	160.367681503732	170.482082379879	196.949240117654	188.157425599067	242.596911647458	237.806935480303	240.950867238998	269.475382761477	260.432621377213
HOXC10	na	19.4154576702436	20.2679424144101	18.1060450029293	21.4994114779693	19.3499434527747	25.1596797075435	24.8495321189867	25.2761807082902	29.981210131334	28.9413811894274
PSMG4	na	24.8517858179118	26.4834447548292	25.9506771923822	27.2705200410537	26.670474206892	21.4797265547708	23.5376002990402	21.6213296165283	24.1745725960164	22.7311260786287
MAP6D1	na	16.0759989509617	17.6427613016865	15.4119288974606	17.719741785245	19.4290843257922	12.7998370531223	15.0486296993864	11.887884077415	15.1288583403174	15.6052564322635
ZNF443	na	5.20334265562528	4.20801090127752	4.51660641210927	3.53582003512917	4.5506001985053	4.63994093175682	4.51458890981591	4.80901459442356	3.79208981898296	4.17997940149915
PDIA3P1	na	26.0555441934669	24.0126860605011	25.91105783789	27.6769361370455	26.5913333338745	30.5596109643294	29.5184659487963	29.5465856681384	29.2306923546603	32.7630766422266
SSR4	na	60.7315515925219	56.209760295964	59.032838193358	64.3763096051103	67.7841577394747	53.3993202059945	55.3326538177437	49.3597257971634	64.3075231802527	60.9082712789875
CAPS2	na	1.94154576702436	2.1233082529382	1.90172901562496	0.934757020781274	1.10797222224477	1.15998523293921	0.848897059965385	0.76944233510777	0.355508420529653	0.756377225033179
ZNF792	na	5.59165180903015	6.83319201400112	5.86366446484362	6.94971524146077	5.53986111122385	5.83992565548704	6.25096925974511	5.65540116304211	5.33262630794479	6.88701368056526
CUEDC1	na	25.3177568019976	26.3676279410326	25.1186707480463	27.0673119930578	24.1379662703325	14.6798131202996	15.9746992193486	14.9271813010907	15.4448658252327	13.8536460163972
SCRIB	na	149.421362230194	147.666437590702	143.461682616208	143.464881885126	155.67009722539	127.758373586477	117.803760185196	124.842018871236	136.238726934086	125.678047338408
KCTD2	na	27.026317076979	24.668981338682	26.1487739648432	28.7742595962236	28.2137212307329	26.0396685049456	25.6984291789521	26.2764557439303	25.0830941151477	24.7215924602949
D2HGDH	na	14.5227623373422	15.9441146993359	13.3517224638669	13.3304479485329	13.4539484129722	11.1198584399	13.0421457394682	9.88733400613484	10.0727385816735	11.4252770307643
OXTR	na	0.854280137490717	0.694900882779775	1.1885806347656	1.05668184957883	0.514415674613643	0.639991852656114	0.887483289963812	0.615553868086216	0.47401122737287	1.07485184609978
CMTR2	na	18.6000084480933	18.3762677890652	18.5418579023433	19.8331054844027	17.8462668654425	17.6397754388341	18.1355280992605	17.427868890191	17.5384154127962	17.8345787797297
FAM83H	na	185.650606242869	210.786601109865	195.878088609371	208.125682757431	217.399978179027	188.117605190106	171.052757583025	177.010209191542	218.874684239423	199.444731442959
ZNF572	na	1.43674386759802	1.4670129747573	1.38667740722653	1.25988989757476	1.38496527780596	2.51996791983345	1.77496657992762	2.0005500712802	1.54053648896183	1.83122907113296
ST20	na	3.028811396558	2.58657550812472	2.21868385156245	2.35721335675278	2.01809226194583	2.07997352113237	2.93255347988042	2.76999240638797	1.97504678072029	2.03027570929958
PITPNB	na	64.2651648885062	64.1625148433325	61.8458123623033	67.4650719346484	68.496425596632	72.1190818961858	76.3621491668862	71.596609281778	76.8688207056338	81.9275962693833
TCEAL8	na	19.1824721782006	18.4534789982629	20.602064335937	17.0288344220589	17.8066964289338	18.5997632178183	16.6692513593203	19.3899468447158	17.3409107347242	19.0288586087294
LRRC57	na	18.0563756333265	14.8631577705674	14.5799224531247	17.272684079654	18.24197123053	18.8797596533554	19.9490809091866	17.5817573572125	21.6860136523088	21.178562300929
MRPL14	na	19.0271485168387	17.797183720082	13.9856321357419	19.7518222652043	20.7744791670894	16.959784095387	17.8268382592731	16.5045380880617	19.078951901758	17.754960124463
GPR137C	na	9.12526510501447	10.0760628003067	8.47854186132793	7.84383065264286	8.54721428588822	7.91989917661941	8.25745321966329	8.61775415320702	6.24114782707612	5.49368721339888
BBS12	na	1.514405698279	1.15816813796629	1.66401288867184	1.17860667837639	1.62238789685841	1.59997963164028	1.42769050994178	1.19263561941704	0.869020583516928	1.15447050136643
LSMEM1	na	0.465970984085845	0.772112091977528	0.554670962890612	0.77219058238453	0.395704365087418	0.559992871074099	1.04182820995752	1.03874715239549	0.671515905444899	0.437902603966577
NQO1	na	54.6350978840654	46.4811479370472	52.3767866386707	60.5153566931877	54.6863432550811	55.8392891442459	53.8277908478051	56.3616510466442	97.2513034826672	91.442025573748
AEN	na	44.2672434881553	43.0066435231483	45.2056834755849	41.1699505239752	42.300796627845	28.5996359155701	31.7564672887051	31.393247272397	29.9417091957196	29.7375677420939
FKRP	na	17.3574191571977	19.688858345427	16.9570837226559	13.4930143869297	15.0367658733219	15.7597993716568	16.5920788993234	16.7738429053494	16.3138864087496	15.2867818111969
TRAPPC5	na	26.1720369394883	24.668981338682	26.7826836367181	25.6854972666854	27.8575873021542	23.6796985482762	20.6436330491582	21.4674411495068	27.3346474451688	22.5320794404621
RPH3AL	na	5.08684990960381	5.48199585304044	6.18061930078111	5.1614844190966	6.48955158743365	4.03994856989172	5.17055481978916	5.15526364522206	5.53013098601682	4.53826335019907
SLC25A42	na	8.81461778229058	9.1495282899337	7.76539348046857	8.49409640622983	9.45733432558928	6.59991598051617	7.40855615969791	6.65567619868221	6.99166560374983	6.0112084726321
METTL23	na	12.2317383322534	12.3923990762393	11.9254257021482	10.7700265437842	11.4754265875351	9.91987371616976	10.495454559572	9.65650130560251	9.00621332008453	10.7087091333645
SLC26A11	na	7.30021208401158	7.99136015196741	6.25985800976548	7.07164007025833	5.10458630962769	5.67992769232301	4.74610628980647	5.27067999548822	4.42410478881345	5.2150219199656
HIGD1A	na	49.4317552284401	45.8248526588663	47.7413221630849	45.92501884708	47.9989394851038	47.0394011702243	45.5703376281418	42.5886332482151	45.2680722141091	50.2393714732564
MAPK15	na	12.5812165703178	12.3537934716404	11.3707547392576	12.3550493181525	12.8603918653411	8.51989153848451	10.8427306295579	8.84858685373936	6.67565811883459	7.44434426743181
EHMT1	na	58.4405275874331	61.3829113122134	57.7253994951159	63.5634774131266	63.5501210330393	61.879212253688	63.320003427418	66.5952341035775	61.0684464598714	65.36691597392
F2R	na	8.69812503626912	9.76721796351572	7.84463218945295	7.31548972785345	7.83494642873087	8.35989357532048	8.79766043964126	8.11761663538697	8.88771051324131	8.55900544116492
HLA-V	na	13.0860184697442	15.2106082119573	13.7875353632809	10.282327228594	14.6014910717257	10.7598630227809	12.6948696694824	11.887884077415	15.4053648896183	12.2214635834308
ZNF707	na	10.8338253799959	10.8867804968831	9.62750314160134	8.65666284462658	10.4465952383078	9.39988033588667	9.10635027962868	10.195110940178	9.40122267622859	10.1115692188646
NPM1	na	992.47936518751	937.9617693343	1064.17586166013	1021.16108278914	951.827279781275	1064.50644842107	1094.38265521538	1198.48338116386	1172.82227932732	1251.12754886014
PJA1	na	16.0371680356212	15.9827203039348	16.1646966328121	15.8095861340833	17.2131398813027	16.5997886782679	17.7110795692778	17.7356458242341	14.8523517910166	16.52087096783
DHTKD1	na	29.7833120661536	32.3901022584573	32.3293932656243	25.1165147322968	26.353910714822	26.1996664681097	26.5859124689159	28.9310318000522	23.1870492056562	22.1339861641288
H2AW	na	23.997505680421	22.5070674811449	19.1757675742183	21.9464691835603	22.2385853179129	22.1597178982179	21.6468750291173	23.3525748705208	27.0186399602536	23.3680753207619
ZNF746	na	47.6067022074372	49.7240187233528	45.2453028300771	46.7378510390637	47.9989394851038	49.1193746913567	45.0301304081638	48.7441719290772	51.0352088138123	46.8953879520571
POLR2A	na	316.937931009056	315.485000782018	326.701197142571	331.188476623765	374.375899809206	335.075734356266	291.133105338129	287.15587946222	281.128158767726	282.128704937376
TLCD5	na	3.18413505791994	2.89542034491573	2.69411610546869	1.9914388703601	1.82024007940212	4.91993736729387	3.85862299984266	4.46276554362507	2.84406736423722	3.50322083173262
FRAT2	na	12.7365402316798	13.125905563618	14.1044901992184	15.1999619900955	16.3030198416016	15.3598044637467	14.2769050994178	14.4270437832707	15.9188770526056	14.4905952585304
TMEM102	na	13.8238058612134	14.0138344693921	13.5101998818356	12.1518412701566	13.3748075399547	11.8398492741381	12.4633522894918	11.1953859758181	10.6652526158896	10.6688998057312
ZNF322	na	26.0167132781264	28.0276689387842	29.1202255517572	27.7582193562439	24.5732410719286	29.7596211485093	31.9493984386972	31.5471357394186	31.0872363285374	31.3697501750603
LRRC75A	na	22.0559599133967	21.8893778075629	21.7114062617183	22.3935268891514	22.5947192464916	22.0797189166359	22.3800133990874	21.5059132662622	27.6506549300841	23.2884566654952
DDX60L	na	1.04843471419315	1.00374571957079	0.396193544921866	0.934757020781274	0.553986111122385	0.799989815820142	0.810310829966959	0.730970218352382	0.553013098601682	0.676758569766528
SYNE4	na	23.7645201883781	21.7735609937663	22.1472191611323	22.5154517179489	22.8717123020527	19.7997479415485	18.5213903992448	16.4275938545509	16.2743854731352	15.4062097940969
OGFOD3	na	30.3269448809204	30.3440052147168	32.3690126201165	27.5956529178472	30.2713839291875	29.8396201300913	28.6309826588325	27.1228423125489	30.4552213587069	28.1451946367609
WASHC1	na	54.0138032386176	51.1910316981101	50.2373414960926	56.7763286100626	59.9887817472525	62.7992005418811	62.7797962074401	64.171490747988	66.282569960973	68.2729968911527
AATK	na	21.9782980827157	20.4995760420034	20.6416836904292	20.6052960667872	19.9435000004059	22.279716370591	22.3028409390906	22.5061883019023	24.2140735316308	22.4524607851954
DDN	na	15.2993806441519	14.5929185383753	14.5403030986325	16.5004934972694	15.9073154765142	13.7598248321064	15.4730782293691	13.0420475800767	14.7338489841734	13.8536460163972
ZNF467	na	5.70814455505161	5.32757343464494	3.72421932226554	4.51121866550963	4.23403670643537	4.35994449621977	3.85862299984266	3.19318569069725	3.3575795272245	2.54779696853281
ZNF678	na	7.49436666071402	8.4932330117528	8.75587734277324	7.47805616625019	7.63709424618716	8.55989102927552	9.60797126960822	9.07941955427169	8.57170302832607	8.43957745826494
TMEM45A	na	1.47557478293851	1.89167462534494	1.54515482519528	1.38181472637232	1.50367658733219	1.39998217768525	1.35051804994493	1.03874715239549	1.18502806843218	0.99523319083313
RAP2B	na	28.773708267301	27.1397400330101	28.0901223349603	25.4822892186895	24.1379662703325	27.919644572123	24.4636698190025	25.5070134088226	26.8211352821816	29.6579490868273
ZBTB2	na	39.141562663211	42.7364042909561	45.7999737929677	36.8619399064615	39.2143025801631	35.3595498592503	36.3096424285194	34.7403214301158	35.23483456805	36.8236280608258
RNF135	na	11.6881055174866	8.57044422095056	9.78598055957009	8.25024674863472	8.54721428588822	9.15988339114063	7.29279746970263	7.23275795001304	6.95216466813543	6.92682300819858
ACBD4	na	24.2693220878045	25.4410934306595	25.2375288115229	21.4181282587709	23.3069871036489	16.639788169059	14.2383188694194	15.1195418848677	14.891852726631	12.3408915663308
SGSH	na	31.5307032564755	32.776158304446	30.4276642499993	24.8726650747017	26.9078968259444	18.1997683099082	18.2898730192542	17.6587015907233	15.2473611471607	14.6498325690637
RPL24P4	na	8.30981588286424	6.25410794501797	7.01262574511703	8.61602123502739	7.16224900808226	8.11989663057444	5.67217580976871	7.11734159974687	5.76713659970325	5.65292452393218
FANCB	na	4.58204801017748	4.16940529667865	4.00155480371085	5.08020119989823	4.43188888897908	4.19994653305575	5.32489973978287	5.23220787873284	5.4116281791736	5.29464057523225
SETD2	na	50.6355136039952	55.8623098545741	58.4385478759752	56.9795366580585	54.09278670745	68.1191328170851	63.7444519574007	65.9796802354913	58.7378912586215	60.6296059855543
C6ORF223	na	0.388309153404871	0.463267255186516	0.792387089843732	0.447057705591044	0.158281746034967	1.27998370531223	0.771724599968532	1.03874715239549	0.908521519131334	0.875805207933154
TMIE	na	4.31023160279407	4.32382771507415	5.0316580205077	3.69838647352591	3.40305753975179	6.99991088842624	7.56290107969161	10.002750356401	8.57170302832607	6.56853905949866
MEX3D	na	62.5954355288652	67.6756248618303	60.934567208983	63.5228358035274	70.3958065490516	61.999210726061	57.6864138476478	59.3624761535645	78.2908543877524	67.1185263897863
MRPS23	na	21.6676507599918	21.0786601109865	22.6226514150386	23.7753416155237	24.6128115084374	19.3197540520564	20.1420120591787	16.3891217377955	22.673537042669	22.2136048193955
GPR135	na	2.13570034372679	2.74099792652022	2.81297416894525	1.66630599356662	1.30582440478848	1.79997708559532	1.42769050994178	0.923330802129324	1.18502806843218	0.955423863199805
SLX1B	na	21.0075251992035	24.1285028742977	20.5624449814448	15.8095861340833	20.1017817464408	14.1198202492255	14.0839739494257	14.3116274330045	15.2473611471607	13.0176501360973
TNFSF15	na	2.21336217440777	2.85681474031685	3.05069029589837	2.07272208955848	1.50367658733219	0.759990325029135	0.578793449976399	0.807914451863159	1.65903929580505	1.15447050136643
ZFP41	na	19.9202595696699	21.0786601109865	23.1773223779292	19.1015565116173	18.7168164686349	18.5197642362363	18.7914940092338	19.6207795452481	17.9729257045547	14.9683071901303
PHLDA2	na	40.1899973774042	40.8833352702101	37.0837158046867	32.7571373369438	43.369198413581	22.8797087324561	21.9555648691047	20.8518872814206	32.7462756243424	31.3697501750603
PLAG1	na	4.73737167153943	4.55546134266741	4.47698705761709	3.45453681593079	3.6009097222955	4.19994653305575	3.39558823986154	4.15498860958196	3.3575795272245	2.42836898563284
YIPF6	na	34.753669229736	30.4212164239146	30.6653803769524	30.846981685782	31.6959196435022	33.879568699983	33.9558823986154	33.0860204096341	31.6007484915247	33.0815512632932
ZBTB20	na	2.87348773519605	3.4358988093	2.89221287792962	2.84491267194301	1.74109920638464	2.63996639220647	2.35376002990402	3.80873955878346	2.21205239440673	2.03027570929958
DIPK2A	na	10.9891490413579	10.5393300554933	10.2614128134763	11.582858735768	11.2775744049914	13.6798258505244	15.0100434693879	13.7730177984291	14.891852726631	16.0033497085967
MACIR	na	9.90188341182422	10.5007244508944	10.1425547499998	11.1764426397761	11.7524196430963	13.6798258505244	12.5405247494886	13.5806572146521	14.0228321431141	16.7597269336299
AMIGO1	na	8.38747771354522	8.4932330117528	9.74636120507791	9.18500376941599	9.06162996050187	8.79988797402156	8.37321190965857	8.23303298565314	8.37419835025404	7.84243754376506
GPR3	na	5.20334265562528	6.33131915421573	6.14099994628892	5.89303339188194	5.46072023820637	4.67994042254783	3.16407085987098	2.88540875665414	2.88356829985163	2.74684360669944
SIAH2	na	25.589573209381	27.8346409157899	27.5750707265619	30.9689065145796	34.5845615086403	33.4795737920729	28.7467413488278	31.6625520896847	44.3595506949778	41.2026541004916
COPG1	na	164.604250128325	166.737606262547	168.659592073238	174.596354838102	172.883237106693	164.957900022113	164.686029633285	165.622462631948	192.606562055843	189.253543568828
LSM10	na	21.4346652679489	19.8432807638225	22.0679804521479	22.5154517179489	24.2566775798587	18.5597637270273	17.4023897292904	17.3509246566802	21.7255145879232	19.2677145745294
RELL1	na	8.07683039082132	9.69000675431797	7.76539348046857	8.08768031023798	7.9536577382571	7.71990172266437	8.21886698966487	7.38664641703459	7.93968805849557	8.51919611353159
RFX7	na	60.8092134232028	61.8461785674	61.2515220449205	58.8896923092202	52.7473918661528	59.4392433154365	57.4548964676572	58.4006732346797	50.0871863590666	57.4448597748883
SLC35C1	na	41.8597267370451	44.357839684109	44.2151996132803	43.8929383671207	45.5455724215618	39.9594913002161	37.1971257184832	36.5100388008637	45.9790890551684	42.8746458610912
RNF41	na	49.0046151596948	46.7127815646404	48.0978963535145	49.5421221014075	48.5529255962262	48.3593843663276	46.1491310781182	46.3589006902431	51.9437303329437	50.2393714732564
SLC2A4	na	1.00960379885267	1.23537934716404	1.06972257128904	1.62566438396743	1.30582440478848	1.19998472373021	1.42769050994178	1.3465240864386	1.42203368211861	1.15447050136643
IBA57	na	35.8409348592696	34.5134105113955	36.1724706513664	35.1143506936965	31.102363095871	35.9995417119064	32.6053643486705	35.5867079987344	37.8023953829864	37.0226746989924
CLDN7	na	63.9545175657823	63.0429523099651	65.5700316845688	67.3837887154501	72.4534692475062	56.199284561365	53.7506183878083	56.3616510466442	64.9790390856976	66.0436745436865
ZNF329	na	4.54321709483699	4.43964452887078	4.35812899414053	4.67378510390637	3.68005059531299	4.63994093175682	5.63358957977028	5.07831941171128	4.30560198197024	5.45387788576555
ZNF101	na	4.31023160279407	4.70988376106292	5.26937414746082	4.67378510390637	4.59017063501405	5.59992871074099	7.17703877970735	4.96290306144512	5.68813472847444	6.40930174896536
C5ORF24	na	57.8192329419853	58.1786461305067	57.2895865957018	57.1014614868561	50.6105882946807	69.9991088842624	66.8313503572749	65.4795427176712	57.8293697394901	67.4768103384862
ADO	na	43.4129633506646	46.2495143094539	45.8395931474599	44.7870537783028	46.6139742072978	46.2794108451952	45.6089238581402	46.2819564567324	48.5861508057192	51.8715539062227
COA4	na	30.6375922036443	28.6067530077674	29.3579416787103	30.3592823705918	29.6778273815563	25.4796756338715	26.3543950889254	26.8535374952612	28.519675513601	27.5082453946277
PRKAG1	na	62.0906336294389	58.6419133856932	60.300657537108	60.5153566931877	58.8808095250078	49.9193645071769	54.2908256077862	50.9755547008898	57.1578538340452	56.4894359116885
GINS3	na	17.5904046492407	16.0985371177314	17.4325159765621	17.8416666140426	15.0367658733219	16.639788169059	15.0486296993864	16.2352332707739	18.5259388031563	19.9046638166626
MRPS11	na	27.0651479923195	27.0625288238123	30.9030965039056	26.45768784907	27.4223125005581	22.799709750874	25.3125668789678	21.5059132662622	27.4136493163977	23.9254059076284
SNRPE	na	32.8509543780521	29.8035267503326	32.8444448740227	28.7742595962236	28.3720029767679	28.239640498451	30.483121698757	27.9307567644121	31.2057391353806	35.0322083173262
RTKN2	na	11.7657673481676	11.8133150072562	12.5593353740232	14.1432801405167	9.89260912718544	22.719710769292	24.5794285089977	24.160489322384	17.8939238333258	19.8648544890293
CHST15	na	37.5106642189106	38.1423373436899	39.5401157832022	29.6277333978065	29.3612638894864	29.2796272590172	29.4412934887995	29.7389462519153	27.8876605437705	27.1499614459278
USH1G	na	3.18413505791994	3.20426518170674	2.73373545996088	3.37325359673242	3.28434623022557	3.75995213435467	3.47276069985839	3.6933232085173	3.3575795272245	2.74684360669944
IDH2	na	43.5682870120266	43.1610659415438	48.1375157080067	44.3399960727117	48.4737847232087	26.9196573023478	27.2418783788892	28.4308942822321	30.1392138737917	28.4238599301942
OGFRP1	na	14.4062695913207	14.2840737015843	14.2629676171872	12.2737660989541	14.1266458336208	12.1198457096752	12.4633522894918	12.3880215952351	12.2452900404658	10.0717598912313
TMEM259	na	134.005488840021	142.493286574453	138.509263304684	141.107668528373	141.939155756857	132.27831604586	126.331317014849	119.571338875747	145.560947739086	137.262561679705
GET1	na	10.3678543959101	9.22673949913145	9.50864507812479	10.282327228594	11.5149970240439	11.7598502925561	11.1128342395469	10.6183042244872	11.4157703925633	11.6641329965643
TNRC18	na	278.96129580606	301.586983126422	283.357623328119	245.434680369483	244.070452385919	226.957110748174	210.140608571431	229.101455278339	206.352887649656	192.119815158427
TMEM30B	na	40.5394756154686	44.2420228703123	43.0266189785147	35.9678244952794	40.1244226198642	35.5195478224143	32.6053643486705	35.3943474149574	34.8793261475204	33.5194538672598
DEXI	na	27.5699498917459	25.5569102444562	26.2280126738275	25.6042140474871	27.4223125005581	23.5996995666942	22.5729445490796	20.3902218803559	24.1745725960164	25.3983510300615
NOP10	na	37.5883260495915	36.8683523919269	35.4989416249992	36.4961654200689	40.757549604004	29.0796298050622	29.3255347988042	28.3154779319659	36.8148719926262	27.7072920327943
FAM89A	na	11.6881055174866	11.6588925888607	11.9650450566404	14.0619969213183	12.4251170637449	11.479853857019	10.8427306295579	11.3108023260842	14.7338489841734	13.8934553440305
TDRKH	na	10.3290234805696	10.3849076370977	11.6480902207029	11.0951594205777	9.65518650813299	7.11990936079926	6.86834893971993	6.50178773166066	5.64863379286003	5.0557846094323
ZNF708	na	7.57202849139499	8.3388105933573	7.60691606249983	7.03099846065915	6.01470634932875	9.27988186351365	8.5661430596507	10.1181667066672	6.91266373252102	8.16091216483166
IST1	na	76.5745650514406	77.2112091977528	79.7933799472638	74.8618448817003	78.4286051603262	79.4389887109401	80.7223931567084	80.4836682522728	81.8854395286633	86.2668129814157
ERCC6L2	na	33.3557562774784	33.8571152332146	34.7065545351555	30.4405655897902	30.19224305617	33.959567681565	37.2742981784801	38.7798936894316	32.4302681394272	34.395259075193
MRPL41	na	23.9198438497401	24.4759533156876	24.6036191396479	23.7347000059245	27.0661785719794	19.1197565981014	18.8300802392322	18.3896718090757	22.7525389138978	20.8202783522291
CREB3L2	na	82.0108931991088	84.6620908853359	82.4874960527325	82.1773346095537	88.1629325414767	87.9588802494246	78.5229780467981	86.3699021158472	91.7211724966504	97.0153314424135
TP53TG1	na	10.0183761578457	9.34255631292808	10.2217934589841	7.47805616625019	7.83494642873087	6.83991292526221	6.59824532973095	6.54025984841605	5.01661882302954	4.02074209096584
TSEN54	na	44.0342579961124	42.3503482449674	39.8174512646475	50.0298214165977	48.5529255962262	38.3195121777848	36.9656083384927	36.7023993846406	46.8481096386853	45.5020614848907
MRPS16	na	57.8580638573258	55.1674089717943	57.1311091777331	56.857611829261	63.1544166679519	76.5190258831966	75.8605281769067	76.4056238762016	79.3573796493413	78.1855194718507
RAD51B	na	11.5327818561247	10.4621188462955	10.5783676494138	10.0384775709989	7.63709424618716	10.4398670964529	10.7269719395626	9.57955707209174	10.1122395172879	9.59404795963137
ARL6IP4	na	47.6843640381182	42.5047706633629	43.6209092958975	39.9913438455988	38.3437529769708	33.839569209192	40.3997828083526	38.6644773391654	37.1308794775415	37.8188612516589
EXT1	na	29.5114956587702	31.1933285158921	30.3880448955071	29.4245253498105	28.8468482148728	32.8795814302078	28.8239138088247	30.20061165298	32.3907672038128	32.8426952974933
SHMT2	na	407.33630192171	398.062389019014	405.979525481436	421.453491543557	453.595913699707	435.074461333784	431.934258602387	439.505461813558	522.834383792276	475.203943959003
MOB2	na	18.6776702787743	18.8781406488505	16.7986063046871	20.8897873339815	19.5082251988097	18.5197642362363	18.4056317092495	17.7356458242341	23.068546398813	19.9046638166626
ATP6AP2	na	46.9465766466489	47.7551328888101	47.6224640996083	44.5838457303068	46.4556924612628	41.5994704226474	40.2454378883589	38.2797561716116	40.8439674252956	43.9893070348243
CYB5D1	na	24.7741239872308	27.4099792652022	28.0108836259759	26.1731965818757	20.6161974210545	26.7596593391837	25.1196357289757	27.3152028963258	23.5030566905715	26.7120588419612
BACE2	na	36.3069058433555	36.0962402999494	35.9347545244133	33.4480447001299	35.2572589292889	35.2395513868773	34.8047794585808	35.9329570495329	35.1558326968212	35.4303015936594
AP1S2	na	9.78539066580275	9.49697873132359	8.91435476074199	9.7539863038046	9.93217956369419	11.399854875437	12.2704211394997	11.387746559595	9.51972548307181	10.7883277886311
C8ORF33	na	25.3565877173381	24.2829252926932	26.544967509765	27.1485952122561	26.1956289687871	25.3996766522895	22.7658756990717	24.0450729721178	30.0997129381772	28.5432879130942
ZSCAN22	na	5.47515906300869	5.5592070622382	5.94290317382799	5.97431661108031	5.81685416678504	7.63990274108236	6.6754177897278	6.3478992646391	6.95216466813543	6.13063645553208
KCNJ14	na	2.01920759770533	2.1233082529382	2.53563868749994	1.05668184957883	1.74109920638464	1.6799786132223	2.04507018991661	2.23138277181253	1.10602619720336	1.19427982899976
FBXL6	na	54.4021123920225	53.9320296246303	59.3497930292955	53.159225355735	61.136324406006	55.3192957639628	51.3968583579042	46.3589006902431	71.536194397689	62.4608350566872
GLTPD2	na	1.28142020623608	1.50561857935618	1.34705805273434	1.09732345917802	1.10797222224477	0.519993380283092	0.347276069985839	0.577081751330828	1.3430318108898	0.835995880299829
KBTBD3	na	0.504801899426333	0.733506487378651	0.990483862304665	0.568982534388601	0.751838293666094	1.35998268689424	0.964655749960665	1.11569138590627	0.750517776673711	0.875805207933154
YBEY	na	8.62046320558814	9.57418994052134	8.35968379785137	8.98179572142006	8.34936210334451	6.27992005418811	7.17703877970735	6.92498101596993	7.70268244480914	6.92682300819858
CLN8	na	10.445516226591	11.1570197290753	10.4991289404295	9.91655274220134	10.4861656748166	9.5998777898417	9.37645388961766	10.195110940178	8.96671238447013	11.3058490478644
PLCXD1	na	43.9565961654314	41.2693913161988	41.9965157617178	41.8202162775622	38.9768799611107	34.6795585158032	35.9237801285352	32.8167155923464	31.7587522339823	34.3156404199263
PLCXD1	na	43.9565961654314	41.2693913161988	41.9965157617178	41.8202162775622	38.9768799611107	34.6795585158032	35.9237801285352	32.8167155923464	31.7587522339823	34.3156404199263
NXPH4	na	58.906498571519	54.4339024844157	55.2689995166003	54.2971904245122	59.0390912710427	46.3594098267772	46.3034759981119	42.3962726644381	48.3886461276472	42.7154085505579
TRAPPC6B	na	21.2405106912465	19.1869854856416	18.4229998388668	19.8331054844027	17.8066964289338	22.0397194258449	23.5376002990402	21.9675786673268	16.9064004429657	18.6307653323962
PGBD4	na	4.62087892551797	4.51685573806854	3.72421932226554	3.69838647352591	3.79876190483921	3.51995518960862	3.0483121698757	3.53943474149574	2.92306923546603	2.66722495143279
NPLOC4	na	113.23094913286	111.879042127544	105.110147467771	108.594380849024	112.340469248318	105.63865517905	108.89034105556	105.644432610297	106.69202709451	103.185777225579
EXOC7	na	134.121981586043	134.733560050079	128.2874698457	126.476689072666	125.16129067715	115.758526349175	118.073863795185	114.069826179727	104.321970957646	105.574336883578
KPNA2	na	139.208831495646	148.670183310273	138.905456849606	146.960060310656	152.425321431673	167.717864886693	176.107553712819	162.890942342315	167.325963262623	174.245427051064
WASH6P	na	49.3152624824186	49.6854131187539	48.3752318349598	55.7196467604837	56.8231468265532	54.3593079849786	53.5962734678145	57.631230899572	60.0019211982825	58.639139603888
WASH6P	na	49.3152624824186	49.6854131187539	48.3752318349598	55.7196467604837	56.8231468265532	54.3593079849786	53.5962734678145	57.631230899572	60.0019211982825	58.639139603888
XKRX	na	7.5331975760545	7.10343124619325	7.01262574511703	6.38073270707217	6.60826289695988	5.51992972915898	5.47924465977658	4.80901459442356	6.16214595584731	6.05101780026543
CEP97	na	13.8238058612134	16.9478604189067	14.5006837441403	15.7689445244841	14.0870753971121	18.9997581257284	19.987667139185	21.2750805657298	16.8668995073513	21.297990283829
GLRX5	na	36.268074928015	38.3353653666842	36.093231942382	36.2116741528746	36.325660715025	36.5595345829805	37.6601604784644	34.8172656636266	42.4635057854863	41.6405567044582
FAM104B	na	4.8150335022204	4.70988376106292	4.35812899414053	5.03955959029904	4.11532539690915	5.0799353304579	5.63358957977028	4.84748671117895	4.81911414495751	4.17997940149915
MXRA7	na	54.5186051380439	57.0976892017382	56.1802446699206	55.1913058356943	56.2691607154308	48.7193797834466	48.6186497980175	47.8593132437033	49.9686835522234	51.2744139917229
LIMK2	na	29.2008483360463	28.8383866353607	25.8318191289057	27.7175777466447	31.5772083339759	30.4396124919564	29.5184659487963	28.5847827492537	29.0726886122027	28.8617625341608
MFSD5	na	15.5323661361949	15.8669034901382	15.6892643789059	18.6951404156255	17.6088442463901	14.2398187215985	14.4312500194115	12.772742762789	13.4698190445124	14.0128833269305
ADI1	na	71.4100533111558	67.7142304664292	75.157915471678	70.3912678257898	77.6371964301514	69.3591170316063	76.2849767068894	72.0198025660873	71.9707046894474	73.328781500585
RWDD4	na	24.3858148338259	25.7113326628517	24.8017159121088	27.0266703834586	25.6416428576647	26.1196674865276	25.1582219589741	24.9684037742471	25.0830941151477	26.2343469103613
SATB1	na	0.504801899426333	0.617689673582022	0.515051608398426	1.01604023997965	0.712267857157352	5.35993176599495	4.90045120980018	6.23248291437294	3.19957578476687	3.74207679753257
EPHB3	na	12.8918638930417	15.287819421155	13.3121031093747	15.4844532572898	13.5330892859897	12.1998446912572	12.4247660594934	11.2723302093288	13.1538115595971	12.5797475321308
ACTL10	na	2.48517858179118	2.58657550812472	2.93183223242181	1.82887243196336	1.85981051591086	1.35998268689424	1.42769050994178	1.57735678697093	2.09354958756351	1.39332646716638
SNORC	na	15.6876897975568	20.5767872512011	20.7605417539058	17.5165337372491	19.7852182543709	14.4798156663446	14.8942847793927	14.6194043670476	15.8398751813767	14.2915486203637
TRAK1	na	73.2739372474992	77.7130820575381	73.256186456053	76.2030179984734	80.6445496048158	80.3189775083423	78.330046896806	78.8678393485464	85.4405237339598	79.9769392153503
TSPAN10	na	1.35908203691705	2.04609704374045	1.34705805273434	1.34117311677313	1.34539484129722	1.31998319610323	0.848897059965385	1.26957985292782	0.869020583516928	0.955423863199805
PLCB1	na	4.73737167153943	3.35868760010224	3.68459996777335	3.57646164472835	3.1260644841906	5.31993227520394	4.66893382980962	4.65512612740201	3.16007484915247	3.34398352119932
SKA2	na	26.9486552462981	25.1322485938685	23.6923739863276	23.3689255195318	21.9615922623517	29.4396252221812	28.7467413488278	27.8538125309013	23.3845538837283	27.548054722261
LINC01006	na	6.29060828515891	7.29645926918763	6.65605155468735	5.7304669534852	7.04353769855604	5.43993074757697	5.47924465977658	6.15553868086216	6.51765437637696	5.33444990286558
TTC3	na	360.117908867678	364.436907413393	363.151003275382	354.150986047305	340.543176594232	375.755216490721	380.498814014485	400.071542139285	358.905500992491	394.271580880453
KCNB2	na	0.81544922215023	1.04235132416966	0.911245153320292	1.50373955516988	1.97852182543709	1.95997504875935	2.12224264991346	2.07749430479098	2.21205239440673	2.14970369219956
BRICD5	na	2.4075167511102	2.74099792652022	2.0602064335937	1.86951404156255	2.37422619052451	2.15997250271438	2.3151737999056	1.23110773617243	1.73804116703386	1.87103839876628
IGIP	na	3.06764231189848	2.70239232192135	2.41678062402338	3.7390280831251	2.53250793655947	3.79995162514567	4.39883021982063	4.19346072633735	3.12057391353806	3.94112343569919
TSKU	na	58.5181894181141	57.9856181075123	56.5368188603503	60.3121486451917	67.586305556931	65.7991623512067	60.1559325675471	59.2855319200537	71.6151962689178	65.9242465607865
CMC4	na	9.16409602035496	7.56669850137977	9.50864507812479	8.16896352943635	7.71623511920465	7.8798996858284	9.76231618960193	9.73344553911329	8.1371927365676	6.80739502529861
ANXA2	na	675.036632279028	699.572160936239	746.587116050764	782.554192832323	893.619167676916	756.350371367153	792.36823301769	776.021067072941	1086.43373313862	1026.88160630162
RGS6	na	1.70856027498143	1.69864660235056	1.70363224316402	1.38181472637232	1.78066964289338	2.63996639220647	2.39234625990245	2.76999240638797	1.89604490949148	1.67199176059966
HOXB4	na	7.30021208401158	7.29645926918763	7.21072251757796	6.17752465907624	6.2521289683812	4.99993634887589	5.55641711977343	4.96290306144512	3.79208981898296	3.30417419356599
PAQR7	na	20.8133706225011	22.5070674811449	24.7224772031244	21.3774866491717	24.7710932544724	23.0397066956201	21.531116339122	21.4289690327514	24.2930754028596	22.770935406262
MAFA	na	2.17453125906728	2.04609704374045	2.17906449707026	2.11336369915766	3.32391666673431	2.43996893825143	2.16082887991189	1.76971737074787	2.44905800809316	2.50798764089949
NGRN	na	66.245541570871	61.6145449398067	64.975741367186	63.1164197075356	59.0390912710427	59.3992438246455	60.696139787525	59.7471973211183	65.8480596692145	63.0579749711871
RPS17	na	1139.88151982	1113.81029828218	1151.89311250583	1192.58739207851	1253.63099903345	1093.78607568009	1203.42734119093	1181.40176132447	1261.06736948991	1114.30288978441
C1ORF116	na	28.5795536905985	26.9853176146146	31.0615739218743	30.3592823705918	32.3686170641508	29.5596236945542	31.8336397487019	28.0461731146782	39.3429318719482	38.2965731832588
TMEM198B	na	11.6881055174866	14.5929185383753	14.5006837441403	11.5015755165696	10.8422996033952	13.0798334886593	12.0003175295107	11.887884077415	7.97918899410998	7.92205619903171
CRIP2	na	50.4801899426333	53.9320296246303	46.4735028193349	42.42984042155	49.4630456359272	52.0393375191002	41.7503008582976	42.7425217152366	33.1017840448721	31.5289874855936
DDX28	na	19.2213030935411	20.6539984603989	21.5925481982417	16.9069095932613	18.7959573416523	16.1197947887759	16.1290441393423	15.0041255346015	19.1184528373724	17.6753414691964
ACBD3	na	49.8588952971855	51.6156933486977	53.6446059824207	54.1346239861155	49.2651934533835	51.8793395559362	57.4163102376588	57.631230899572	57.8688706751046	60.7888432960876
C16ORF72	na	81.7002458763849	84.8165133037314	79.4764251113263	74.6992784433035	74.629843255487	94.5987957207318	99.6682320859359	89.1398945222352	94.0912286335147	99.1252258069797
RRP7BP	na	22.7549163895255	21.6191385753708	21.9887417431636	24.3849657595115	25.0876567465423	20.0397448862946	20.7208055091551	23.2371585202547	20.1849780989614	20.4221850758958
ALG12	na	34.5595146530335	34.6292273251921	35.8951351699211	39.584927749607	42.14251488181	43.6794439437798	40.3997828083526	40.2803062428918	44.9915656648082	40.1278022543918
GALNT9	na	2.95114956587702	3.12705397250899	2.93183223242181	2.27593013755441	1.93895138892835	2.19997199350539	1.8907252699229	2.50068758910025	1.85654397387707	1.43313579479971
COL18A1	na	15.0275642367685	16.4845931637202	14.8176385800778	12.1518412701566	14.1662162701296	8.79988797402156	9.60797126960822	9.19483590453785	7.78168431603795	8.00167485429836
RBM10	na	83.7194534740902	88.7156793682179	92.6696701572245	87.1762525902536	92.1595466288596	85.5189113111732	83.5006017165952	93.0640504312848	97.9623203237265	88.137851380182
PRKCZ-AS1	na	0.698956476128768	0.579084068983146	0.713148380859359	0.650265753586973	0.553986111122385	1.03998676056618	0.733138369970105	0.692498101596993	0.908521519131334	1.19427982899976
GLUD2	na	2.17453125906728	3.32008199550337	3.36764513183586	3.53582003512917	3.44262797626053	2.67996588299748	2.4695187198993	2.6930481728772	3.27857765599568	3.26436486593267
RPL35A	na	417.432339910237	369.648664034241	387.318809515616	417.104839316444	418.219943460892	364.235363142911	412.448212453182	434.273253934825	428.229642995774	383.164778470755
ZNF721	na	26.2496987701693	30.2281884009202	26.9411610546869	25.0352315130985	24.9293750005073	35.1195529145042	33.8401237086201	33.1629646431449	32.8252774955712	34.1962124370263
C11ORF54	na	8.03799947548083	8.53183861635168	7.48805799902327	6.8684320222624	7.51838293666094	8.15989612136545	8.52755682965228	7.88678393485464	7.26817215305067	7.20548830163186
CEP63	na	8.89227961297155	8.60904982554943	10.8557031308591	8.33152996783309	7.36010119062597	7.35990630554531	9.7237299596035	9.54108495533635	7.50517776673711	7.20548830163186
SRPRA	na	74.5941883690758	69.8761443239662	76.9407864238264	81.1206527599749	84.9577271842686	69.0791205960693	69.0693516971836	66.5182898700667	85.4800246695742	82.0868335799166
EWSR1	na	220.79258462601	230.668487478286	242.351591428705	265.227144244287	254.675329370262	255.956741571654	267.132470279107	272.228698161129	281.167659703341	271.459805131644
HMGN4	na	69.3131838827695	65.9383726548809	62.9947736425767	62.5067955635478	65.4495019854589	64.6391771182675	69.2622828471757	58.7469222854782	64.1890203734095	66.959289079253
SPATA13	na	201.027648717702	224.105534696477	207.248843348628	172.279783090949	190.769074408644	108.198622589674	111.938653225436	113.454272311641	110.089107557349	112.89925316811
CNOT10	na	34.2876982456501	31.231934120491	33.755690027343	35.3582003512917	35.5738224213589	39.599495883097	40.1296791983637	41.2421091617765	40.4094571335372	41.6803660320915
MTA1	na	323.112046548193	315.291972759023	315.013487567376	329.766020287794	342.521698419669	326.115848419081	329.950852716546	341.863229488382	362.816093618318	325.799537351133
PYCR1	na	169.108636307821	176.582035435261	188.548508028316	209.385572655005	213.284652782118	181.077694810889	175.567346492841	180.280339115751	240.600198827346	215.089797202856
NAA38	na	15.3382115594924	14.0138344693921	15.926980505859	11.7860667837639	15.7094632939705	8.63989001085753	9.64655749960665	6.61720408192682	8.72970677078369	8.55900544116492
SPNS2	na	4.8150335022204	4.78709497026067	5.6259483378905	4.95827637110067	5.34200892868014	4.91993736729387	4.05155414983479	4.6935982441574	5.56963192163122	5.89178048973213
AP2A2	na	49.5094170591211	49.8784411417483	50.8316318134754	53.4030750133302	55.3986111122385	55.7592901626639	54.6381016777721	58.9777549860106	61.4634558160155	58.1614276722881
OTOP2	na	0.854280137490717	0.694900882779775	0.792387089843732	0.609624143987787	0.830979166683577	1.83997657638633	1.96789772991976	1.92360583776943	2.13305052317792	2.22932234746621
ABAT	na	13.8238058612134	12.8556663314258	12.4008579560544	10.8513097629826	10.0113204367117	10.1998701517068	9.06776404963025	10.6183042244872	5.72763566408885	6.32968309369871
SLC25A10	na	69.8568166975363	70.9571012527348	72.7411348476546	75.8778851216799	87.648516866863	59.3192448430635	58.4967246776147	55.1305433104717	68.0601120636213	62.182169763254
CAMK1D	na	84.4960717809	82.0369097726123	80.7442444550763	79.169855499214	74.9859771840657	79.2389912569851	80.2593583967273	84.3308799278116	80.8189142670743	81.3304563548834
RGPD6	na	70.6722659196866	71.188734880328	73.1373283925765	64.6608008723046	65.0537976203715	87.4788863599325	90.2146057363214	92.5254407967093	70.5091700717144	75.9561971243845
LYSMD4	na	7.49436666071402	9.03371147613707	8.55778057031231	9.26628698861437	9.45733432558928	9.87987422537875	8.06452206967116	9.00247532076091	9.36172174061418	8.24053082009832
IGSF5	na	1.32025112157656	1.27398495176292	1.98096772460933	2.31657174715359	1.85981051591086	2.03997403034136	2.08365641991504	2.65457605612181	2.44905800809316	1.91084772639961
NKX2-5	na	34.9866547217789	35.5557618355651	34.1518835722649	34.5860097689071	35.0198363102365	28.6796348971521	27.7049131388703	26.8535374952612	38.6714159665033	32.44460202116
AFMID	na	23.1432255429303	25.7113326628517	21.2755933623042	26.0512717530781	26.0373472227521	20.2797418310406	23.5376002990402	21.7367459667945	23.5030566905715	23.4875033036619
GAS6	na	46.1311274244987	45.9792750772618	41.6795609257803	41.0886673047769	41.5885287706876	33.519573282864	33.10698533865	33.3937973436772	32.8252774955712	30.2152796736938
NEB	na	1.86388393634338	2.43215308972921	2.45639997851557	1.34117311677313	0.712267857157352	1.71997810401331	1.69779411993077	1.61582890372632	1.14552713281777	0.716567897399853
BEGAIN	na	90.7478491507184	94.6995480810437	91.9169024218729	79.2511387184123	90.1414543669138	86.9188934888584	87.5907420964284	87.1778165677104	87.692077063981	82.5645455115165
ARHGEF37	na	15.6876897975568	13.7049896326011	14.5799224531247	12.47697414695	12.108553571675	10.7198635319899	9.22210896962396	10.5798321077318	8.69020583516929	9.1561453556648
CEP57L1	na	9.97954524250519	9.38116191752696	10.617987003906	11.2170842493753	11.95027182564	11.279856403064	15.1258021593832	14.6194043670476	12.2847909760802	13.8536460163972
ANKRD20A2P	na	1.98037668236484	1.38980176555955	2.02058707910152	1.82887243196336	1.66195833336715	1.87997606717733	2.12224264991346	2.38527123883409	1.50103555334742	1.23408915663308
GPR19	na	1.55323661361949	1.9688858345427	2.0602064335937	1.9914388703601	1.66195833336715	1.35998268689424	1.65920788993234	1.46194043670476	1.22452900404658	0.955423863199805
RABIF	na	8.85344869763106	9.72861235891685	9.23130959667948	9.06307894061844	10.9214404764127	10.999859967527	9.99383356959249	9.50261283858096	9.59872735430062	10.6290904780978
FANCF	na	10.9114872106769	9.49697873132359	10.6576063583982	8.85987089262251	10.5653065478341	10.3198686240798	12.5791109794871	10.4644157574657	10.7442544871184	11.3456583754977
SMDT1	na	16.7749554270904	17.6813669062854	15.926980505859	18.5325739772287	17.2922807543202	16.4397907151039	15.5116644593675	14.7732928340692	16.3138864087496	16.4412523125633
C2CD4C	na	2.75699498917459	2.62518111272359	1.94134837011714	2.76362945274464	2.80950099212067	2.07997352113237	2.54669117989616	2.19291065505714	1.93554584510589	2.14970369219956
HSP90AB3P	na	6.29060828515891	6.17689673582022	8.00310960742169	7.437414556651	7.4788125001522	8.03989764899243	7.29279746970263	7.07886948299148	8.53220209271166	8.79786140696487
RUVBL2	na	112.221345334008	115.507968959838	125.474495676755	114.040356535315	116.732787700788	108.878613933121	123.128659924979	114.800796398079	129.99757910701	124.324530198875
GDPGP1	na	3.18413505791994	3.12705397250899	2.6544967509765	3.7390280831251	3.40305753975179	2.67996588299748	2.27658756990717	1.76971737074787	2.17255145879232	1.99046638166626
RIMBP3C	na	2.75699498917459	2.04609704374045	2.69411610546869	2.31657174715359	1.97852182543709	1.79997708559532	1.46627673994021	1.80818948750326	1.85654397387707	1.35351713953306
PRR36	na	5.4363281476682	4.55546134266741	4.35812899414053	5.36469246709253	4.90673412708398	9.27988186351365	8.45038436965542	8.00220028512081	6.63615718322018	6.80739502529861
LINC01547	na	6.36827011583989	5.7136294806337	7.21072251757796	4.14544417911695	4.74845238104901	4.23994602384675	4.9390374397986	5.07831941171128	4.50310666004227	3.98093276333252
PTTG1IP	na	119.133248264614	118.055938863364	118.85806347656	114.8125471177	117.207632938893	108.398620043629	110.665307635487	106.875540346469	112.735670243514	106.052048815178
DDX41	na	65.9737251634876	60.4563768018404	63.5890639599595	64.1324599475152	70.2375248030167	61.6792147997329	67.1786264272607	65.4025984841604	79.8708918123286	69.7857513412191
PLGLB1	na	1.66972935964095	1.4670129747573	0.871625798828105	1.50373955516988	0.949690476209803	1.71997810401331	2.08365641991504	1.65430102048171	0.711016841059305	0.676758569766528
DAZAP2	na	141.461024585395	137.706191604192	131.853211749997	130.093792326994	132.917096232864	133.358302297218	127.488903914801	118.417175373086	121.386375143069	122.533110455375
SELENOF	na	78.516110818465	78.7554333817078	73.1373283925765	76.9345669712587	80.8028313508507	72.3590788409318	79.9892547867383	70.4424457791164	86.3490452530912	87.0231902064489
RPSAP19	na	49.5094170591211	41.7712641759842	42.1549931796865	51.8993354581603	50.1753134930846	40.5594836620812	39.165023448403	38.2797561716116	45.6630815702531	44.3475909835243
TMEM121B	na	1.43674386759802	1.19677374256517	0.990483862304665	1.25988989757476	0.910120039701061	1.55998014084928	1.00324197995909	1.3465240864386	1.02702432597455	1.11466117373311
ZNF623	na	24.3469839184854	25.9429662904449	23.6131352773432	23.7753416155237	22.673860119509	28.8796323511071	28.5538101988357	28.6617269827644	26.3076231191943	29.1802371552274
EPHA10	na	22.7549163895255	22.3140394581505	22.503793351562	19.020273292419	20.220493055967	19.4397525244295	20.5664605891614	19.7361958955143	20.4614846482622	17.5957228139297
CCDC125	na	11.7657673481676	9.53558433592247	10.5783676494138	8.20960513903553	8.98248908748438	9.5998777898417	9.68514372960508	8.92553108725013	7.22867121743627	7.40453493979849
BOLA2	na	48.4609823449279	47.6779216796123	48.0582769990224	49.4608388822091	51.0854335327856	36.0795406934884	41.0171624883275	43.5119640503444	47.1641171236006	43.5912137584911
BCOR	na	50.0142189585474	56.3255771097606	57.0122511142565	54.3784736437106	52.9056736121878	66.5191531854448	62.4711063674527	65.1332936668727	62.095470785846	60.8684619513542
JRKL	na	7.88267581411889	7.10343124619325	7.92387089843732	7.59998099504775	7.87451686523961	6.99991088842624	7.67865976968689	7.38664641703459	6.16214595584731	6.32968309369871
KIAA2026	na	22.716085474185	21.0786601109865	21.1567352988276	19.1828397308157	17.4901329368639	24.7596847996334	22.881634389067	23.1602142867439	16.550892022436	20.5416130587958
FHL3	na	20.968694283863	21.233082529382	19.1757675742183	20.0363135323986	22.7530009925265	21.2397296100248	18.1355280992605	17.1585640729033	22.9105426563554	20.6610410416958
CCDC159	na	2.79582590451507	2.7796035311191	2.45639997851557	2.39785496635196	1.78066964289338	1.79997708559532	1.77496657992762	2.0005500712802	1.50103555334742	0.955423863199805
RIPK4	na	23.997505680421	25.8657550812472	24.5243804306635	22.8405845947424	25.7603541671909	14.8798105742546	14.6241811694037	14.5809322502922	14.3388396280293	15.7644937427968
NPIPA1	na	223.97671968393	246.380968550029	242.351591428705	272.664558800938	264.726220243482	267.556593901046	275.235578578777	276.72993582151	247.710367237939	251.913425263682
SF3A3	na	105.076456911358	104.11931560317	114.024502228513	107.740907047442	105.692635914849	98.5187458182505	106.305063645665	103.066800787686	107.087036450654	112.103066615444
OR7E38P	na	19.2989649242221	17.5269444878899	19.1757675742183	18.0855162716377	21.3284652782118	18.1597688191172	16.6306651293219	17.7356458242341	18.683942545614	18.113244073163
AC138932.1	na	205.221387574474	228.892629666738	214.380327157222	238.363040299225	255.902012902033	234.637012980048	234.334174780445	238.450179649898	228.196905044423	223.489565333488
GTF2H2C	na	22.716085474185	25.3638822214618	24.2866643037104	21.0523537723783	21.4076061512293	22.0397194258449	23.2289104590528	19.7746680122697	18.3679350606987	20.8202783522291
ASB7	na	12.8530329777012	14.8245521659685	13.4705805273434	13.0459566813386	13.4539484129722	13.8798233044795	14.7013536294005	12.772742762789	13.3908171732836	14.450785930897
TREX2	na	8.23215405218327	7.72112091977527	7.92387089843732	8.29088835823391	8.54721428588822	6.7599139436802	6.28955548974354	6.50178773166066	8.49270115709726	6.52872973186533
EP400	na	182.699456676992	190.634475509252	186.409062885738	183.862641826717	184.477375003754	188.637598570389	181.393867222603	194.438078081733	184.113860898746	178.26616914203
MEX3B	na	4.42672434881553	5.59781266683707	4.91279995703114	6.54329914546892	5.73771329376756	10.1998701517068	10.3025234095799	10.2720551736887	11.3367685213345	10.6290904780978
PI4KAP2	na	38.3261134410608	41.3079969207977	37.0837158046867	42.5111236407484	43.4483392865985	39.8394928278431	41.6345421683023	39.1261427402301	38.2764066103593	39.8491369609585
TENT5C	na	1.63089844430046	1.23537934716404	0.832006444335919	1.21924828797557	1.46410615082345	1.71997810401331	1.85213903992448	1.84666160425865	2.0145477163347	2.07008503693291
COA5	na	10.2901925652291	9.34255631292808	10.1029353955076	9.42885342701111	10.4465952383078	10.2798691332888	9.7237299596035	9.34872437155941	7.58417963796592	9.39500132146475
UTP11	na	30.132790304218	27.796035311191	35.3800835615226	31.9036635353609	30.033961310135	30.2396150380014	32.7597092686642	34.0862954452742	31.9167559764399	35.7885855423593
PSMG1	na	41.7432339910237	37.4088308563112	39.7382125556632	44.0555048055174	40.5201269849516	37.4795228711736	38.6634024584234	38.3567004051223	38.1974047391304	42.6357898952913
PRR14L	na	29.5891574894512	31.2705397250899	32.1312964931633	30.6031320281869	27.9762986116804	33.559572773655	31.0619151487334	36.0099012830436	31.4032438134526	33.5194538672598
SETD3	na	61.4693389839911	59.4912366868685	61.3703801083971	63.8886102899201	61.7298809536372	59.9192372049286	62.0852440674684	62.0170522096863	65.0975418925408	68.4720435293193
ZNRF3	na	162.468549784598	172.335418929384	169.610456581051	156.632763395262	168.847052582801	180.677699902979	166.692513593203	168.007733870782	170.130529691246	162.2230101058
TANGO2	na	24.1916602571235	23.7810524329078	23.573515922851	23.0437926427384	22.9508531750702	22.679711278501	25.4283255689631	21.3135526824852	23.7400623042579	21.178562300929
SMG1P5	na	28.69604643662	30.4598220285135	33.3991158369133	30.399923980191	29.8756795641	30.8396073998665	33.6857787886264	34.0478233285188	30.3367185518637	32.7232673145933
SFXN4	na	46.635929323925	41.5782361529899	42.7492834970693	45.7624524086832	48.8299186517874	36.3995366198165	40.1682654283621	38.3182282883669	44.478053501821	41.9192219978914
MRPL54	na	15.4158733901734	13.5119616096067	11.2915160302732	12.680182194946	13.5330892859897	12.8398365439133	13.3122493494572	13.1189918135875	15.3263630183895	12.3408915663308
ZNF438	na	7.92150672945937	6.25410794501797	6.53719349121079	7.11228167985752	6.09384722234623	8.71988899243955	7.40855615969791	7.73289546783309	5.68813472847444	7.32491628453184
HMCES	na	31.2588868490921	29.8035267503326	28.44669652539	31.497247439369	30.9440813498361	29.0396303142712	29.5956384087932	28.623254866009	31.3637428778382	31.091084881627
DGCR6	na	18.9883176014982	18.723718230455	18.7003353203121	20.2801631899937	21.6845992067905	14.7998115926726	15.7817680693565	14.8117649508246	15.95837798822	16.8791549165299
RP1L1	na	1.514405698279	1.04235132416966	1.42629676171872	1.1379650687772	0.751838293666094	1.1199857421482	1.08041443995594	1.84666160425865	0.790018712288117	1.15447050136643
NDUFB1	na	13.4354967078085	11.3114421474708	14.1044901992184	14.0213553117191	13.6122301590072	10.3998676056618	10.3411096395783	10.4259436407103	10.5862507446608	9.27557333856477
KLHL25	na	8.81461778229058	7.95275454736853	7.72577412597639	8.41281318703146	8.70549603192319	8.83988746481257	8.9905915896334	9.84886188937946	10.3492451309743	9.55423863199805
GUSBP1	na	9.97954524250519	11.0798085198775	10.2614128134763	10.3636104477924	11.5545674605526	11.7598502925561	11.5372827695296	11.5801071433719	10.6257516802752	9.35519199383142
GPR1	na	2.44634766645069	2.31633627593258	3.01107094140618	4.75506832310474	4.74845238104901	13.9998217768525	13.389421809454	13.5037129811414	22.673537042669	21.6960835601622
BMP8A	na	6.91190293060671	6.13829113122134	6.06176123730455	5.24276763829497	5.42114980169762	4.5199424593838	3.82003676984423	3.80873955878346	4.77961320934311	4.97616595416565
ALYREF	na	60.6538897618409	61.9233897765977	78.4067025400373	80.8361614927806	84.6807341287074	70.4791027737545	62.7026237474432	67.8648139565053	80.5819086533879	85.3910077734825
UPP1	na	5.94113004709453	5.63641827143595	6.45795478222642	4.592501884708	4.19446626992663	3.55995468039963	4.55317513981434	4.07804437607118	3.95009356144058	3.18474621066602
TRIM52	na	14.5227623373422	14.6315241429741	15.0553547070309	15.0780371612979	13.018673611376	12.7998370531223	15.0872159293848	12.6957985292782	10.704753551504	11.385467703131
LHFPL6	na	1.24258929089559	1.73725220694944	1.38667740722653	1.7069476031658	1.78066964289338	2.47996842904244	2.62386363989301	3.03929722367569	2.48855894370757	2.70703427906611
CMTM4	na	97.2326120125798	93.7730135706707	92.5508120937479	100.181567661993	98.7282390893107	108.878613933121	96.2726438460744	96.8727899900683	103.768957859044	108.002705869211
TMEM50A	na	39.1027317478705	35.4785506263674	37.796864185546	36.536807029668	35.9299563499375	34.5595600434301	36.4639873485131	32.2011617242602	33.1412849804865	35.0322083173262
ASCL2	na	6.44593194652086	6.75598080480337	7.01262574511703	9.7539863038046	12.9395327383586	19.2397550704744	18.4828041692463	19.6592516620035	29.9022082601052	24.482736494495
TBK1	na	22.8714091355469	25.2094598030663	23.771612695312	21.7026195259652	16.8965763892327	22.1997173890089	23.1903242290544	21.8521623170607	20.6194883907198	22.7311260786287
CBX6	na	162.002578800512	170.327927490243	161.567727619137	162.525796787144	173.516364090833	175.037771701447	159.245371203507	171.200919561479	179.097242075716	180.973203421096
MACC1	na	3.6112751266653	2.9340259495146	3.01107094140618	2.03208047995929	2.37422619052451	3.9199500975187	3.54993315985525	3.80873955878346	3.91059262582618	4.29940738439912
TBL3	na	67.837609099831	67.9458640940224	67.9471929541	66.936731009859	68.1798621045621	58.5992540088254	55.9500334977186	55.0151269602056	72.2867121743627	61.5850298487541
ACP7	na	1.08726562953364	0.810717696576404	1.26781934374997	0.97539863038046	0.989260912718544	0.0399994907910071	0.192931149992133	0	0.197504678072029	0.119427982899976
KREMEN1	na	59.4501313862858	61.6145449398067	60.3798962460924	64.4575928243087	62.4421488107945	61.1192219286588	54.3679980677831	53.3608259397239	57.3553585121173	54.4989695300222
TRAIP	na	9.16409602035496	10.0760628003067	10.6576063583982	12.4363325373509	11.3567152780089	10.9198609859449	10.3411096395783	11.2338580925734	10.5862507446608	10.4698531675645
CHEK2	na	18.2893611253694	19.3414079040371	17.7890901669918	21.4181282587709	21.0119017861419	18.8397601625643	18.2512867892558	17.928006408011	19.8294696784317	21.297990283829
AIFM3	na	2.21336217440777	1.62143539315281	1.82249030664058	2.15400530875685	1.66195833336715	1.19998472373021	1.3119318199465	1.30805196968321	1.30353087527539	1.23408915663308
B3GALT5	na	72.0313479566036	72.6557478550853	71.552554212889	101.075683073175	90.5371587320012	114.678540097817	100.632887835897	109.530116402591	106.573524287667	109.754316285078
ZNF703	na	57.8580638573258	58.0242237121112	53.5257479189441	60.2308654259934	65.8847767870551	80.3989764899243	73.9698029069838	79.5988095668988	83.5444788244684	74.3638240190515
TUBA8	na	3.33945871928189	3.66753243689326	2.73373545996088	3.41389520633161	3.20520535720808	2.59996690141546	2.35376002990402	2.65457605612181	2.40955707247876	2.46817831326616
NPIPA5	na	40.4618137847876	52.7352558820651	53.4465092099597	59.5805996724064	52.5891101201178	60.7992260023308	67.4487300372497	56.7848443309534	46.9271115099141	52.7473591141559
RBM12B	na	16.8914481731119	15.4422418395505	17.1155611406246	14.8341875037028	13.9287936510771	20.4797392849956	18.5213903992448	19.6977237787589	16.353387344364	16.5606802954633
LIN9	na	12.9306948083822	12.9714831452225	13.8271547177731	14.0213553117191	14.245357143147	15.5998014084928	15.4344919993706	12.8881591130551	13.5883218513556	16.5606802954633
BTBD9	na	19.3766267549031	19.1483798810427	19.4531030556636	16.0940774012776	16.4613015876366	22.799709750874	22.1870822490953	23.0447979364777	21.9230192659952	21.0989436456624
NUDT14	na	26.9874861616386	26.1745999180382	25.8318191289057	27.6362945274464	29.8361091275913	28.9196318418981	28.7853275788262	28.623254866009	31.2057391353806	30.0560423631605
GPR39	na	12.037583755551	11.4658645658663	12.6781934374997	12.1111996605574	12.0294126986575	16.919784604596	17.9425969492684	19.6207795452481	20.6194883907198	18.4715280218629
IQGAP3	na	74.1670483003304	79.3731230552898	83.9930315234356	83.8842822127195	78.468175596835	110.998586945045	108.581651215572	114.185242529993	110.286612235421	106.091858142812
TOB2	na	79.875192855382	76.0144354551876	75.0786767626936	79.4137051568091	76.8457876999765	77.4790136621807	72.3877674770483	71.1349438807133	85.2035181202734	82.0470242522832
AC138969.1	na	337.440654308833	373.933886144717	388.150815959952	392.597948728135	378.01637996801	396.834948137581	417.039973822995	405.380694251529	369.965762964525	360.672508357926
TTC32	na	3.06764231189848	3.28147639090449	2.971451586914	2.19464691835603	3.71962103182173	4.43994347780179	3.16407085987098	3.61637897500652	2.37005613686435	3.46341150409929
DUSP5P1	na	0.81544922215023	0.84932330117528	0.911245153320292	0.894115411182088	1.14754265875351	0.879988797402156	0.655965909973252	1.0002750356401	0.711016841059305	0.597139914499878
HTR7P1	na	3.68893695734628	4.67127815646404	4.47698705761709	3.7390280831251	3.91747321436544	2.7999643553705	3.20265708986941	2.57763182261103	1.85654397387707	2.34875033036619
PRKX	na	52.0722574715932	51.1138204889123	50.9108705224598	54.3784736437106	46.890967262859	52.9193263165024	46.2648897681135	54.6304057926517	52.2202368822445	53.0658337352225
KMT5A	na	59.5277932169668	55.8237042499752	60.1421801191393	66.0832572082761	65.4890724219676	67.439141473638	72.4263537070467	72.0582746828427	74.1827570838542	79.5788459390171
KCNH8	na	2.48517858179118	2.9340259495146	2.93183223242181	3.37325359673242	2.61164880957696	6.87991241605322	8.21886698966487	8.23303298565314	3.3970804628389	4.53826335019907
SMTN	na	65.1582759413374	67.5212024434348	61.4892381718736	67.4244303250493	67.3884533743873	66.1591577683257	64.3618316373756	63.7867695804341	61.8189642365451	62.2219790908873
COA3	na	12.3870619936154	10.1146684049056	12.2819998925778	9.10372055021762	11.8315605161138	7.79990070424638	7.36996992969948	6.84803678245915	8.21619460779641	7.16567897399853
NPB	na	1.35908203691705	1.54422418395506	1.4659161162109	1.4224563359715	1.38496527780596	1.27998370531223	1.23475935994965	1.03874715239549	1.30353087527539	0.955423863199805
PTP4A2	na	101.698167276736	98.9075589823213	101.504786208982	105.505618519486	101.458599208414	104.038675547409	96.8128510660523	95.1800168528312	106.020511189065	112.501159891777
ACTG1	na	4619.71399805775	4602.86902511483	4577.73907609072	5041.26653790221	5678.47635031397	6554.83655439471	6441.77816708733	6697.99552711314	9409.39936990077	8321.18451788343
DENND5A	na	1.28142020623608	1.38980176555955	1.42629676171872	0.894115411182088	0.791408730174836	0.879988797402156	1.00324197995909	0.692498101596993	0.790018712288117	0.875805207933154
DIABLO	na	36.8505386581223	34.5906217205932	33.755690027343	33.7731775769234	38.620746032532	30.2796145287924	30.7918115387444	31.0469982215985	35.9458514091093	33.7981191606931
VPS33B	na	10.5620089726125	13.3189335866123	12.8762902099606	12.029916441359	11.8711309526225	12.5598401083762	12.1546624495044	13.1959360470983	13.3513162376692	12.977840808464
TBX1	na	12.5812165703178	14.0910456785899	11.9650450566404	11.7454251741647	13.4539484129722	11.039859458318	10.6883857095642	9.81038977262407	10.6652526158896	9.793094597798
UQCR10	na	33.7828963462238	31.8110181894741	33.8349287363274	30.4405655897902	30.3900952387137	27.0796552655118	25.5440842589584	21.9291065505714	27.0186399602536	23.3282659931286
FAM120C	na	8.89227961297155	10.2304852187022	9.15207088769511	7.11228167985752	7.12267857157352	8.23989510294746	7.67865976968689	7.96372816836542	6.55715531199137	5.97139914499878
BRD7P2	na	6.36827011583989	6.60155838640786	7.56729670800764	7.39677294705182	6.76654464299484	7.91989917661941	8.29603944966172	9.50261283858096	7.86068618726676	8.47938678589827
EIF3C	na	860.221267537811	853.840156913349	908.788753341776	868.104781038609	864.85146033506	783.950020012948	830.14415218615	884.935629607446	1003.79777583328	958.369753444671
NIPSNAP1	na	124.647238242964	128.016184849874	130.426914988278	116.80398598806	120.056704367523	115.398530932055	107.539823005615	113.37732807813	109.852101943663	103.384823863746
LRTOMT	na	4.42672434881553	4.40103892427191	4.04117415820303	4.18608578871614	3.91747321436544	3.31995773565359	3.6271056198521	4.15498860958196	3.08107297792366	2.22932234746621
ADRA2C	na	3.65010604200579	4.74848936566179	3.64498061328117	5.81175017268357	5.7772837302763	4.47994296859279	4.97762366979703	4.3473491933589	5.60913285724563	5.29464057523225
NR2C2AP	na	16.3866462736856	18.6079014166584	16.3231740507809	21.5400530875685	21.5263174607555	15.6798003900748	14.2383188694194	15.6966236361985	22.7130379782834	17.7151507968297
CRELD2	na	92.7282258330833	94.931181708637	103.406515224607	136.596449862864	133.787645836056	105.878652123796	111.244101085464	105.875265310829	151.762594630547	158.918835912234
SCFD2	na	11.6881055174866	13.0872999590191	11.9254257021482	13.0053150717395	13.4935188494809	12.9598350162863	13.1579044294635	11.6185792601273	13.232813430826	13.6944087058639
UBE2F	na	11.2609654487413	11.5816813796629	12.4008579560544	9.7539863038046	10.6444474208515	11.7598502925561	10.1481784895862	9.92580612289023	11.968783491165	13.216696774264
GPR173	na	15.5711970515353	14.8631577705674	13.4705805273434	8.77858767342414	9.02205952399312	12.7598375623313	11.4601103095327	11.8109398439043	7.90018712288117	7.68320023323176
PPP1R2	na	31.5307032564755	30.4212164239146	31.2992900488274	30.7250568569845	28.5698551593116	36.3195376382344	36.5025735785116	35.1250425976697	36.8543729282407	38.6946664595921
TSPYL2	na	21.8229744213538	24.6303757340831	23.6527546318354	25.6448556570863	25.4833611116297	24.4396888733053	24.1163937490166	22.9293815862115	25.6361072137494	27.3888174117277
GOLGA6L4	na	4.97035716358235	5.36617903924382	4.31850963964834	6.0149582206795	4.66931150803153	6.55991648972516	8.06452206967116	8.46386568618547	4.97711788741514	6.32968309369871
PGP	na	32.4626452246472	35.6715786493618	34.7461738896477	37.3496392216518	40.6388382944778	26.3596644312737	27.5119819888782	24.0450729721178	32.9042793668001	33.0417419356599
C22ORF46	na	16.8914481731119	18.8009294396528	18.7003353203121	16.0534357916784	12.6625396827974	13.3598299241964	14.0839739494257	15.8889842199755	11.099762907648	11.7039423241976
SNRNP35	na	7.88267581411889	9.26534510373033	9.94445797753884	9.34757020781274	9.02205952399312	9.35988084509566	9.80090241960036	10.8106648082642	7.97918899410998	8.67843342406489
IRAK1	na	155.517815938651	153.650306303528	150.157353525387	150.73973000338	148.666129963343	127.358378678567	122.627038935	122.918413033466	153.658639540039	138.894744112672
CMSS1	na	31.8801814945399	33.7026928148191	34.8650319531242	34.0170272345185	32.6060396832032	35.1195529145042	33.4156751786374	34.8942098971374	39.1454271938762	39.291806374092
OAF	na	51.4509628261454	51.6542989532966	51.8221156757801	47.3881167926507	51.0854335327856	47.2393986241794	42.4834392282677	41.2036370450211	53.8002743068208	45.8603454335906
POU6F1	na	6.71774835390427	5.7136294806337	5.74480640136706	6.74650719346485	5.38157936518888	7.39990579633631	6.98410762971521	7.23275795001304	7.70268244480914	6.96663233583191
TM2D3	na	17.3185882418573	17.2567052556977	16.1646966328121	17.8416666140426	17.92540773846	16.1197947887759	17.093699889303	13.3882966308752	16.8273985717369	16.28201500203
TSSC4	na	21.4346652679489	21.7349553891674	21.2755933623042	20.564654457188	22.0011626988604	15.7997988624478	18.4828041692463	16.9662034891263	20.2639799701902	19.2677145745294
CCSER1	na	1.70856027498143	1.62143539315281	2.25830320605464	1.78823082236418	1.7015287698759	2.47996842904244	2.16082887991189	1.73124525399248	2.76506549300841	2.50798764089949
ZDHHC23	na	22.7549163895255	22.159617039755	22.5830320605464	25.4822892186895	21.4867470242468	28.439637952406	29.7885695587853	29.3542250843614	25.8731128274358	26.7916774972279
MROH7	na	3.41712054996287	4.2466165058764	3.96193544921866	3.49517842552998	4.23403670643537	2.43996893825143	3.58851938985367	3.23165780745263	1.30353087527539	2.10989436456624
RPL23AP82	na	8.58163229024765	8.57044422095056	7.52767735351545	9.55077825580867	7.39967162713471	9.11988390034962	7.71724599968532	7.3481743002792	5.92514034216088	7.32491628453184
SRPK3	na	4.89269533290138	4.63267255186516	3.72421932226554	2.80427106234382	2.6512192460857	2.55996741062445	2.27658756990717	1.96207795452481	1.3430318108898	1.11466117373311
EFNA5	na	6.60125560788281	7.56669850137977	7.60691606249983	7.7219058238453	7.75580555571339	15.3998039545377	15.0872159293848	13.6960735649183	15.9188770526056	14.6498325690637
PKP3	na	178.777534227603	193.414079040371	184.943146769527	189.18669268421	219.418070440973	179.797711105577	172.441861862968	175.625212988349	228.670916271795	214.811131909423
CSF1	na	9.20292693569545	8.26159938415954	9.15207088769511	8.04703870063879	8.74506646843193	7.43990528712732	5.98086564975612	5.84776174681905	8.33469741463963	7.04625099109856
PLA2G6	na	11.8434291788486	12.817060726827	12.0442837656247	9.79462791340378	10.9214404764127	14.8398110834636	13.1579044294635	13.1574639303429	8.84820957762691	9.55423863199805
MAML2	na	24.1916602571235	22.3140394581505	21.4736901347651	22.1903188411555	22.0011626988604	9.83987473458775	8.48897059965385	9.11789167102708	7.50517776673711	8.08129350956501
SS18L1	na	24.9294476485927	24.2829252926932	25.9902965468744	27.1892368218553	27.6597351196105	27.959644062914	28.8625000388231	26.4303442109519	26.5841296684951	26.3537748932613
TOP1MT	na	45.1603545409865	45.5160078220752	44.8094899306631	43.8522967575215	45.506001985053	40.7594811160362	45.9561999281261	48.2055622945018	46.5716030893845	45.1437775361908
COPB2	na	102.358292837524	98.4056861225359	102.257553944334	101.563382388365	102.922705359237	99.8387290143537	101.983405885841	95.8340428376728	92.9852024363113	102.270162690012
THAP7	na	42.8693305358978	40.3814624104247	41.6795609257803	42.9581813463394	45.3872906755268	38.1995137054118	38.624816228425	37.8565628873023	48.3886461276472	41.3220820833916
AP001062.1	na	2.32985492042923	2.04609704374045	1.86210966113277	2.31657174715359	1.82024007940212	1.6799786132223	2.16082887991189	1.80818948750326	1.46153461773302	1.27389848426641
KNTC1	na	39.9958428007017	39.2232942724584	38.7873480478507	42.4704820311492	39.0560208341281	42.7994551463776	44.6442681081796	42.7425217152366	41.0019711677533	44.3475909835243
WDR27	na	13.3578348771276	14.0138344693921	13.4705805273434	13.6555808253264	13.6122301590072	12.5198406175852	12.8106283594776	12.1187167779474	7.70268244480914	8.67843342406489
TXNRD2	na	25.1236022252952	25.3252766168629	25.91105783789	26.7421791162643	27.1848898815056	20.7597357205327	18.4056317092495	18.2742554588095	19.9479724852749	20.7406596969624
FOXO4	na	10.2513616498886	9.07231708073595	9.15207088769511	8.41281318703146	8.19108035730955	9.99987269775177	8.21886698966487	10.8876090417749	8.45320022148285	8.71824275169822
PTP4A3	na	7.88267581411889	7.14203685079213	8.39930315234356	6.78714880306403	7.55795337316968	7.47990477791833	6.75259024972465	7.00192524948071	7.18917028182186	6.80739502529861
HDDC3	na	11.6104436868057	12.4310046808382	13.3517224638669	10.932592982181	11.3567152780089	8.23989510294746	8.79766043964126	8.81011473698397	7.22867121743627	7.16567897399853
ZFP1	na	19.2989649242221	19.5344359270314	21.2755933623042	17.9229498332409	19.9830704369146	23.3597026219481	23.8462901390276	22.5061883019023	21.1725014893215	23.3680753207619
DUSP8	na	4.15490794143212	4.59406694726629	4.19965157617178	4.99891798069986	5.10458630962769	6.67991496209819	5.82652072976242	6.27095503112833	5.37212724355919	5.73254317919883
SOCS3	na	1.94154576702436	2.62518111272359	2.81297416894525	3.00747911033975	3.91747321436544	2.71996537378848	2.66244986989144	2.30832700532331	3.75258888336855	2.78665293433276
XPOT	na	249.760447470013	243.794393041904	254.078920358393	278.598233802419	253.013371036895	332.475767454851	335.893132136304	353.135559697711	345.040672591835	365.489437001559
PDE4B	na	299.231033613794	300.158575756264	298.254500617181	286.929763770252	284.076163696257	274.03651140919	277.203476308697	269.88189903905	262.997229320714	279.42167065831
SNN	na	10.5620089726125	11.1184141244764	9.58788378710916	9.18500376941599	11.7524196430963	10.3598681148708	9.5693850396098	8.46386568618547	10.3887460665887	8.87748006223152
KRBA2	na	2.29102400508874	2.81820913571798	2.33754191503901	1.95079726076092	1.85981051591086	2.43996893825143	2.00648395991818	1.65430102048171	1.54053648896183	1.31370781189973
MED12	na	67.5657926924476	70.0305667423617	70.1658768056625	67.0180142290574	70.1979543665079	77.3190156990167	74.2784927469712	73.3663266525259	70.3906672648712	67.0389077345196
SEPTIN9	na	270.069016193088	272.671385281864	267.391023467767	249.661407767798	269.989088299145	210.157324615951	198.989188101886	219.214121272204	260.27166476332	232.645710689152
CDCA2	na	20.0367523156914	21.1558713201843	20.166251436523	21.2555618203742	19.5477956353184	25.8796705417816	23.2674966890512	25.8147903428657	27.1766437027112	27.548054722261
OR7E14P	na	4.89269533290138	4.94151738865618	4.75432253906239	4.79570993270393	5.42114980169762	5.43993074757697	4.74610628980647	5.15526364522206	6.16214595584731	6.0112084726321
AMER1	na	11.0279799566983	12.6626383084315	12.6781934374997	15.0780371612979	14.4827797621995	12.3598426544212	12.6948696694824	11.1953859758181	12.0082844267794	12.8982221531974
ZBTB40	na	53.5090013391913	55.2446201809921	54.8728059716785	59.499316453208	56.5857242075007	66.7191506393998	63.5515208074086	65.4025984841604	59.369906228452	57.0069571709217
H2BC21	na	33.161601700776	33.8185096286157	30.5069029589837	32.9603453849397	29.6382569450476	38.7995060672769	37.7373329384612	36.048373399799	33.1017840448721	32.7232673145933
SEPTIN5	na	45.0438617949651	42.3889538495663	40.1740254550772	44.177429634315	48.7507777787699	44.2794363056449	44.9915441781654	48.5133392285449	50.2451901015242	45.541870812524
EIF4ENIF1	na	29.1620174207058	27.4099792652022	27.4562126630853	27.0266703834586	29.1634117069427	28.6796348971521	29.2483623388074	28.0077009979228	30.2182157450205	27.5082453946277
LRRC26	na	7.72735215275694	9.53558433592247	8.00310960742169	8.20960513903553	11.0797222224477	7.11990936079926	7.33138369970105	6.80956466570376	10.4282470022031	7.72300956086509
FAM110C	na	7.10605750730914	6.60155838640786	5.9032838193358	6.54329914546892	6.33126984139868	7.59990325029135	7.75583222968375	6.84803678245915	5.01661882302954	5.5334965410322
ATL3	na	50.3248662812713	53.8934240200314	52.5748834111316	55.5164387124878	54.4093501995199	59.7592392417646	64.4775903273708	60.3242790724492	67.5070989650196	70.1838446175523
NDUFA12	na	29.7444811508131	29.0700202629539	30.4276642499993	33.3667614809316	30.8253700403098	30.9996053630305	33.0683991086516	31.7779684399509	31.5612475559103	32.2853647106267
TCTE3	na	2.95114956587702	4.40103892427191	3.05069029589837	3.00747911033975	3.68005059531299	3.79995162514567	4.9390374397986	2.92388087340953	2.96257017108044	3.70226746989924
UBE2G2	na	110.629277805048	110.682268384979	110.537999033201	113.146241124133	110.124524803828	120.278468808558	117.533656575207	120.340781210855	116.172251641968	119.746457521042
OSBP2	na	14.3286077606397	14.8245521659685	13.6686772998044	16.0534357916784	15.3533293653918	18.6797621994003	14.199732639421	16.7738429053494	15.3658639540039	16.8791549165299
B3GALT5-AS1	na	1.94154576702436	1.58282978855393	1.82249030664058	2.35721335675278	2.45336706354199	2.55996741062445	1.85213903992448	2.07749430479098	1.97504678072029	1.43313579479971
ZBTB7C	na	46.4417747472226	50.7277644429236	47.0281737822255	74.1709375185141	80.6841200413245	94.0788023404487	88.0151906264111	84.2154635775454	107.205539257497	106.091858142812
APOO	na	13.3190039617871	14.2068624923865	12.32161924707	12.3144077085533	13.6913710320247	10.8798614951539	11.3443516195374	9.88733400613484	11.3367685213345	11.0271837544311
TMED9	na	102.202969176162	97.2089123799707	105.545960367185	102.173006532353	107.829439486321	81.9989561215645	82.8446358066219	83.0613000748838	100.806387687964	95.1044837160139
TMEM186	na	6.44593194652086	5.48199585304044	5.50709027441394	6.05559983027869	5.34200892868014	4.99993634887589	5.82652072976242	5.92470598032983	4.81911414495751	6.21025511079873
RBM33	na	65.0806141106564	68.2933145354123	66.5208961923813	68.1966209074338	66.04305853309	66.5991521670268	70.728559587116	69.9423082612963	68.8501307759094	69.5070860477858
BTBD6	na	109.19253393745	109.099438596425	113.78678610156	117.454251741647	124.963438494607	107.838627172555	108.543064985574	108.645257717217	126.086986481183	118.392940381509
H1-10	na	142.082319230842	148.824605728668	138.746979431637	153.909775552117	170.073736114572	183.997657638633	167.039789663189	179.126175613089	239.494172630143	196.658078508626
RBM43	na	12.3482310782749	13.2031167728157	12.7970515009763	11.0951594205777	11.9107013891313	12.7998370531223	12.116076219506	13.3882966308752	9.4802245474574	9.99214123596462
SUMO3	na	113.386272794222	105.354694950334	104.91205069531	106.196525882673	116.495365081736	105.798653142214	102.407854415824	105.413599909764	121.741883563599	108.918320404778
IMMP2L	na	7.22255025333061	6.17689673582022	7.80501283496076	7.03099846065915	7.12267857157352	5.75992667390502	7.17703877970735	6.11706656410677	6.63615718322018	6.40930174896536
JAG2	na	214.036005356765	215.921146521516	214.816140056636	257.667804858838	267.891855164182	300.436175331254	297.499833287869	288.848652599457	310.872363285374	290.647901050907
FMNL1	na	13.8626367765539	13.5891728188045	12.4404773105466	13.9400720925207	14.0475049606033	11.079858949109	9.80090241960036	10.5798321077318	11.2182657144913	10.5892811504645
NUTM2A	na	4.8150335022204	3.74474364609101	3.20916771386712	2.76362945274464	3.1260644841906	2.99996180932553	2.58527740989458	3.30860204096341	1.58003742457623	1.83122907113296
PTRHD1	na	14.6780859987041	10.8867804968831	11.1330386123044	11.9079916125614	11.791990079605	8.95988593718559	12.5405247494886	10.2720551736887	15.1288583403174	11.6641329965643
LCN12	na	12.3482310782749	13.434750400409	10.9349418398435	11.6235003453671	12.3855466272362	13.6798258505244	14.2769050994178	13.3882966308752	10.6257516802752	10.1513785464979
ZFP90	na	26.2108678548288	26.9853176146146	26.4261094462885	28.2459186714341	24.4941001989112	31.4795992525226	30.2516043187665	29.6235299016491	24.8065875658469	26.1547282550947
FAM227A	na	2.67933315849361	2.89542034491573	2.77335481445306	2.07272208955848	3.08649404768186	2.7999643553705	2.50810494989773	2.84693663989875	1.93554584510589	1.99046638166626
NOC4L	na	32.0743360712424	32.6217358860505	33.4783545458977	35.8458996664819	37.5127738102872	28.319639480033	30.2516043187665	27.430619246592	35.6298439241941	34.5146870580929
USP18	na	13.2801730464466	11.3114421474708	12.2423805380857	11.9079916125614	11.95027182564	13.9998217768525	13.1964906594619	13.8499620319399	13.430318108898	14.2915486203637
NDUFA6	na	30.9870704417087	32.1970742354629	36.5290448417961	35.2769171320933	35.4946815483414	32.3595880499247	34.7661932285824	37.7026744202807	35.2743355036644	32.3649833658934
TMEM121	na	1.55323661361949	1.27398495176292	1.22819998925778	1.34117311677313	1.93895138892835	1.1199857421482	1.42769050994178	1.30805196968321	1.46153461773302	1.15447050136643
SIVA1	na	39.1027317478705	36.2506627183449	34.7857932441398	45.5592443606873	47.7219464295426	32.8395819394168	35.460745368554	35.1250425976697	40.1724515198507	39.7297089780585
BRI3BP	na	58.828836740838	58.6033077810943	59.4290317382799	60.0276573779974	61.294606152041	52.5193314085923	54.1364806877925	56.3231789298888	64.2285213090239	66.2029118542198
IFNE	na	9.86305249648373	9.49697873132359	8.12196767089825	7.27484811825426	6.52912202394239	10.7198635319899	12.2318349095012	10.8491369250196	8.17669367218201	8.12110283719834
DGAT1	na	56.0718417516634	55.3604369947887	57.2895865957018	55.9228548084797	63.3522688504956	45.6394189925391	44.8371992581717	37.0101763186837	46.9271115099141	46.8157692967904
AP3M1	na	58.3628657567522	56.9432667833427	59.5082704472643	67.7495632018427	62.2442966282508	63.5991903577013	69.8024900671537	62.2094127934632	66.0455643472866	70.5023192386189
F8	na	9.86305249648373	9.07231708073595	9.42940636914041	8.37217157743228	8.428502976362	5.99992361865106	6.82976270972151	6.3478992646391	5.25362443671598	5.01597528179897
CA13	na	3.88309153404871	2.9340259495146	3.12992900488274	2.88555428154219	2.73036011910318	3.79995162514567	2.81679478988514	3.15471357394186	2.88356829985163	2.94589024486606
UBOX5	na	13.3966657924681	13.0872999590191	14.1044901992184	12.029916441359	12.4646875002537	12.0798462188841	10.765558169561	11.0414975087965	12.6798003322243	11.1466117373311
MAFF	na	9.97954524250519	10.1918796141034	9.4690257236326	11.2577258589745	12.1481240081837	9.47987931746868	7.48572861969476	9.19483590453785	12.9168059459107	9.99214123596462
BRF1	na	92.4564094256998	93.0009014786932	92.352715321287	92.5815866669453	98.3721051607321	95.0787896102239	92.1439172362427	95.4493216701189	94.3282342472011	94.746199767314
SEMA4B	na	21.2405106912465	19.8046751592236	19.5719611191402	21.2962034299734	21.3680357147206	21.4397270639798	20.4507018991661	20.005500712802	22.5155333002113	17.1180108823298
CIB1	na	32.7344616320306	31.849623794073	30.2295674775384	31.6598138777657	38.2250416674446	28.159641516869	28.5538101988357	26.5842326779735	28.8356829985163	28.7423345512608
NELFA	na	75.5261303372475	71.6906077401134	69.4131090703109	72.9516892305385	75.5795337316968	72.5190768040959	70.8443182771112	73.481743002792	87.3760695790657	76.4737183836177
AC000068.1	na	1.59206752895997	1.00374571957079	1.58477417968746	1.30053150717395	1.38496527780596	1.15998523293921	1.00324197995909	0.692498101596993	1.10602619720336	0.796186552666504
INTS5	na	32.8897852933926	32.4287078630562	29.1994642607415	28.205277061835	30.5483769847487	26.5996613760197	26.5473262389175	27.3536750130812	29.2701932902747	27.7072920327943
RPS27L	na	30.8317467803468	28.1434857525809	30.7049997314446	28.1646354522358	26.9474672624532	25.6796730878266	26.2386363989301	24.6990989569594	19.078951901758	21.4970369219956
MANEAL	na	47.5678712920967	50.5733420245281	50.5146769775379	49.0544227862173	53.1430962312402	42.6394571832136	39.6280582083841	37.6642023035253	50.9957078781979	46.9750066073237
ADSS1	na	13.3190039617871	13.2417223774146	12.7178127919919	12.3956909277517	12.9395327383586	8.63989001085753	9.99383356959249	10.5798321077318	7.50517776673711	8.43957745826494
ANO9	na	11.3386272794222	11.7747094026573	10.182174104492	13.3304479485329	13.9683640875858	15.8397983532388	13.5437667294477	11.8109398439043	11.7712788130929	12.2612729110642
FAF1	na	61.0033679999053	59.5684478960662	61.5288575263658	56.9388950484593	53.0639553582227	75.6390370857944	74.0469753669806	79.1371441658341	87.0205611585361	87.1824275169822
FAM43A	na	90.3595399973135	93.1939295016876	82.4478766982403	97.0928053324549	95.8000267876638	74.3190538896912	63.2042447374228	71.7889698655549	65.8085587336001	60.1518940539544
NSMCE3	na	42.5586832131739	41.9642921989786	43.8586254228506	38.8940203864208	40.2827043658991	35.6795457855783	35.9237801285352	37.8950350040577	38.157903803516	38.6548571319588
HSF1	na	72.8467971787538	74.7790561080235	74.524005799803	75.1056945392954	76.4500833348891	72.9590712027969	65.3264873873362	69.2882822764547	88.087086420125	74.8415359506514
C6ORF120	na	15.8041825435783	17.2953108602966	16.6401288867184	11.6235003453671	14.7202023812519	17.1997810401331	14.0068014894289	13.1189918135875	14.1018340143429	14.4109766032637
PURA	na	25.8613896167644	25.3638822214618	26.7826836367181	24.506890588309	20.9327609131244	28.8396328603161	24.7723596589899	30.5853328205339	24.6090828877748	23.9254059076284
INPP5J	na	16.2701535276641	18.0288173476753	18.5814772568355	19.46733099801	17.6088442463901	22.319715861382	21.2610127291331	21.5059132662622	22.0020211372241	19.7852358337626
MFSD6L	na	0.465970984085845	0.540478464384269	0.475432253906239	0.365774486392672	0.316563492069934	1.35998268689424	1.1575868999528	1.30805196968321	0.829519647902523	0.796186552666504
LRRC37B	na	23.6868583576971	22.8545179225348	23.0980836689448	24.2223993211147	24.2566775798587	28.039643044496	27.0875334588955	27.1997865460597	25.794110956207	25.7168256511281
DDX51	na	23.5703656116757	24.668981338682	24.841335266601	24.3443241499123	24.1379662703325	21.0397321560697	24.9267045789836	23.5449354542978	23.8980660467155	23.2884566654952
NOMO2	na	407.025654598986	427.672887746352	415.527789914053	417.877029898829	414.421181556053	359.115428321662	389.296474454126	366.562328445342	374.508370560182	365.290390363392
SIGIRR	na	36.3457367586959	34.8608609527854	34.2707416357414	37.8779801464412	40.1244226198642	34.7595574973852	36.1167112785273	35.0096262474035	40.0539487130075	34.7933523515262
NRBP2	na	35.0254856371194	36.1348459045483	34.3103609902336	42.42984042155	42.2216557548275	29.0796298050622	32.2195020486862	30.008251069203	27.6506549300841	28.8617625341608
IFITM2	na	4.11607702609164	5.90665750362809	4.00155480371085	4.83635154230311	5.93556547631127	3.71995264356366	4.24448529982693	4.0011001425604	4.62160946688548	5.17521259233228
WASIR1	na	2.79582590451507	2.81820913571798	2.33754191503901	2.07272208955848	2.33465575401577	2.67996588299748	2.97113970987885	3.0008251069203	2.56756081493638	2.10989436456624
WASIR1	na	2.79582590451507	2.81820913571798	2.33754191503901	2.07272208955848	2.33465575401577	2.67996588299748	2.97113970987885	3.0008251069203	2.56756081493638	2.10989436456624
TNFAIP2	na	3.9219224493892	4.55546134266741	4.31850963964834	5.60854212468764	6.52912202394239	8.07989713978343	8.06452206967116	8.07914451863159	9.75673109675824	10.1911878741313
ZNF445	na	35.1419783831408	36.9455636011247	32.4482513291008	33.3667614809316	34.1492867070442	42.0394648213485	41.7503008582976	44.7815439032722	37.1308794775415	42.9542645163579
PGBD2	na	6.98956476128768	6.25410794501797	6.53719349121079	5.93367500148113	5.81685416678504	7.23990783317228	6.86834893971993	6.57873196517143	6.7941609256778	6.44911107659868
TCEAL9	na	6.44593194652086	5.63641827143595	6.69567090917954	6.13688304947706	4.31317757945285	7.43990528712732	8.37321190965857	8.57928203645164	7.54467870235151	7.16567897399853
RAB11B	na	95.5628826529388	91.495282899337	93.9771088554666	85.4693049870878	93.3862301606306	74.4390523620642	74.4714238969633	79.4833932166326	79.4363815205701	74.4434426743181
PRMT3	na	21.2405106912465	22.8159123179359	21.3944514257808	22.5154517179489	18.7959573416523	19.8797469231305	19.6403910691991	19.4284189614712	16.9854023141945	19.5463798679627
PRPF39	na	35.2973020445028	36.3278739275427	33.3594964824211	34.992425864899	35.7716746039026	41.3994729686924	43.6410261282205	41.1651649282657	33.0622831092577	42.7552178781913
PPIL6	na	1.32025112157656	1.15816813796629	1.4659161162109	1.25988989757476	0.989260912718544	1.43998166847626	1.1575868999528	1.26957985292782	0.711016841059305	0.636949242133203
ZNF74	na	46.3641129165416	47.9481609118045	44.2944383222646	43.4458806615296	43.527480159616	45.4394215385841	47.1523730580773	47.0513987918401	47.4801246085158	45.6214894677907
KIAA0825	na	0.970772883512178	0.84932330117528	0.832006444335919	0.650265753586973	0.553986111122385	1.31998319610323	1.11900066995437	0.423193284309273	0.632014969830493	0.358283948699927
UBALD2	na	49.9753880432069	48.6816673991831	49.0883802158192	52.9153756981399	51.3624265883468	46.4794082991503	41.5959559383039	40.7804437607118	56.3283341861427	53.2648803733891
NOTUM	na	122.977508883323	114.774462472459	104.91205069531	168.825246275018	152.662744050726	274.956499697383	241.858489630138	250.838201245133	169.064004429657	161.227776914967
ZBTB37	na	6.25177736981843	6.02247431742471	6.73529026367172	5.24276763829497	4.03618452389166	7.71990172266437	5.74934826976556	5.38609634575439	4.62160946688548	4.2595980567658
CCDC137	na	30.0939593888775	29.031414658355	29.4371803876946	28.1239938426366	26.4726220243483	24.1196929469773	25.235394418971	26.8535374952612	27.4926511876265	25.955681616928
RGPD2	na	8.69812503626912	7.87554333817078	8.32006444335919	9.02243733101925	7.24138988109975	9.11988390034962	9.06776404963025	8.42539356943008	8.33469741463963	8.47938678589827
ARL15	na	9.31941968171691	9.03371147613707	9.74636120507791	9.18500376941599	8.82420734144942	11.399854875437	12.2704211394997	11.0030253920411	10.3887460665887	10.7883277886311
CDK10	na	56.1106726670039	64.1239092387337	60.4195156005846	61.89717141956	67.9820099220184	66.6391516578178	66.5226605172874	65.4025984841604	67.6256017718628	63.1375936264538
GAS2L1	na	26.4438533468717	27.9504577295865	24.2470449492182	26.6202542874667	26.5517628973657	22.8397092416651	20.7979779691519	21.7752180835499	21.2120024249359	20.8202783522291
ATP6V0A2	na	34.1323745842882	33.5868760010224	30.784238440429	35.8052580568827	33.9118640879917	38.3595116685758	39.1264372184046	37.9335071208131	39.8959449705499	38.2169545279922
TEDC1	na	23.3762110349732	24.6303757340831	23.2169417324214	26.3764046298716	26.3934811513308	23.5996995666942	24.0392212890198	25.6224297590887	23.3845538837283	24.602164477395
HGS	na	126.316967602605	123.34490669341	123.374669888669	133.141913046933	137.784259923439	116.398518201831	110.009341725514	114.493019464036	142.835383181692	128.82298422144
TNFAIP8L1	na	21.9006362520347	21.0786601109865	20.2454901455074	19.5079726076092	18.1628303575125	18.8797596533554	20.8365641991504	18.0049506415218	16.9459013785801	18.4715280218629
RAD51D	na	27.4534571457244	27.4099792652022	25.0790513935541	28.3272018906325	29.6382569450476	28.399638461615	31.0619151487334	30.9315818713324	31.4032438134526	30.1754703460605
MAPK11	na	11.1444727027198	8.9951058715382	9.4690257236326	10.6074601053875	9.93217956369419	10.3198686240798	9.95524733959406	10.6183042244872	10.6652526158896	9.51442930436472
SP140L	na	9.43591242773837	8.64765543014831	8.04272896191388	8.04703870063879	8.70549603192319	8.71988899243955	8.48897059965385	9.07941955427169	6.67565811883459	7.44434426743181
MRPL30	na	81.1954439769586	72.1152693907011	78.2482251220685	69.6190772434053	70.2770952395254	79.9189826004322	79.7191511767493	81.3300548208913	84.3739984723709	87.898995414382
TARS3	na	11.0668108720388	9.49697873132359	10.6972257128904	9.67270308460622	10.0904613097292	12.1998446912572	10.9199030895547	11.6570513768827	11.4157703925633	11.8631796347309
SMYD3	na	15.4935352208544	15.8669034901382	14.85725793457	16.4598518876703	14.561920635217	15.4798029361197	15.1643883893817	17.1970361896587	20.145477163347	19.3871425574294
IFNLR1	na	12.3870619936154	12.0835542394483	10.617987003906	11.8673500029623	10.3674543652903	10.3998676056618	7.91017714967745	9.61802918884713	9.32222080499978	11.624323668931
FAM174B	na	9.3582505970574	10.0374571957079	8.99359346972636	8.77858767342414	8.74506646843193	12.3598426544212	12.0389037595091	10.0796945899118	11.5737741350209	10.9873744267978
ZSWIM9	na	8.42630862888571	7.45088168758314	6.85414832714828	5.93367500148113	6.76654464299484	4.71993991333884	4.36024398982221	5.30915211224361	4.62160946688548	4.69750066073237
TMEM179B	na	36.2292440126745	35.2469169987741	34.2311222812492	31.7004554873649	34.782413691184	29.4796247129722	28.4380515088404	29.6235299016491	31.9167559764399	28.5034785854608
PARPBP	na	10.2513616498886	10.3076964279	11.1726579667966	10.9732345917802	9.06162996050187	12.0798462188841	10.7269719395626	9.65650130560251	9.75673109675824	11.9826076176309
ROR1	na	19.2213030935411	22.7773067133371	21.4736901347651	20.2395215803945	21.1306130956681	22.519713315337	20.3349432091708	20.7749430479098	24.4510791453172	25.3187323747948
SDHAP1	na	18.4835157020719	22.4298562719472	17.7890901669918	22.1090356219571	21.0119017861419	19.2397550704744	19.2931149992133	22.0445229008376	18.1704303826267	18.0336254178963
AC138393.1	na	7.92150672945937	8.9951058715382	8.08234831640607	7.64062260464693	7.12267857157352	10.2798691332888	9.76231618960193	8.65622626996241	6.7546599900634	7.76281888849841
MUC1	na	2.17453125906728	1.50561857935618	2.29792256054682	2.27593013755441	1.66195833336715	1.87997606717733	1.96789772991976	1.3465240864386	1.18502806843218	1.67199176059966
FAAP100	na	73.3904299935207	73.1190151102718	68.581102625975	78.9260058416188	86.421833335092	67.679138418384	67.9117647972308	67.441620672196	86.9810602229217	82.0868335799166
IRF7	na	34.3653600763311	32.6989470952483	34.4688384082023	32.7164957273446	35.4155406753239	18.7197616901913	18.8686664692306	20.2363334133344	21.5280099098512	21.9747488535955
L3MBTL1	na	7.76618306809743	8.37741619795617	8.280445088867	7.84383065264286	8.15150992080081	7.19990834238128	7.56290107969161	7.77136758458848	4.22660011074143	5.2150219199656
BRCC3	na	17.0079409191334	18.0288173476753	21.3548320712886	18.8577068540222	18.9146686511786	18.6797621994003	22.7272894690733	22.8524373527008	17.5384154127962	22.4126514575621
FAM131C	na	10.7949944646554	9.69000675431797	8.75587734277324	11.9892748317598	11.1984335319739	9.99987269775177	7.71724599968532	10.002750356401	11.4552713281777	10.5892811504645
LMNTD2	na	5.1256808249443	4.63267255186516	4.51660641210927	4.47057705591044	4.27360714294411	4.5199424593838	4.82327874980332	3.42401839122958	3.95009356144058	3.50322083173262
NR2F2	na	54.0138032386176	51.7701157670932	50.2769608505848	60.149582206795	53.7762232153801	55.5992921994999	55.0625502077548	54.6688779094071	63.3990016611214	62.182169763254
TLCD2	na	4.11607702609164	4.59406694726629	4.67508383007802	4.99891798069986	4.43188888897908	7.79990070424638	8.75907420964284	9.11789167102708	8.92721144885572	7.40453493979849
AHNAK2	na	257.798446945494	295.410086390602	277.295862090814	277.582193562439	297.371830363194	390.915023500512	385.862299984266	411.228455998348	475.749268539904	459.160784922773
SP1	na	115.793789545333	113.925139171284	113.073637720701	120.095956365594	113.725434526124	141.478198927792	132.119251514613	139.730728055571	135.053698865654	143.870910066837
WASH3P	na	57.6639092806234	60.7652216386314	57.6857801406237	63.4415525843291	65.5286428584764	66.7591501301908	68.0275234872261	69.4421707434763	74.1037552126254	72.1743109992186
MRPL40	na	17.8233901412836	17.6813669062854	18.1852837119137	16.0127941820792	16.8174355162153	12.9198355254953	13.929629029432	15.1964861183785	16.3138864087496	14.570213913797
PCGF3	na	32.3461524786258	31.6179901664797	31.1408126308587	32.8384205561421	30.0735317466438	41.2794744963193	39.435127058392	38.1643398213454	35.1558326968212	36.107060163426
LMLN	na	13.9791295225754	14.7473409567708	15.5704063154293	13.0459566813386	12.7416805558149	18.0397703467442	13.1964906594619	12.5034379455013	9.55922641868621	11.5845143412976
P4HB	na	690.219520177159	679.033979289637	736.523800009749	807.061083420632	838.853683548817	744.270525148269	748.534275739478	784.600349109393	1011.5399592137	948.656277502139
PSMD13	na	65.2359377720184	58.2172517351056	66.1247026474594	66.489673304268	67.269742064861	57.4792682666772	59.2684492775833	57.4773424325504	61.1474483311002	64.4513014383535
PBX1	na	6.09645370845648	6.25410794501797	4.99203866601551	3.7390280831251	3.68005059531299	2.7999643553705	2.85538101988357	3.15471357394186	1.26402993966099	1.63218243296633
NDUFA4L2	na	1.32025112157656	1.00374571957079	1.70363224316402	0.934757020781274	1.18711309526225	0.599992361865107	0.810310829966959	0.884858685373936	1.02702432597455	0.437902603966577
AC034236.1	na	41.5490794143212	37.5632532747067	38.4703932119132	39.7068525784045	39.5704365087418	34.4795610618481	37.6215742484659	30.9315818713324	41.2784777170541	36.5051534397592
ZFP36L1	na	562.737625114339	595.298422914674	584.821291659166	532.283160920537	566.529939495656	582.552583880227	527.936798838473	531.569237209203	485.426997765433	474.288329423436
UBE2L3	na	93.8543223779574	93.3869575246819	97.3843733417947	96.889597284459	95.008618057489	97.5187585484753	99.6682320859359	98.334730426773	101.556905464637	100.120458997813
BRWD1	na	48.8881224136733	51.8859325808898	50.6731543955067	52.7528092597432	45.664283731088	58.5192550272434	60.7733122475219	61.0552492908016	53.7212724355919	61.9831231250873
SNAI3	na	2.95114956587702	3.08844836791011	2.13944514257808	4.0235193503194	3.00735317466438	3.19995926328057	2.16082887991189	2.73152028963258	2.60706175055079	2.66722495143279
ZBTB3	na	6.75657926924476	7.33506487378651	6.37871607324204	6.42137431667136	4.66931150803153	5.83992565548704	6.86834893971993	5.77081751330828	6.63615718322018	7.32491628453184
EP400P1	na	21.3570034372679	21.8121665983652	22.0283610976558	22.7186597659449	20.6161974210545	19.8797469231305	21.6854612591157	17.7356458242341	17.8544228977114	16.52087096783
MYBL1	na	7.45553574537353	6.60155838640786	5.78442575585924	4.51121866550963	5.02544543661021	6.35991903577013	6.55965909973252	6.38637138139449	4.93761695180073	5.97139914499878
SMG1P4	na	26.1332060241478	28.1434857525809	30.1899481230462	31.9036635353609	27.1848898815056	31.8795941604327	30.213018088768	34.8172656636266	29.1911914190459	30.9318475710937
MOSMO	na	14.988733321428	15.2492138165562	14.659161162109	15.8095861340833	16.2634494050929	17.5597764572521	17.9811831792668	16.6968986718386	15.1683592759318	16.7199176059966
DRG1	na	42.1315431444285	35.2083113941753	39.3816383652335	46.0063020662783	43.2504871040548	38.6395081041129	40.0525067383668	38.6260052224101	44.3595506949778	44.4670189664242
ANKFY1	na	103.096080228993	107.130552761882	100.395444283201	106.684225197863	105.376072422779	115.238532968891	111.552790925451	113.261911727864	112.538165565442	118.512368364409
YTHDF3	na	38.3649443564013	40.1498287828314	40.2928835185538	31.3753226105714	30.8649404768186	50.879352286161	51.8213068878869	50.4369450663143	46.8876105742997	49.5626129034899
ZNF696	na	12.7753711470203	14.0138344693921	13.7082966542966	14.224563359715	11.6732787700788	12.7998370531223	13.3508355794556	11.5416350266166	12.2057891048514	14.3711672756304
CXORF38	na	7.33904299935207	8.4932330117528	8.71625798828105	8.37217157743228	7.08310813506478	8.71988899243955	9.64655749960665	8.30997721916392	9.36172174061418	9.11633602803147
ADAMTSL5	na	15.14405698279	15.3264250257539	15.0949740615231	19.6298974364067	24.058825397315	22.679711278501	21.801219949111	20.0824449463128	35.3138364392788	29.0209998446941
MORF4L1	na	84.4960717809	78.5624053587134	83.9534121689434	84.6564727951041	82.2273670651654	97.9987524379674	100.478542915903	96.7958457565575	99.7398624263747	104.817959658545
WDR53	na	4.07724611075115	3.47450441389887	3.8430773857421	3.94223613112102	4.51102976199656	3.15995977248956	3.51134692985682	3.61637897500652	3.3575795272245	2.86627158959941
DMWD	na	35.8409348592696	34.2817768838022	34.7857932441398	35.5614083992876	35.3759702388151	34.6795585158032	32.0651571286925	30.8161655210662	36.8938738638551	33.7583098330598
SLC52A2	na	58.673513079476	61.8847841719988	62.5589607431627	66.8148061810615	72.8096031760849	51.0793497401161	45.8018550081324	47.2822314923725	65.9270615404433	62.5802630395872
PIGP	na	8.11566130616181	8.45462740715393	7.52767735351545	6.74650719346485	7.4788125001522	7.11990936079926	6.48248663973567	7.15581371650226	6.32014969830493	6.28987376606538
PCYT2	na	60.7315515925219	58.9893638270831	57.0518704687487	69.0094530994175	69.881390874438	59.3592443338545	57.4548964676572	58.1698405341474	71.338689719617	66.3621491647531
BCAP31	na	78.6326035644864	71.2273404849269	73.256186456053	75.8778851216799	81.7129513905518	63.6391898484923	63.1656585074243	59.6317809708522	74.656768311227	70.7411752044189
ARL17A	na	17.8233901412836	19.5344359270314	16.7589869501949	24.2223993211147	20.0226408734233	21.7597229903079	24.1163937490166	20.9288315149313	16.5113910868216	19.1880959192627
RPL12P4	na	13.6684821998515	16.4459875591213	16.5212708232418	19.5486142172084	16.3821607146191	13.0398339978683	11.9617312995122	11.1184417423073	13.0748096883683	15.6450657598968
GNB1L	na	14.1732840992778	14.978974584364	12.4800966650388	15.3218868188931	15.9073154765142	14.6798131202996	12.7334558994808	13.5421850978968	17.7359200908682	14.570213913797
AL035411.1	na	5.51398997834917	4.82570057485955	4.4373677031249	5.93367500148113	5.14415674613643	3.07996079090755	3.74286430984738	4.27040495984812	5.53013098601682	4.06055141859917
NPIPB4	na	177.534944936707	173.648009485746	186.607159658199	182.846601586737	128.168643851815	185.157642871572	195.863703472013	167.699956936738	127.390517356459	142.517392927304
THNSL1	na	14.3674386759802	14.1296512831888	15.5704063154293	11.5015755165696	12.8208214288323	15.1998065005827	13.8524565694351	14.2731553162491	10.704753551504	12.3807008939641
TRIM69	na	9.59123608910032	9.92164038191123	10.3406515224607	7.84383065264286	8.98248908748438	12.7598375623313	11.575868999528	10.4644157574657	8.72970677078369	9.43481064909807
ATP6V0C	na	188.524093978065	197.583484337049	191.123766070308	179.107573503612	197.337766869095	156.958001863912	146.974950064007	148.040705274735	187.550442297199	156.609894909501
IFITM1	na	4.46555526415602	6.09968552662247	4.00155480371085	4.67378510390637	5.85642460329378	3.67995315277265	3.54993315985525	3.73179532527268	4.10809730389821	4.93635662653232
LAMP1	na	291.426019630356	301.085110266637	301.85986187597	281.280580035965	302.159853180752	271.756540434102	266.32215944914	267.342739333195	287.408807530417	265.528215314279
POMK	na	18.5611775327528	21.1944769247831	14.9364966435544	16.2160022300751	17.1339990082852	21.9597204442629	23.6147727590371	18.8513372101404	24.4510791453172	23.4875033036619
SETD4	na	19.2213030935411	19.2641966948393	15.5307869609371	18.0448746620385	18.7168164686349	17.5197769664611	17.7110795692778	15.6966236361985	18.9209481593004	16.4412523125633
PTCH1	na	54.8680833761083	58.1014349213089	57.1707285322253	67.1805806674542	70.4749474220691	70.5591017553365	67.7960061072355	68.5573120581023	61.8189642365451	62.5802630395872
RNPC3	na	14.9110714907471	14.5929185383753	13.4705805273434	14.427771407711	11.3171448415001	14.8398110834636	15.2029746193801	14.3500995497599	9.87523390360146	11.6641329965643
ZNF267	na	9.9407143271647	10.4621188462955	10.0633160410154	10.932592982181	10.0113204367117	10.0398721885428	10.3411096395783	12.1187167779474	9.51972548307181	12.0622262728975
IRS2	na	42.9469923665788	51.6542989532966	46.0376899199208	55.8009299796821	57.931119048798	54.9193008560527	46.8050969880915	51.2833316349329	66.9935868020323	59.8334194328878
BICD2	na	50.7908372653572	53.5073679740427	51.386302776366	50.0298214165977	53.2618075407664	44.3194357964359	49.3517881679876	46.8975103248186	50.126687294681	49.4431849205899
TMLHE	na	14.7169169140446	15.4036362349517	14.5799224531247	13.2085231197354	14.403638889182	15.4398034453287	17.093699889303	15.5812072859323	14.7733499197878	13.7740273611305
SDHAP3	na	3.72776787268676	4.0921940874809	3.92231609472647	4.63314349430718	3.24477579371683	3.83995111593668	4.16731283983007	4.30887707660351	4.38460385319905	3.86150478043254
RASA3	na	38.8697462558276	35.903212276955	37.3214319316398	34.3015185017128	35.7321041673938	34.1195656447291	32.2195020486862	36.5100388008637	36.7358701213974	39.6500903227919
LRCH3	na	31.1423941030707	30.7300612607056	29.3975610332025	31.4566058297698	32.2103353181158	35.7195452763693	34.6118483085887	35.2019868311805	36.1433560871813	33.7981191606931
LEMD1	na	10.8726562953364	10.7323580784876	9.74636120507791	11.4609339069704	12.3064057542187	4.55994195017481	5.71076203976714	6.30942714788371	8.96671238447013	6.88701368056526
NDUFA13	na	55.3728852755346	55.900915459173	61.1722833359361	56.6137621716658	62.9169940488994	43.5194459806157	47.57682158806	46.6282055075309	55.577816409469	48.3683330744901
MATN1-AS1	na	4.11607702609164	3.82195485528876	4.4373677031249	3.04812071993894	3.99661408738292	2.95996231853453	3.35700200986311	3.23165780745263	2.56756081493638	2.82646226196609
AIDA	na	44.6167217262197	44.5894733117022	45.443399602538	40.9667424759793	41.8259513897401	47.5193950597164	45.1458890981591	47.2822314923725	41.949993622499	43.949497707191
C15ORF41	na	17.1244336651548	17.6041556970876	16.5212708232418	17.719741785245	17.8066964289338	16.2797927519399	17.2094585792983	18.3127275755649	17.0644041854233	18.8696212981961
AC012085.1	na	86.1269702252004	85.3183861635168	84.6269411953106	85.4286633774886	98.9260912718544	68.8791231421142	69.8024900671537	66.6721783370883	84.6900059572861	75.9561971243845
KRT5	na	0.427140068745358	0.347450441389887	0.396193544921866	0.77219058238453	0.474845238104901	2.91996282774352	2.62386363989301	3.15471357394186	4.50310666004227	3.54303015936594
GSAP	na	13.629651284511	14.5929185383753	12.5989547285153	11.8673500029623	10.8422996033952	10.6398645504079	11.575868999528	9.19483590453785	7.54467870235151	6.56853905949866
CYP2R1	na	16.4254771890261	13.4733560050079	13.58943859082	15.2812452092939	13.6518005955159	21.2397296100248	22.2642547090921	20.4671661138667	15.3263630183895	15.6450657598968
ANKRD46	na	13.0471875544037	12.3537934716404	10.0633160410154	11.4202922973712	13.335237103446	14.2398187215985	15.4344919993706	12.772742762789	13.9833312074997	15.0479258453969
PIP5K1C	na	70.788758665708	70.3008059745539	66.6793736103501	66.2051820370737	69.0108412712457	64.7991750814315	56.5674131776934	55.3998481277594	57.039351027202	55.6932493590219
ZBTB6	na	11.5716127714652	11.7361037980584	13.4705805273434	11.3390090781728	11.2775744049914	13.6798258505244	14.2383188694194	13.7730177984291	12.4427947185378	15.2867818111969
C2ORF76	na	2.67933315849361	1.81446341614719	2.25830320605464	2.27593013755441	2.6512192460857	1.83997657638633	1.92931149992133	1.92360583776943	2.25155333002113	1.91084772639961
POLR3C	na	25.9002205321049	23.0475459455292	26.3864900917963	27.1079536026569	25.6416428576647	26.3996639220647	28.399465278842	30.1621395362246	29.981210131334	33.2009792461932
WWOX	na	11.3386272794222	15.2106082119573	14.8176385800778	15.2812452092939	14.561920635217	12.9198355254953	13.2736631194587	12.3880215952351	11.7317778774785	12.8982221531974
CIDECP1	na	5.55282089368966	5.67502387603483	6.4975741367186	6.62458236466729	7.12267857157352	6.39991852656114	6.0966243397514	6.65567619868221	7.4656768311227	6.56853905949866
CCDC84	na	24.5023075798474	25.7113326628517	20.3247288544917	25.8887053146814	26.5913333338745	30.7196089274935	35.3835729085572	32.3165780745263	26.1891203123511	26.5926308590612
BCL9L	na	103.60088212842	110.103184315995	106.17987003906	100.100284442795	97.7785486131009	102.678692860515	96.6199199160602	98.9887564116146	104.045464408345	94.1888691804474
POLR1D	na	96.4171627904295	92.112972572919	93.0658637021463	102.173006532353	93.940216271753	103.838678093454	107.887099075601	108.606785600462	119.885339589722	109.157176370578
KIF18B	na	50.5966826886547	56.9432667833427	46.9093157187489	55.1913058356943	56.2691607154308	60.0792351680927	60.7347260175235	58.8623386357444	56.8023454135156	57.8429530512215
ZNRF1	na	23.0267327969089	22.3140394581505	21.3944514257808	21.2962034299734	21.0514722226506	20.7597357205327	18.3670454792511	18.1973112252988	18.2889331894699	19.705617178496
SAPCD2	na	169.419283630545	171.486095628209	172.898863003902	186.17921357387	185.427065479964	155.518020195436	150.177607153876	148.00223315798	182.257316924869	177.708838555164
MTARC1	na	31.2200559337516	32.0812574216663	32.3293932656243	35.1549923032957	36.9192172626561	30.5996104551204	29.2097761088089	28.815615449786	35.23483456805	35.3904922660261
SOWAHB	na	3.57244421132482	4.16940529667865	4.83356124804677	4.06416095991858	4.27360714294411	4.11994755147373	3.78145053984581	4.03957225931579	3.63408607652534	3.34398352119932
BLOC1S4	na	7.5331975760545	7.91414894276966	8.00310960742169	6.0149582206795	8.34936210334451	6.47991750814315	5.13196858979074	5.42456846250978	6.95216466813543	7.00644166346523
ZNF749	na	6.87307201526622	6.02247431742471	5.78442575585924	6.05559983027869	5.46072023820637	8.71988899243955	10.8813168595563	9.61802918884713	10.3492451309743	8.47938678589827
MRTFB	na	47.8785186148206	50.7277644429236	50.752393104491	46.0875852854767	44.7541636913869	54.7993023836797	49.4289606279845	51.4756922187098	47.3616218016726	49.7218502140232
ZNF17	na	4.62087892551797	3.66753243689326	4.99203866601551	4.79570993270393	4.47145932548782	7.23990783317228	6.32814171974196	6.6941483154376	7.18917028182186	5.33444990286558
TOR3A	na	44.2284125728148	40.9991520840067	41.9568964072256	42.7549732983435	43.527480159616	32.6395844854618	33.4542614086359	34.2786560290512	36.9333747994695	34.9127803344262
PPP1CC	na	190.077330591684	183.685466681454	187.874979001949	210.239046456588	207.705221234386	193.43753746531	203.156500941716	192.052806842899	212.041022378131	226.87335818232
ZNF555	na	6.52359377720184	7.52809289678089	8.12196767089825	8.77858767342414	6.7269742064861	8.03989764899243	9.7237299596035	8.84858685373936	8.25569554341082	8.12110283719834
MST1P2	na	10.523178057272	11.4658645658663	9.38978701464823	8.77858767342414	9.25948214304558	6.47991750814315	8.10310829966959	6.65567619868221	5.13512162987276	4.21978872913247
CA5BP1	na	14.988733321428	12.4310046808382	14.1837289082028	14.874829113302	14.561920635217	15.3198049729557	13.5051804994493	13.272880280609	15.5633686320759	13.5749807229639
PRELID2	na	7.5331975760545	6.60155838640786	8.47854186132793	8.08768031023798	7.4788125001522	7.8798996858284	8.60472928964913	7.54053488405615	7.22867121743627	7.00644166346523
BACE1	na	32.9286162087331	31.1547229112932	30.5861416679681	25.6854972666854	27.7784464291367	32.2795890683427	30.0586731687743	32.2011617242602	22.5155333002113	23.6865499418285
RXRA	na	40.3064901234256	41.7326585713854	38.8665867568351	44.827695387902	44.9915863104394	46.7994042254783	45.2616477881544	45.7818189389123	49.6131751316937	47.7313838323569
ANKRD37	na	3.22296597326043	3.4358988093	2.89221287792962	3.86095291192265	3.52176884927802	3.51995518960862	3.31841577986469	2.96235299016491	4.7006113381143	4.5780726778324
NUDT17	na	6.6400865232233	7.64390971057752	7.92387089843732	6.82779041266322	6.64783333346862	5.91992463706905	6.32814171974196	5.73234539655289	4.81911414495751	4.85673797126567
ZNF75D	na	13.0083566390632	14.9403689797652	14.659161162109	14.5090546269093	13.6122301590072	15.2798054821647	15.3959057693722	15.8120399864647	13.7463255938132	15.3265911388302
KRT10	na	7.22255025333061	7.29645926918763	7.6861547714842	5.60854212468764	6.09384722234623	6.59991598051617	6.32814171974196	5.92470598032983	6.83366186129221	6.21025511079873
GOLGA8R	na	2.05803851304582	1.9688858345427	1.82249030664058	1.09732345917802	1.46410615082345	0.839989306611149	1.00324197995909	1.0002750356401	0.553013098601682	0.716567897399853
CCDC30	na	1.35908203691705	1.11956253336741	0.990483862304665	0.690907363186159	0.910120039701061	0.879988797402156	0.926069519962238	0.884858685373936	0.197504678072029	0.557330586866553
NKRF	na	22.2112835747586	23.3949963869191	25.2375288115229	21.8245443547628	22.2781557544216	25.3996766522895	25.50549802896	25.1992364747795	25.8336118918214	29.379283793394
GLDN	na	6.05762279311599	6.02247431742471	5.86366446484362	5.36469246709253	5.06501587311895	10.4798665872439	10.3025234095799	10.2335830569333	9.16421706254216	9.793094597798
KPNA4	na	67.4492999464261	62.6568962639764	64.4606897587876	69.3752275858102	62.3234375012683	75.7190360673764	77.6740809868327	81.9071365722221	76.3553085426465	86.5056689472157
ZNF501	na	3.028811396558	2.54796990352584	3.12992900488274	2.76362945274464	2.53250793655947	3.3999567172356	3.20265708986941	4.3473491933589	3.3970804628389	3.34398352119932
ZNF197	na	13.3578348771276	14.670129747573	13.4309611728513	12.1924828797557	10.5653065478341	14.3198177031805	12.3861798294949	15.5042630524216	9.79623203237265	14.0925019821971
RPS23	na	470.048230196597	439.949470008795	483.59384093163	496.640469302051	458.22565477123	445.554327921028	460.603827491218	484.017700899543	480.963392041005	456.97127190294
BTN3A2	na	33.316925362138	31.3477509342876	33.0029222919914	27.8395025754423	27.3036011910318	30.1596160564194	29.2869485688058	32.3550501912817	23.1080473344274	22.7311260786287
INSIG1	na	82.5545260138756	86.5151599060819	86.2513347294902	112.861749856939	106.404903772007	121.638451495453	121.546624495044	112.954134793821	158.675258363068	153.823241975169
ANKRD20A5P	na	2.25219308974825	1.77585781154831	1.90172901562496	1.1379650687772	1.58281746034967	1.75997759480431	1.38910427994336	1.61582890372632	1.06652526158896	1.03504251846646
C5ORF38	na	3.84426061870823	3.20426518170674	3.44688384082023	4.06416095991858	4.15489583341789	3.3599572264446	2.893967249882	2.76999240638797	3.19957578476687	2.70703427906611
TMEM222	na	41.1219393455759	41.6554473621876	39.9363093281241	42.7143316887443	46.4952628977716	39.679494864679	37.1199532584864	37.5487859532592	48.4281470632616	40.2472302372918
SEPTIN10	na	54.4021123920225	51.5384821395	54.0407995273425	50.8020119989823	47.4449533739814	60.8392254931218	64.2846591773787	61.6323310421324	55.5383154738546	61.1869365724208
FAM86B1	na	49.1987697363972	50.264497187737	56.7349156328112	41.129308914376	46.9701081358765	45.9194154280761	44.4899231881859	42.280856314172	44.8335619223506	40.6851328412584
CYP4F3	na	9.59123608910032	10.3849076370977	9.03321282421855	11.1764426397761	9.45733432558928	0.359995417119064	0.154344919993706	0.307776934043108	0.513512162987276	0.517521259233228
SMYD4	na	16.5419699350475	14.8631577705674	15.8477417968746	17.3133256892532	16.1447380955666	15.1998065005827	15.2415608493785	14.9656534178461	16.6298938936649	17.0782015546965
FOXD2	na	4.11607702609164	4.55546134266741	4.04117415820303	4.42993544631125	5.57943154773259	4.75993940412984	4.28307152982535	3.57790685825113	5.37212724355919	4.02074209096584
GPATCH8	na	112.570823572072	118.364783700155	122.938856989255	111.967634445757	109.095693454601	127.07838224303	119.077105775144	127.22729011007	116.527760062497	117.795800467009
CEACAM19	na	6.98956476128768	7.18064245539101	7.13148380859359	9.14436215981681	8.46807341287074	7.8798996858284	7.21562500970577	7.30970218352382	7.82118525165236	7.56377225033179
NF2	na	48.4998132602684	51.3454541165056	50.6335350410145	44.7870537783028	47.5240942469989	50.959351267743	47.9240976580458	48.6672276955665	54.0767808561216	49.4829942482232
SMIM29	na	30.8705776956873	29.8807379595303	29.4371803876946	26.5796126778675	32.8038918657469	15.5998014084928	15.6660093793612	14.3116274330045	20.1849780989614	18.2326720560629
UBE2H	na	59.7607787090097	58.8349414086876	57.7253994951159	55.8822131988805	55.7151746043084	58.9992489167355	56.4130682576997	57.8620636001043	52.4177415603165	53.862020287889
MIR22HG	na	6.05762279311599	5.01872859785393	5.30899350195301	5.85239178228276	5.18372718264517	7.19990834238128	6.36672794974039	5.88623386357444	5.80663753531766	6.09082712789875
HPDL	na	18.2505302100289	21.0014489017887	21.7114062617183	18.8577068540222	22.3572966274391	16.0397958071938	17.093699889303	14.8887091843354	19.2369556442156	17.5559134862964
KTN1-AS1	na	4.65970984085846	5.17315101624943	4.59584512109365	3.61710325432754	4.43188888897908	3.79995162514567	3.31841577986469	3.65485109176191	3.04157204230925	4.14017007386582
KATNA1	na	12.2317383322534	10.925386101482	14.659161162109	13.0459566813386	12.26683531771	13.7998243228974	15.0100434693879	14.85023706758	14.9708545978598	15.0479258453969
ARAP1	na	40.2676592080851	39.1074774586618	36.8459996777335	35.8052580568827	37.5523442467959	39.0395030120229	34.9977106085729	37.5487859532592	37.5258888336855	37.7790519240256
KIF24	na	13.3578348771276	15.3650306303528	14.5799224531247	15.3625284284922	15.8677450400055	17.7597739112072	16.5149064393266	17.8895342912557	16.1953836019064	15.4460191217302
CARMIL3	na	8.27098496752376	8.72486663934606	8.71625798828105	8.81922928302332	7.24138988109975	7.79990070424638	9.37645388961766	8.81011473698397	6.47815344076256	6.52872973186533
PRG2	na	1.04843471419315	1.58282978855393	0.911245153320292	1.4224563359715	0.910120039701061	1.27998370531223	1.58203542993549	1.38499620319399	1.3430318108898	1.15447050136643
PRR5	na	58.1298802647092	53.700395997037	53.9615608183582	61.5720385427665	67.7841577394747	67.9591348539211	65.7123496873205	67.2492600884191	88.6400995187267	76.752383677051
ZFP91	na	87.1754049393936	90.4915371797662	86.7663863378887	90.0211652621966	84.6807341287074	100.47872086701	99.2437835559532	100.912362249384	102.781434468684	109.037748387678
C17ORF58	na	15.4547043055139	15.0175801889629	15.4119288974606	16.4192102780711	16.9757172622502	17.9597713651622	16.0518716793455	16.735370788594	20.0664752921182	18.8298119705628
BCDIN3D	na	4.97035716358235	4.70988376106292	5.07127737499989	4.34865222711288	3.40305753975179	3.9599495883097	3.74286430984738	4.38582131011429	4.0290954326694	4.14017007386582
EEF1GP1	na	1.74739119032192	0.926534510373033	1.03010321679685	1.4224563359715	1.46410615082345	1.19998472373021	0.655965909973252	1.0002750356401	0.987523390360146	1.79141974349963
LYRM7	na	19.8814286543294	18.9939574626472	21.5925481982417	18.1261578812369	18.1232599210037	19.8397474323395	21.3381851891299	21.9291065505714	16.155882666292	18.9094306258295
DTX2P1	na	10.7561635493149	10.0374571957079	9.82559991406228	9.7539863038046	12.7416805558149	11.279856403064	11.575868999528	10.4644157574657	12.8378040746819	10.9475650991644
MST1L	na	6.52359377720184	7.48948729218202	7.36919993554671	5.48661729589008	6.13341765885498	5.27993278441294	5.09338235979231	4.92443094468973	3.43658139845331	2.98569957249939
BCR	na	163.944124567537	170.713983536231	166.995579184567	159.965375382395	165.008720241453	148.638107779382	143.733706744139	155.234991107993	169.972525948788	160.272353051767
FSCN2	na	6.87307201526622	6.75598080480337	6.89376768164047	4.8769931519023	5.85642460329378	6.51991699893416	5.63358957977028	6.77109254894838	6.47815344076256	6.52872973186533
SPIN4	na	9.43591242773837	9.1495282899337	9.54826443261697	10.1197607901973	9.93217956369419	10.6398645504079	9.7237299596035	10.1181667066672	9.91473483921587	9.83290392543132
SPIN2B	na	8.07683039082132	8.10717696576404	8.280445088867	9.55077825580867	9.3781934525718	10.2398696424978	10.7269719395626	12.0417725444366	9.95423577483027	9.75328527016467
HYAL3	na	12.3482310782749	9.18813389453258	10.6576063583982	13.2085231197354	10.8422996033952	10.5598655688259	8.25745321966329	8.27150510240853	10.4677479378175	9.03671737276482
VSIG10L	na	17.3962500725382	17.8743949292798	17.194799849609	14.7529042845045	16.9757172622502	12.1998446912572	11.3443516195374	11.3492744428396	11.2182657144913	10.4300438399312
ZNF397	na	8.93111052831204	10.5779356600921	9.70674185058572	9.26628698861437	8.27022123032703	10.1198711701248	9.83948864959878	11.2723302093288	8.57170302832607	9.55423863199805
ZSCAN30	na	6.79541018458525	8.14578257036291	7.64653541699202	7.88447226224205	6.7269742064861	7.19990834238128	6.6754177897278	6.54025984841605	5.17462256548716	4.2595980567658
TPCN1	na	22.483099982142	20.0749143914157	21.3548320712886	20.4833712379897	20.2600634924758	16.999783586178	15.3959057693722	16.9277313723709	16.1953836019064	14.6498325690637
C2ORF27B	na	1.12609654487413	1.38980176555955	1.03010321679685	1.05668184957883	0.751838293666094	0.639991852656114	0.463034759981119	0.461665401064662	0.553013098601682	0.358283948699927
KRT16	na	13.2413421311061	15.3650306303528	12.1235224746091	20.0769551419978	26.7891855164182	40.1194892633801	38.7405749184203	37.7026744202807	77.5798375466931	70.3032726004523
HEXIM1	na	45.0050308796246	50.4961308153303	51.5051608398426	37.1464311736558	39.8078591277942	36.3995366198165	37.8530916284565	36.8562878516622	33.0227821736433	34.3554497475596
KRT14	na	1.08726562953364	1.23537934716404	0.950864507812479	2.19464691835603	1.85981051591086	12.8798360347043	10.4182820995752	13.8884341486953	19.0394509661436	17.2374388652298
TRABD2A	na	31.1812250184112	34.0887488608078	32.2501545566399	30.8063400761828	31.7354900800109	30.5596109643294	29.7113970987885	30.6238049372892	36.498864507711	35.5099202489261
PDZD7	na	4.2325697721131	4.40103892427191	2.81297416894525	4.79570993270393	4.86716369057524	3.9199500975187	4.9390374397986	3.80873955878346	2.21205239440673	2.78665293433276
POFUT2	na	27.5311189764054	30.1123715871236	30.9823352128899	31.4159642201706	32.7247509927294	30.9196063814485	33.2227440286453	30.9315818713324	33.4177915297873	31.8872714342935
ERCC6L	na	12.9695257237227	12.9328775406236	12.8366708554685	14.1839217501158	14.0870753971121	12.5198406175852	13.7752841094383	15.1195418848677	14.8523517910166	15.4460191217302
C1QL4	na	5.70814455505161	4.94151738865618	4.99203866601551	5.03955959029904	5.22329761915391	3.99994907910071	3.93579545983951	3.80873955878346	4.66111040249989	3.70226746989924
RTN4RL2	na	12.5423856549773	13.2803279820135	11.9254257021482	13.3710895581321	13.7705119050421	17.159781549342	14.1611464094226	12.4264937119905	13.9438302718853	12.6195568597641
ZDHHC17	na	18.172868379348	19.8046751592236	18.2249030664058	18.0448746620385	18.4398234130737	26.2396659589007	23.3060829190497	24.2759056726501	19.4739612579021	22.9699820444286
ZNF395	na	42.5198522978334	45.7090358450696	44.2151996132803	57.5078775828479	57.5749851202193	61.1192219286588	60.6575535575266	59.8241415546291	70.3511663292568	68.551662184586
CHCHD2P9	na	2.98998048121751	1.3125905563618	1.70363224316402	2.31657174715359	3.16563492069934	1.91997555796834	2.04507018991661	1.69277313723709	2.40955707247876	1.91084772639961
PPARA	na	27.9194281298102	30.5756388423101	26.3864900917963	29.302600521013	29.1634117069427	31.6795967064776	30.1744318587696	30.4699164702677	28.2036680286858	27.7471013604277
KANK3	na	2.21336217440777	2.47075869432809	2.25830320605464	2.51977979514952	1.82024007940212	1.83997657638633	1.69779411993077	1.76971737074787	0.987523390360146	1.47294512243303
EMID1	na	10.4843471419315	10.7709636830865	10.9349418398435	10.8513097629826	12.3855466272362	11.5998523293921	10.765558169561	9.73344553911329	12.5612975253811	11.385467703131
PTRH1	na	11.4162891101032	10.9639917060809	11.7273289296872	10.7293849341851	11.7128492065876	8.19989561215646	7.52431484969319	8.61775415320702	10.5467498090464	9.4746199767314
TMEM216	na	11.8045982635081	13.0100887498213	12.8762902099606	12.8427486333427	14.3244980161645	10.9598604767359	11.4601103095327	10.195110940178	12.166288169237	12.5399382044974
RPS19BP1	na	25.0459403946142	25.8657550812472	25.3167675205072	27.1892368218553	29.5591160720301	22.1197184074269	22.7272894690733	23.6603518045639	26.5051277972663	23.2088380102286
C3ORF70	na	3.18413505791994	2.50936429892696	2.17906449707026	3.17004554873649	2.73036011910318	4.31994500542877	5.13196858979074	4.57818189389123	4.89811601618632	4.7373099883657
TEAD1	na	103.756205789782	111.99485894134	108.953224853513	93.3537772493298	93.8610753987355	81.3989637596994	78.1371157468139	80.2913076684958	79.0808731000405	84.2763465997494
PLCD1	na	6.9507338459472	7.99136015196741	6.33909671874986	7.07164007025833	6.13341765885498	6.99991088842624	4.74610628980647	5.27067999548822	5.76713659970325	4.93635662653232
ENTPD5	na	27.1428098230005	28.7611754261629	27.8920255624994	21.6213363067669	24.4941001989112	21.1197311376517	21.2610127291331	19.2745304944496	19.3159575154445	17.2772481928631
MITF	na	5.28100448630625	6.25410794501797	5.34861285644519	5.48661729589008	6.29169940488994	7.47990477791833	6.86834893971993	7.50206276730076	7.4261758955083	7.12586964636521
NAP1L1	na	467.679544360827	457.321992078289	469.727066859364	474.775283337689	439.390126993069	455.914196035899	456.976721871366	473.322452441545	452.009206235646	492.242336186066
CMC1	na	4.85386441756089	4.86430617945842	4.91279995703114	4.75506832310474	4.86716369057524	5.15993431203992	6.52107286973409	5.23220787873284	6.35965063391934	5.57330586866553
SLIT1	na	33.8217272615643	32.9305807228415	31.6558642392571	50.964578437379	50.2940248026108	51.2793471940711	52.284341647868	56.1308183461118	64.6235306651679	55.3747747379553
LYPD6	na	9.24175785103594	8.45462740715393	9.03321282421855	11.9892748317598	11.3171448415001	9.67987677142372	10.8813168595563	8.6946983867178	12.2452900404658	12.2612729110642
RNF220	na	101.038041715948	100.644811189271	104.080044250974	108.675664068223	103.872395835447	100.678718320965	100.015508155922	100.835418015873	114.31570766809	112.740015857577
SHTN1	na	31.2588868490921	30.7686668653045	31.2596706943352	31.3753226105714	24.4149593258937	43.4794464898247	42.3676805382724	41.395997628798	31.6007484915247	32.6436486593267
TSPYL4	na	43.2576396893027	45.6704302404708	40.5702189999991	41.3731585719712	42.0633740087925	43.9194408885258	42.329094308274	40.7419716439564	37.8418963186008	40.645323513625
MT1X	na	25.8225587014239	34.667832929791	31.2992900488274	25.6854972666854	41.5093878976701	47.7193925136715	40.2068516583605	38.6260052224101	40.0934496486219	39.0131410806587
GCNT1	na	6.9507338459472	7.14203685079213	7.84463218945295	6.8684320222624	7.6766646826959	10.1198711701248	9.68514372960508	9.73344553911329	9.51972548307181	10.3504251846646
SESTD1	na	15.14405698279	14.052440073991	14.0648708447262	15.3218868188931	13.0978144843935	13.9998217768525	13.0035595094698	14.9271813010907	14.3388396280293	13.097268791364
FNBP1	na	35.1808092984813	33.6254816056213	31.4973868212884	34.1795936729153	31.418926587941	33.879568699983	32.4510194286768	35.6636522322451	33.7337990147026	35.5497295765594
DYNC2H1	na	5.31983540164674	6.13829113122134	6.2202386552733	6.42137431667136	5.46072023820637	8.27989459373847	6.82976270972151	7.23275795001304	5.60913285724563	4.37902603966577
BCAM	na	87.6802068388199	87.0556383704662	83.7553153964825	69.1720195378143	72.0577648824188	54.6393044205157	48.2327874980332	47.5900084264156	43.6880347895329	43.3523577926911
RSBN1L	na	39.3357172399135	36.9841692057236	37.9157222490226	36.2929573720729	34.3867093260966	39.1195019936049	39.5122995183888	40.3572504764025	37.0518776063127	40.884179479425
EPOR	na	4.89269533290138	4.36243331967303	4.35812899414053	3.86095291192265	6.52912202394239	3.3599572264446	3.54993315985525	3.3470741577188	2.76506549300841	2.30894100273286
PCDHB13	na	2.05803851304582	3.32008199550337	2.77335481445306	3.98287774072021	3.79876190483921	7.15990885159027	6.55965909973252	5.80928963006366	4.42410478881345	4.85673797126567
CHP1	na	75.7202849139499	74.7790561080235	76.425734815428	70.0254933393972	74.3924206364345	77.8390090792998	73.352423227009	73.5971593530582	78.251353452138	81.8479776141166
KCNJ11	na	11.7269364328271	12.0449486348494	9.35016766015604	12.1518412701566	11.040151785939	9.19988288193163	10.3411096395783	10.5028878742211	10.5862507446608	11.7437516518309
PTMA	na	2441.68795660983	2456.82207106789	2669.15591213861	2550.7893432737	2580.30902386203	2652.24623587931	2625.63860647294	2807.50272022448	2846.67442598777	2782.11467098256
HSPA14	na	9.97954524250519	10.0760628003067	10.8160837763669	12.3550493181525	11.0005813494302	9.67987677142372	11.3443516195374	10.1181667066672	10.1122395172879	10.1513785464979
SIRT7	na	34.6371764837145	38.0265205298932	33.6368319638664	42.4704820311492	44.7937341278957	39.279499956769	41.4801972483086	38.2797561716116	46.6111040249989	46.3778666928239
PRR13P5	na	9.24175785103594	8.45462740715393	9.98407733203102	7.47805616625019	8.03279861127458	5.43993074757697	5.28631350978444	5.42456846250978	5.84613847093206	6.72777637003196
IFT140	na	28.773708267301	27.9890633341854	29.080606197265	23.612775177127	24.5336706354199	26.0396685049456	26.6244986989144	26.2764557439303	19.4739612579021	22.8107447338953
TLR5	na	3.99958428007017	4.28522211047528	3.48650319531242	3.37325359673242	2.6512192460857	7.63990274108236	7.79441845968217	6.46331561490527	4.14759823951261	4.5780726778324
USP7	na	131.55914117357	134.540532027084	150.949740615231	134.726935821301	134.30206151067	156.758004409957	155.270989513669	161.236641321833	155.041172286543	169.508117062699
NANOS3	na	0.81544922215023	1.19677374256517	0.911245153320292	1.1379650687772	0.395704365087418	1.43998166847626	1.11900066995437	1.19263561941704	1.46153461773302	1.55256377769968
PLEKHN1	na	9.16409602035496	9.49697873132359	10.0633160410154	7.59998099504775	7.91408730174836	6.47991750814315	5.98086564975612	6.23248291437294	5.60913285724563	5.3742592304989
ZNF385C	na	3.68893695734628	4.47825013346966	3.52612254980461	4.75506832310474	3.99661408738292	3.3599572264446	4.55317513981434	3.61637897500652	3.08107297792366	3.10512755539937
TET3	na	40.4229828694471	42.6205874771595	38.8665867568351	43.5678054903272	42.4986488103887	53.0793242796664	53.0560662478366	52.6298557213715	46.4926012181557	49.8810875245565
ZNF286A	na	20.0755832310318	20.3451536236078	21.9095030341792	20.8085041147831	19.1125208337223	27.2396532286758	24.8109458889883	25.0838201245133	22.4365314289825	24.0050245628951
ISG15	na	2.32985492042923	3.39729320470112	3.64498061328117	1.86951404156255	3.08649404768186	2.11997301192338	1.96789772991976	2.38527123883409	2.0540486519491	1.43313579479971
EXD3	na	12.6588784009988	13.0100887498213	12.6385740830075	12.7614654141443	14.0079345240946	11.319855893855	9.7237299596035	10.1566388234226	9.40122267622859	9.71347594253135
C17ORF97	na	3.37828963462238	2.9340259495146	3.96193544921866	2.60106301434789	3.6009097222955	2.7999643553705	3.39558823986154	3.0008251069203	1.85654397387707	1.71180108823298
ZKSCAN4	na	4.15490794143212	3.62892683229438	3.68459996777335	3.21068715833568	3.08649404768186	4.31994500542877	4.24448529982693	4.38582131011429	3.71308794775415	3.46341150409929
RGPD1	na	9.12526510501447	7.99136015196741	8.59739992480449	9.26628698861437	7.6766646826959	9.5598782990507	9.49221257961294	8.92553108725013	8.37419835025404	9.11633602803147
DHRS4L2	na	11.1444727027198	10.3076964279	12.2819998925778	11.0951594205777	11.4754265875351	10.1198711701248	9.45362634961452	10.7721926915088	10.5862507446608	10.9475650991644
SAMD11	na	2.60167132781264	1.62143539315281	1.06972257128904	1.7069476031658	1.14754265875351	1.95997504875935	1.11900066995437	1.61582890372632	1.14552713281777	0.676758569766528
VMAC	na	2.60167132781264	2.62518111272359	2.02058707910152	1.58502277436825	2.41379662703325	2.35996995666942	2.66244986989144	1.61582890372632	1.42203368211861	1.55256377769968
TMSB4XP8	na	2.0968694283863	2.16191385753708	2.33754191503901	2.39785496635196	1.97852182543709	1.31998319610323	1.7363803499292	1.61582890372632	1.30353087527539	1.43313579479971
B3GLCT	na	6.75657926924476	5.44339024844157	5.46747091992175	7.23420650865507	6.29169940488994	6.91991190684423	6.71400401972623	6.6941483154376	5.45112911478801	5.81216183446548
SPRY4	na	58.6346821641356	58.6033077810943	52.4560253476551	49.4201972726099	49.3047638898923	20.0397448862946	19.7561497591944	19.8900843625359	21.5675108454656	22.2932234746621
C2ORF88	na	1.59206752895997	1.66004099775168	1.90172901562496	1.66630599356662	1.4245357143147	1.51998065005827	1.42769050994178	1.76971737074787	0.513512162987276	1.19427982899976
TMEM203	na	30.28811396558	30.3440052147168	31.6558642392571	29.099392473017	29.4799751990126	26.2396659589007	24.8881183489852	25.8147903428657	27.7691577369273	30.6531822776604
THSD4	na	8.50397045956668	7.6825153151764	7.92387089843732	4.592501884708	4.51102976199656	13.8798233044795	13.5051804994493	12.9266312298105	12.0477853623938	12.2612729110642
TCEA1	na	149.654347722237	157.896922809404	156.853024434567	152.649885654542	136.992851193264	223.557154030939	230.398379320605	245.644465483156	253.200997288341	274.843597980477
NHEJ1	na	30.9870704417087	30.305399610118	27.812786853515	32.3913628505511	34.3471388895879	35.4395488408323	33.7243650186248	34.9711541306482	34.2473111776899	34.395259075193
FANCA	na	81.4284294690015	72.1538749952999	76.1483993339827	94.8981584140989	97.7785486131009	86.2789016362023	88.8640876863765	85.2926828466963	98.4363315510994	90.5264110381815
SECISBP2	na	51.2179773341025	50.4189196061325	54.4369930722644	50.6394455605855	44.9124454374219	58.2392585917063	61.7379679974826	58.0544241838813	47.7566311578167	52.269647182556
SEMA4D	na	31.6860269178375	32.8147639090449	30.9427158583977	30.1560743225959	35.0198363102365	30.4396124919564	28.0907754388546	31.9703290237278	31.245240070995	30.0162330355272
MCRS1	na	42.7916687052168	40.2270399920292	40.7286964179678	45.3966779222906	47.6823759930338	45.6794184833301	43.5252674382252	44.0121015681644	46.2950965400836	45.541870812524
FANCM	na	10.7173326339744	10.0374571957079	9.70674185058572	10.0791191805981	9.06162996050187	11.359855384646	11.4986965395311	10.8876090417749	9.59872735430062	10.9077557715311
ZNF70	na	6.29060828515891	7.64390971057752	7.4088192900389	7.35613133745263	8.23065079381829	7.07990987000826	6.75259024972465	6.96345313272532	7.26817215305067	6.32968309369871
CARD9	na	9.16409602035496	8.64765543014831	9.54826443261697	7.64062260464693	9.33862301606306	7.11990936079926	7.67865976968689	6.65567619868221	9.40122267622859	6.40930174896536
PEAR1	na	1.94154576702436	2.35494188053146	2.0602064335937	0.528340924789416	1.50367658733219	0.399994907910071	0.23151737999056	0.384721167553885	0.434510291758464	0.676758569766528
ZFP69B	na	1.59206752895997	1.15816813796629	1.22819998925778	1.1379650687772	0.910120039701061	2.59996690141546	2.19941510991032	1.92360583776943	2.0145477163347	2.42836898563284
H1-2	na	13.0860184697442	12.0063430302506	12.0839031201169	12.2331244893549	11.7524196430963	15.1998065005827	14.2769050994178	16.9277313723709	15.8793761169911	15.3265911388302
PLSCR3	na	96.0288536370247	100.992261630661	100.118108801756	95.589065777285	109.570538692706	77.4790136621807	74.6643550469555	64.6716282658081	83.1099685327099	73.328781500585
EIF4EBP1	na	152.644328203455	151.758631678183	167.391772729488	169.394228809406	183.211121035474	145.558146988475	141.225601794241	146.694181188296	201.810280053999	175.917418811664
CCDC157	na	2.75699498917459	2.74099792652022	3.28840642285149	2.68234623354626	2.92821230164689	3.3599572264446	3.24124331986783	3.38554627447419	2.29105426563554	3.10512755539937
FAM122A	na	13.9791295225754	14.670129747573	13.0743869824216	14.1432801405167	16.0260267860404	16.67978765985	16.4377339793297	17.5817573572125	18.1309294470123	15.1673538282969
PALM3	na	1.70856027498143	1.00374571957079	1.10934192578122	1.91015565116173	1.34539484129722	1.39998217768525	1.08041443995594	1.26957985292782	0.94802245474574	0.437902603966577
AC091057.1	na	12.3094001629344	14.1296512831888	13.0347676279294	14.7935458941036	13.9683640875858	17.3997784940881	16.6692513593203	15.1580140016231	12.0477853623938	14.1721206374638
HS6ST1P1	na	6.17411553913745	6.75598080480337	7.84463218945295	7.03099846065915	7.32053075411723	5.39993125678596	5.71076203976714	4.61665401064662	7.50517776673711	6.44911107659868
PMS2CL	na	29.7056502354726	27.9504577295865	27.9316449169916	25.8887053146814	28.3324325402591	28.239640498451	28.0521892088561	29.6235299016491	28.4801745779866	29.1802371552274
CYHR1	na	50.0530498738879	50.4961308153303	49.9996253691395	55.1506642260952	55.8338859138346	48.7993787650287	46.2263035381151	47.2822314923725	48.1121395783463	45.5816801401574
KLHL17	na	42.7140068745358	48.0253721210022	44.2944383222646	53.7282078901236	54.5676319455549	47.3593970965524	51.1653409779137	50.0522238987604	52.0622331397869	50.0403248350898
RINL	na	3.65010604200579	4.16940529667865	4.99203866601551	2.31657174715359	2.76993055561192	1.55998014084928	2.00648395991818	2.03902218803559	1.85654397387707	2.10989436456624
AC026412.1	na	5.70814455505161	5.13454541165056	4.99203866601551	5.20212602869578	5.18372718264517	4.59994144096582	4.51458890981591	4.61665401064662	3.71308794775415	3.54303015936594
SNHG28	na	1.00960379885267	1.35119616096067	0.950864507812479	1.01604023997965	1.06840178573603	0.919988288193163	1.11900066995437	1.0002750356401	0.237005613686435	0.398093276333252
MORN2	na	2.0968694283863	1.9688858345427	1.7828709521484	1.62566438396743	1.50367658733219	2.2399714842964	1.58203542993549	1.80818948750326	2.29105426563554	1.83122907113296
S100A3	na	2.67933315849361	1.93028022994382	2.25830320605464	1.86951404156255	2.45336706354199	0.759990325029135	1.04182820995752	1.0002750356401	1.06652526158896	0.835995880299829
UBQLN2	na	51.256808249443	55.8237042499752	53.1295543740222	49.1763476150148	55.0424771836598	59.3992438246455	53.9821357677988	56.2077625796226	61.9374670433884	57.7235250683215
RILPL1	na	15.9595062049402	14.8245521659685	13.7479160087888	15.6063780860874	14.6806319447432	12.5598401083762	12.1932486795028	13.6960735649183	14.0228321431141	15.0081165177636
ZNF490	na	2.75699498917459	2.85681474031685	2.971451586914	2.72298784314545	2.6512192460857	4.55994195017481	3.24124331986783	3.88568379229424	2.80456642862281	3.14493688303269
ARL4C	na	70.1674640202602	71.9222413677067	68.5414832714828	74.9024864912995	75.5003928586793	63.3591934129552	60.1173463375486	60.8628887070246	83.2284713395531	87.9388047420154
WNT7B	na	4.62087892551797	3.66753243689326	3.20916771386712	8.90051250222169	7.87451686523961	11.7998497833471	10.5340407895705	9.54108495533635	16.0768807950632	13.6545993782305
C11ORF95	na	24.230491172464	26.0973887088404	24.7224772031244	25.0352315130985	21.1306130956681	21.6397245179348	23.3060829190497	21.1211920987083	19.3159575154445	18.7900026429295
GPR89B	na	21.2793416065869	20.3451536236078	19.968154664062	23.6940583963253	22.7925714290353	24.7196853088424	26.2772226289285	25.0068758910025	21.9625202016096	26.7518681695945
C6ORF132	na	61.8188172220555	69.4128770687797	67.313283282225	53.0373005269375	53.8553640883976	54.0393120586506	49.6990642379735	50.206112365782	50.0081844878378	45.780726778324
MAPK12	na	67.2939762850642	71.0343124619325	66.6397542558579	73.1142556689353	76.3709424618716	64.9591730445955	69.4938002271663	62.3633012604848	69.0871363895958	66.6806237858197
AGRN	na	263.545422415886	274.215609465819	240.014049513666	259.943734996392	290.92184921227	257.276724767758	248.18663134988	238.988789284473	258.968133888045	247.096496620049
NHS	na	1.74739119032192	1.73725220694944	1.98096772460933	2.23528852795522	1.02883134922729	6.47991750814315	6.98410762971521	8.54080991969625	4.34510291758464	4.81692864363235
TMPPE	na	6.6400865232233	5.86805189902921	6.29947736425767	6.8684320222624	6.88525595252107	5.87992514627804	5.55641711977343	6.00165021384061	6.83366186129221	6.17044578316541
ZC3H6	na	10.7173326339744	11.1956253336741	9.66712249609353	9.26628698861437	7.24138988109975	12.5198406175852	11.9231450695138	11.887884077415	9.75673109675824	8.59881476879824
LINC00265	na	14.4062695913207	13.4733560050079	13.5498192363278	14.3871297981118	14.403638889182	12.5598401083762	12.3475935994965	12.8881591130551	10.3887460665887	9.4746199767314
LAMTOR4	na	29.0066937593439	26.4448391502303	24.9998126845697	25.1977979514952	30.4692361117312	21.5997250271438	20.3735294391692	20.5056382306221	25.4781034712918	21.8553208706955
PRKAR1B	na	85.2338591723692	90.9548044349527	83.1610250790997	83.2746580687317	87.5298055573368	72.1590813869768	69.4552139971679	75.2514603735399	89.1931126173284	82.7635921496831
NUTM2B	na	4.2325697721131	2.89542034491573	3.28840642285149	2.64170462394708	2.61164880957696	2.51996791983345	2.3151737999056	2.42374335558948	1.3825327465042	1.15447050136643
NCR3LG1	na	39.1027317478705	42.2345314311708	42.3530899521475	52.265109944553	42.4195079373712	62.4792046155531	63.2042447374228	63.4020484128803	53.8002743068208	58.3604743104547
DCUN1D3	na	10.0572070731862	13.2031167728157	10.8557031308591	15.3625284284922	12.6625396827974	16.879785113805	16.1290441393423	15.1195418848677	16.2348845375208	17.6753414691964
POTEE	na	4.19373885677261	4.59406694726629	4.95241931152333	4.38929383671207	4.51102976199656	3.15995977248956	3.54993315985525	2.73152028963258	4.22660011074143	2.90608091723274
AD000671.1	na	18.172868379348	16.9864660235056	17.3136579130855	18.2074411004352	18.7959573416523	14.7198126110906	13.6209391894446	14.1192668492276	15.2473611471607	14.4905952585304
TUBB4B	na	299.69700459788	289.619245700771	300.473184468743	325.661217718276	342.086423618073	353.275502666175	356.189489115476	347.864879702223	421.395981134481	391.564546601387
AGAP4	na	21.0075251992035	22.3912506673483	21.3548320712886	21.865185964362	21.4076061512293	22.479713824546	26.7402573889096	24.0066008553624	20.145477163347	20.5018037311625
PP7080	na	42.6363450438549	44.4350508933067	43.7001480048818	38.2437546328338	37.2753511912348	36.0795406934884	34.6504345385871	33.970879095008	37.4863878980711	36.4255347844926
COMMD6	na	18.017544717986	15.287819421155	17.630612749023	17.6791001756458	18.5981051591086	16.1597942795669	14.2769050994178	15.4657909356662	16.9064004429657	12.5797475321308
HYKK	na	3.76659878802725	3.66753243689326	3.05069029589837	2.96683750074056	2.41379662703325	3.03996130011654	2.16082887991189	3.19318569069725	2.84406736423722	2.98569957249939
C15ORF62	na	35.2584711291623	38.2195485528876	35.2216061435539	26.8234623354626	25.6416428576647	7.75990121345538	7.33138369970105	8.23303298565314	9.75673109675824	9.23576401093145
HES4	na	18.1340374640075	17.0636772327034	18.8588127382808	22.7593013755441	29.2821230164689	22.439714333755	21.1452540391378	23.0832700532331	28.0061633506137	25.3187323747948
ZNF669	na	1.32025112157656	1.69864660235056	1.94134837011714	1.78823082236418	1.62238789685841	2.35996995666942	2.66244986989144	2.07749430479098	2.96257017108044	2.50798764089949
LRRIQ4	na	1.24258929089559	1.3125905563618	1.22819998925778	0.97539863038046	1.50367658733219	0.559992871074099	1.00324197995909	0.807914451863159	0.987523390360146	0.875805207933154
CENPP	na	8.85344869763106	7.72112091977527	8.75587734277324	9.79462791340378	8.50764384937948	8.23989510294746	9.49221257961294	9.11789167102708	7.58417963796592	8.43957745826494
PLSCR1	na	9.97954524250519	9.69000675431797	9.23130959667948	10.6481017149867	10.1300317462379	8.95988593718559	9.29928142962081	9.07941955427169	9.91473483921587	7.76281888849841
C3ORF62	na	4.15490794143212	4.51685573806854	4.55622576660146	4.42993544631125	2.61164880957696	4.03994856989172	3.58851938985367	3.61637897500652	3.59458514091093	3.38379284883264
ZNF559	na	2.29102400508874	1.9688858345427	1.98096772460933	2.19464691835603	2.1763740079808	3.3599572264446	3.00972593987727	3.46249050798497	2.0540486519491	3.62264881463259
SBK1	na	24.8906167332522	25.5183046398573	26.1487739648432	29.1806756922154	29.0842708339252	27.3596517010489	25.5440842589584	23.3910469872762	28.322170835529	27.3091987564611
GTF2F2	na	33.1227707854355	32.1198630262651	36.1328512968742	34.7079345977047	30.9045109133273	32.5195860130888	38.3932988484345	34.5479608463389	39.5009356144058	44.8651122427575
FOCAD	na	54.7515906300868	53.8934240200314	57.1311091777331	52.2244683349538	51.7581309534342	56.0392865982009	56.9918617076761	58.6699780519675	55.182807053325	56.5292452393218
PRR19	na	2.56284041247215	2.35494188053146	1.94134837011714	2.51977979514952	1.46410615082345	1.19998472373021	1.58203542993549	1.26957985292782	2.29105426563554	1.67199176059966
ZP3	na	13.9791295225754	13.434750400409	14.85725793457	14.874829113302	13.2956666669372	14.8798105742546	14.5855949394053	12.3495494784797	16.7088957648937	14.1721206374638
GOLGA6L3	na	1.32025112157656	1.38980176555955	1.90172901562496	1.9914388703601	2.6512192460857	1.6799786132223	2.77820855988672	3.46249050798497	1.65903929580505	1.95065705403293
CHM	na	20.5027232997772	21.0786601109865	22.2660772246089	20.8491457243823	18.5981051591086	22.8397092416651	21.5697025691205	23.467991220787	22.673537042669	24.482736494495
BLOC1S5	na	11.1444727027198	8.57044422095056	11.0934192578123	9.95719435180052	9.81346825416796	10.2798691332888	9.91666110959564	10.002750356401	10.9812601008048	9.4746199767314
WASF4P	na	0.931941968171691	1.23537934716404	0.515051608398426	1.05668184957883	0.712267857157352	0.679991343447121	0.771724599968532	0.461665401064662	0.553013098601682	0.597139914499878
IER5L	na	94.9804189228315	115.662391378234	100.831257182615	100.384775709989	110.995074407021	73.5590635646621	66.5998329772843	76.5979844599785	92.5506921445529	71.3781244465521
H2AX	na	145.577101611486	160.985371177314	150.474308361325	151.633845414562	177.592119051233	139.118228971123	134.936046304498	136.268237547586	183.284341250843	158.600361291168
INSC	na	1.35908203691705	1.00374571957079	0.911245153320292	1.25988989757476	1.38496527780596	5.27993278441294	5.59500334977186	5.57845692953133	3.55508420529653	4.14017007386582
C19ORF54	na	30.132790304218	32.0426518170674	30.5465223134759	27.8801441850415	26.353910714822	30.4396124919564	25.8527740989458	25.5070134088226	23.8980660467155	24.1244525457951
FAM83G	na	97.1937810972393	94.0432528028629	93.8186314374979	91.5249048173664	93.9006458352442	100.398721885428	92.6069519962238	98.2193140765068	113.091178664044	103.384823863746
SRSF10	na	113.852243778308	118.982473373737	124.087818269528	118.998632906416	118.276034724629	149.358098613621	152.029746193801	151.580140016231	138.806287749022	159.555785154367
HBA2	na	1.47557478293851	1.04235132416966	1.30743869824216	0.97539863038046	1.26625396827974	1.91997555796834	1.1575868999528	1.53888467021554	1.61953836019064	1.39332646716638
DUSP28	na	2.21336217440777	1.50561857935618	2.0602064335937	2.07272208955848	2.29508531750702	2.03997403034136	2.00648395991818	1.80818948750326	1.97504678072029	2.38855965799951
CCDC9B	na	11.2997963640818	12.6626383084315	10.7368450673826	20.1988799707953	21.1701835321768	4.99993634887589	6.13521056974983	4.80901459442356	3.3575795272245	4.2595980567658
NBR1	na	73.4292609088612	72.1924805998988	74.6824832177717	71.4885912849679	66.4783333346862	78.5190004227469	69.6867313771584	76.9057613940216	71.931203753833	73.9259214150849
RALGAPA2	na	10.8726562953364	9.72861235891685	10.9745611943357	9.38821181741192	9.61561607162425	11.9598477465111	11.6530414595248	11.2723302093288	9.87523390360146	10.3902345122979
NDOR1	na	22.6772545588445	23.0861515501281	21.235974007812	21.5806946971677	24.8898045639986	20.1997428494586	19.4860461492054	20.1593891798236	22.6340361070545	20.7008503693291
NPIPP1	na	33.8605581769048	39.6093503184472	37.0440964501945	41.2918753527728	35.5342519848501	42.5994576924226	45.0687166381623	46.1665401064662	36.0248532803381	37.699433268759
CLN3	na	37.0835241501652	34.7836497435876	33.8349287363274	41.0073840855785	42.3799375008624	32.8795814302078	31.7950535187035	31.5471357394186	36.3408607652534	33.4000258843598
FAM72B	na	5.28100448630625	5.32757343464494	5.11089672949207	4.38929383671207	3.64048015880424	4.99993634887589	4.7846925198049	5.38609634575439	4.26610104635583	4.85673797126567
ASAH2	na	6.17411553913745	6.98761443239662	8.12196767089825	7.39677294705182	7.36010119062597	8.39989306611149	8.52755682965228	8.34844933591931	8.33469741463963	9.793094597798
SUMO2	na	167.671892440223	161.4872440371	154.317385747067	169.069095932613	167.066382939908	171.037822622346	176.068967482821	164.583715479552	174.83114102936	170.861634202232
RTL6	na	80.3023329241274	84.8551189083303	83.1214057246075	85.7944378638813	84.5620228191812	85.8389072375012	83.6163604065904	86.9854559839334	85.4405237339598	80.5342698022169
S100A16	na	76.3804104747382	74.3930000620348	71.7110316308578	55.0693810068968	68.5359960331408	46.9994016794333	45.8018550081324	40.6650274104456	64.3075231802527	59.5149448118212
PTAR1	na	33.4334181081594	39.0688718540629	34.2311222812492	38.487604290429	37.1962103182173	48.5593818202826	44.2198195781969	47.7054247766817	41.6339861375838	47.8110024876236
SAXO2	na	2.01920759770533	1.77585781154831	1.58477417968746	1.82887243196336	2.05766269845457	1.1199857421482	1.62062165993392	1.23110773617243	0.94802245474574	0.99523319083313
LINC00319	na	0.388309153404871	0.347450441389887	0.158477417968746	0.162566438396743	0.356133928578676	1.07998625135719	0.887483289963812	1.0002750356401	0.47401122737287	0.238855965799951
TEKT4P2	na	6.91190293060671	6.48574157261123	6.69567090917954	6.82779041266322	6.84568551601233	6.7599139436802	4.86186497980175	6.00165021384061	7.70268244480914	7.36472561216516
UROS	na	22.4442690668016	21.0014489017887	23.0980836689448	19.020273292419	23.0299940480877	15.2398059913737	16.7464238193171	16.3506496210401	16.9459013785801	15.4858284493635
ZDHHC9	na	65.2359377720184	65.7067390272876	65.1342187851548	69.7410020722029	66.3200515886512	70.6791002277095	66.3297293672953	63.7867695804341	69.1661382608246	72.9704975518851
ZBED6CL	na	34.831331060417	31.7338069802764	31.8935803662102	30.2779991513934	31.102363095871	34.6795585158032	33.2613302586437	36.4715666841083	29.7442045176476	30.1356610184272
SMIM15	na	34.753669229736	35.0538889757797	39.5401157832022	33.9357440153202	33.1995962308344	35.3995493500413	35.5765040585493	35.8175406992667	41.5154833307405	41.6007473768248
FAM221A	na	12.6977093163393	11.2728365428719	9.4690257236326	10.5261768861891	11.6732787700788	13.9998217768525	13.119318199465	13.0420475800767	12.9168059459107	12.8982221531974
TMEM120B	na	30.9482395263682	31.6952013756775	29.1202255517572	30.8876232953812	35.5342519848501	27.999643553705	30.5217079287554	27.2767307795704	31.8377541052111	31.8872714342935
RBM34	na	32.1519979019233	29.1858370767505	34.3103609902336	34.8298594265022	29.8361091275913	37.1995264356366	37.7759191684596	42.0500236136396	39.2639300007194	41.9590313255248
NOXA1	na	16.4643081043665	15.5194530487483	14.6195418076169	12.4363325373509	16.0260267860404	12.7198380715403	12.5019385194902	11.9648283109258	10.1517404529023	11.624323668931
TMEM198	na	6.6400865232233	7.75972652437415	7.48805799902327	7.55933938544856	10.3278839287816	4.95993685808488	5.82652072976242	5.50151269602056	5.64863379286003	5.3742592304989
BCL2L15	na	2.56284041247215	2.74099792652022	2.0602064335937	3.17004554873649	3.16563492069934	2.07997352113237	3.27982954986626	2.6930481728772	1.97504678072029	2.03027570929958
SPRED3	na	5.39749723232771	5.0573342024528	4.55622576660146	5.28340924789416	4.70888194454027	4.15994704226474	3.78145053984581	4.27040495984812	3.3575795272245	3.54303015936594
SKOR1	na	5.4363281476682	6.98761443239662	6.25985800976548	7.47805616625019	8.30979166683577	4.43994347780179	6.55965909973252	6.27095503112833	7.62368057358033	6.72777637003196
ZNF548	na	2.95114956587702	2.74099792652022	3.40726448632805	3.33261198713324	3.71962103182173	4.15994704226474	5.55641711977343	4.73207036091279	4.50310666004227	4.81692864363235
MTF1	na	24.230491172464	24.9392205708741	25.0394320390619	25.7261388762846	26.1560585322783	27.3596517010489	28.3608790488436	24.8145153072256	29.8232063888764	28.3044319472942
ZNF322P1	na	5.86346821641356	8.3388105933573	8.20120637988263	8.08768031023798	6.88525595252107	8.79988797402156	8.29603944966172	8.73317050347319	7.86068618726676	7.40453493979849
TMEM201	na	61.1975225766077	66.2858230962707	63.3513478330064	71.6511577233646	75.0255476205744	60.9192244747038	57.6092413876509	60.1703906054276	78.6858637438964	71.4975524294521
NHLRC3	na	12.192907416913	12.6626383084315	13.8667740722653	12.8427486333427	10.0113204367117	14.1198202492255	14.5470087094068	15.2349582351338	9.20371799815656	10.5494718228312
ZDHHC11	na	8.50397045956668	8.64765543014831	8.24082573437481	10.6887433245859	9.81346825416796	11.239856912273	12.3090073694981	12.580382179012	7.03116653936424	10.9077557715311
LINC00910	na	3.80542970336774	4.01498287828314	4.27889028515615	3.82031130232347	2.96778273815563	2.91996282774352	2.62386363989301	2.07749430479098	2.13305052317792	2.18951301983289
SLX4	na	10.7561635493149	12.5854270992337	10.9349418398435	10.6481017149867	10.8422996033952	11.6398518201831	11.2285929295421	10.695248457998	8.61120396394047	8.63862409643157
RPL14	na	840.495162544844	757.480567834553	802.806980075177	829.657818357779	834.97578077096	817.469593295812	847.237852075453	848.925728324403	888.415542903602	821.505285041299
RPSAP47	na	114.628862085118	86.0904982554943	82.4082573437481	87.5013854670471	97.303703374996	79.078993293821	89.6743985163434	86.1005972985595	96.8167931909087	88.137851380182
FAM78B	na	8.30981588286424	7.56669850137977	7.60691606249983	7.1529232894567	8.19108035730955	13.1998319610323	14.3540775594147	12.9266312298105	13.8648284006564	12.858412825564
ZNF563	na	1.04843471419315	0.926534510373033	1.42629676171872	0.365774486392672	1.02883134922729	0.999987269775177	1.08041443995594	0.76944233510777	0.869020583516928	0.716567897399853
FBF1	na	14.5227623373422	16.0985371177314	14.4610643896481	11.7047835645655	14.0870753971121	9.79987524379674	10.4182820995752	9.84886188937946	9.79623203237265	8.63862409643157
MSL1	na	49.4705861437806	49.8398355371494	49.0883802158192	54.6629649109049	49.9774613105409	51.5593436296082	50.9724098279215	50.0137517820051	53.0892574657614	54.4193508747555
GJB3	na	45.7816491864343	47.8709497026067	46.1565479833974	51.8180522389619	59.6326478186739	43.9994398701078	43.4095087482299	44.5891833194953	66.3615718322018	63.2172122817204
TRMT2B	na	25.0459403946142	23.6652356191112	21.7510256162104	20.7272208955848	22.2385853179129	21.3197285916068	18.8686664692306	20.8134151646652	20.7774921331775	18.113244073163
USP32P1	na	0.737787391469255	0.694900882779775	0.752767735351546	0.568982534388601	1.10797222224477	0.719990834238128	1.08041443995594	0.846386568618547	0.671515905444899	0.358283948699927
FAM120AOS	na	34.5206837376931	36.1734515091472	39.50049642871	31.1314729529763	33.9910049610092	29.7596211485093	29.0940174188137	29.9697789524476	29.2306923546603	27.2295801011944
NOC2L	na	210.890701214186	209.087954507514	211.012682025386	212.758826251738	217.439548615536	195.837506912771	200.60980976182	206.47985062617	231.080473344274	223.290518695321
DHFRP1	na	9.12526510501447	8.30020498875842	9.19169024218729	8.53473801582902	8.78463690494067	8.19989561215646	6.6754177897278	6.80956466570376	7.86068618726676	7.12586964636521
NELFB	na	84.2630862888571	82.4615714231999	78.0501283496076	82.3399010479505	86.3426924620746	72.6390752764689	73.08231961702	69.1728659261885	83.3864750820107	80.4546511469502
ZNF292	na	37.782480626294	44.7438957300977	43.5812899414053	43.1613893943353	39.4912956357243	51.5193441388171	53.0560662478366	56.6694279806873	44.8335619223506	53.2648803733891
KCTD21	na	5.66931363971112	5.36617903924382	4.87318060253895	5.52725890548927	5.34200892868014	5.27993278441294	4.86186497980175	5.15526364522206	5.53013098601682	4.93635662653232
ADAT2	na	25.2400949713166	23.8968692467045	24.6828578486323	24.9133066843009	23.8609732147713	27.1196547563028	28.129361668853	28.623254866009	21.9625202016096	24.2040712010617
SHLD2P3	na	3.99958428007017	3.16565957710786	3.40726448632805	3.61710325432754	2.96778273815563	3.9599495883097	5.13196858979074	4.3473491933589	4.10809730389821	4.1003607462325
NDUFA4	na	89.0004579603965	80.9173472392449	74.1674316093733	78.3976649168294	93.3466597241218	75.6390370857944	81.7256351366675	65.9796802354913	77.8168431603795	74.3240146914181
ALKBH2	na	25.9002205321049	23.3177851777213	24.6036191396479	27.0266703834586	25.2063680560685	23.1597051679931	24.5794285089977	25.9302066931319	27.4926511876265	27.2295801011944
RNFT1	na	14.4451005066612	15.287819421155	13.8667740722653	15.7689445244841	14.7202023812519	17.3597790032971	19.8333222191913	17.7741179409895	15.9978789238344	17.9141974349963
CGB5	na	4.54321709483699	3.55171562309663	3.56574190429679	1.95079726076092	3.68005059531299	0.599992361865107	0.385862299984266	0.692498101596993	0.94802245474574	0.91561453556648
FAM111B	na	0.310647322723897	0.501872859785393	0.633909671874986	0.203208047995929	0.237422619052451	2.55996741062445	2.81679478988514	3.03929722367569	2.33055520124994	2.90608091723274
H1-0	na	161.497776901086	155.541980928873	153.723095429684	147.041343529854	135.172611113862	177.517740130489	160.248613183466	178.164372694204	142.400872889933	147.01584694987
LITAF	na	59.6442859629882	57.5609564569247	54.2388962998035	52.9560173077391	57.8124077392717	49.0393757097747	48.6572360280159	46.2050122232216	49.2576667111641	48.3683330744901
TMEM120A	na	38.5590989331037	40.921940874809	40.4909802910147	43.8116551479223	49.8191795645059	37.4395233803826	35.6922627485446	33.5861579274542	41.5549842663549	40.1676115820251
ARID2	na	43.1023160279407	40.3042512012269	42.9869996240225	46.3314349430718	41.6280992071963	55.3992947455448	53.7892046178067	58.2083126509028	48.7046536125624	51.3142233193562
SF3B3	na	218.812207943645	220.24497423659	220.917520648433	211.092520258171	207.151235123263	220.43719374924	215.118232241228	216.982738500391	219.427697338024	218.553208706955
BLOC1S3	na	10.9891490413579	12.3923990762393	11.3707547392576	11.9486332221606	11.8315605161138	11.359855384646	10.8041443995594	10.5028878742211	12.0477853623938	11.8631796347309
SP6	na	6.29060828515891	7.18064245539101	5.98252252832018	8.08768031023798	7.63709424618716	6.51991699893416	7.21562500970577	6.80956466570376	7.14966934620746	9.3153826661981
UBE2Q2P1	na	1.86388393634338	1.4670129747573	1.54515482519528	1.21924828797557	1.38496527780596	2.2399714842964	1.77496657992762	2.42374335558948	1.02702432597455	1.75161041586631
CLDN4	na	5.35866631698722	4.59406694726629	5.11089672949207	3.00747911033975	4.3527480159616	0.599992361865107	0.694552139971679	0.961802918884713	0.869020583516928	0.597139914499878
CRYM-AS1	na	1.39791295225754	1.89167462534494	1.82249030664058	1.1379650687772	1.26625396827974	1.91997555796834	1.65920788993234	1.76971737074787	1.42203368211861	1.51275445006636
FAM47E	na	5.24217357096576	6.13829113122134	5.70518704687487	4.67378510390637	4.74845238104901	4.87993787650287	4.16731283983007	4.50123766038045	2.29105426563554	2.58760629616614
JPT1	na	132.102773988337	125.73845417854	126.425360184567	133.101271437334	139.406647820297	137.638247811855	134.588770234512	128.458397846242	142.953885988535	133.480675554539
TNRC18P3	na	4.31023160279407	4.05358848288202	2.45639997851557	2.35721335675278	2.80950099212067	2.43996893825143	2.3151737999056	1.57735678697093	1.85654397387707	2.18951301983289
S100A13	na	15.3770424748329	17.488338883291	15.4515482519528	15.2406035996947	15.9073154765142	8.71988899243955	9.1449365096271	8.07914451863159	9.55922641868621	10.1911878741313
ZNF33A	na	31.647196002497	33.8571152332146	32.5274900380852	29.8309414458024	27.5410238100843	45.4394215385841	41.8660595482929	45.9357074059339	34.3658139845331	38.1373358727255
BTBD8	na	4.42672434881553	4.32382771507415	3.92231609472647	2.60106301434789	2.57207837306822	3.9599495883097	3.70427807984895	3.3470741577188	1.54053648896183	2.30894100273286
PAX8-AS1	na	34.2488673303096	36.5981131597348	36.9648577412101	32.8790621657413	31.260644841906	36.7595320369355	35.1906417585651	36.4715666841083	32.7462756243424	30.8920382434604
C15ORF61	na	19.6484431622865	22.3912506673483	19.8492966005855	18.3293659292328	19.6269365083359	19.1597560888924	17.5953208792825	16.2737053875293	23.1475482700418	18.4317186942296
TSPYL1	na	75.6426230832689	78.4851941495157	79.6745218837873	63.8479686803209	69.4461160728418	68.8391236513232	68.7220756271978	66.5182898700667	67.9416092567781	70.144035289919
PNRC2	na	68.2647491685764	60.9582496616258	63.9456381503892	69.8222852914012	62.8378531758819	69.2391185592333	71.5774566470813	72.6353564341735	68.7316279690662	73.0501162071517
FHIT	na	6.79541018458525	5.90665750362809	6.06176123730455	5.77110856308439	4.62974107152279	6.95991139763523	6.36672794974039	5.03984729495589	4.81911414495751	4.06055141859917
ZKSCAN3	na	2.64050224315312	2.66378671732247	2.17906449707026	1.86951404156255	1.50367658733219	2.67996588299748	3.51134692985682	2.6930481728772	2.0540486519491	2.34875033036619
RRP7A	na	80.1081783474249	79.3731230552898	82.6855928251935	82.9495251919382	89.033482144669	70.1991063382175	73.9698029069838	71.9813304493319	85.5985274764175	79.1409433350505
LIN54	na	24.3081530031449	24.3987421064899	26.2676320283197	28.5710515482276	28.7677073418553	35.7595447671603	34.6504345385871	36.048373399799	35.1163317612068	34.9525896620595
FAM53B	na	33.083939870095	34.976677766582	35.1423674345695	40.2758351127931	39.7287182547767	45.199424593838	41.2100936383196	41.6268303293304	52.4967434315454	49.1247102995233
S100A14	na	4.15490794143212	4.05358848288202	4.59584512109365	3.41389520633161	3.99661408738292	8.19989561215646	8.64331551964756	9.65650130560251	9.95423577483027	12.5001288768641
KAZN	na	27.9582590451507	27.7188241019932	26.9015417001947	30.6031320281869	27.5410238100843	27.0396557747208	28.669568888831	26.5457605612181	33.3387896585585	29.5385211039273
SLC35E2B	na	97.8539066580276	92.0743669683201	84.3892250683575	87.7858767342414	88.0046507954417	99.2387366524886	95.7710228560948	93.2948831318171	73.2742355647228	72.6122136031852
RPS2P46	na	286.610986128135	287.264303820239	307.961242467767	305.624904185877	338.366802586251	258.236712546742	242.707386690103	273.8060549481	296.731028335417	266.244783211679
NEMP2	na	8.11566130616181	7.79833212897303	8.00310960742169	7.39677294705182	8.46807341287074	7.23990783317228	8.72048797964441	7.38664641703459	7.30767308866508	6.96663233583191
C8ORF76	na	11.2997963640818	10.5007244508944	9.86521926855447	10.932592982181	10.2091726192554	10.3598681148708	10.1481784895862	9.92580612289023	9.79623203237265	12.8186034979307
HMGB1	na	304.978009084186	304.945670726524	316.994455291985	331.920025596551	294.522758934565	298.156204356167	312.43270429726	306.738186890713	294.953486232768	333.403118929099
MMP23B	na	3.68893695734628	3.32008199550337	3.36764513183586	4.06416095991858	2.25551488099828	3.07996079090755	3.66569184985053	3.0008251069203	2.64656268616519	2.74684360669944
USP32P3	na	3.26179688860092	3.62892683229438	2.93183223242181	4.06416095991858	2.92821230164689	4.19994653305575	3.12548462987255	3.77026744202807	2.80456642862281	3.18474621066602
BLOC1S2	na	31.4142105104541	29.2630482859483	28.4863158798822	25.4822892186895	25.9977767862433	24.1196929469773	27.5119819888782	24.3528499061609	25.5571053425206	27.1499614459278
IL1RAP	na	1.70856027498143	1.62143539315281	1.74325159765621	1.54438116476906	1.93895138892835	2.07997352113237	2.50810494989773	2.15443853830176	1.89604490949148	2.03027570929958
ZNF699	na	1.24258929089559	1.81446341614719	1.30743869824216	2.35721335675278	2.13680357147206	3.55995468039963	3.27982954986626	3.30860204096341	3.95009356144058	3.26436486593267
TDRD7	na	12.0764146708915	11.9291318210528	12.4008579560544	10.1197607901973	10.7631587303778	13.2798309426144	13.6209391894446	14.9656534178461	12.5612975253811	14.6100232414303
CCDC189	na	4.58204801017748	5.21175662084831	4.87318060253895	5.97431661108031	5.85642460329378	3.99994907910071	4.24448529982693	3.15471357394186	4.26610104635583	4.02074209096584
KIAA0895L	na	14.9110714907471	15.1333970027595	14.8968772890622	18.0448746620385	17.7671259924251	16.5197896966859	17.7882520292747	15.9659284534862	12.9563068815251	13.9730739992971
SPATS2L	na	102.86309473695	104.350949230763	112.915160302732	101.522740778766	103.634973216395	85.5989102927552	89.7901572063387	90.7941955427169	102.623430726226	95.9006702686804
ZNF250	na	6.91190293060671	6.40853036341348	6.06176123730455	5.52725890548927	5.69814285725882	7.99989815820142	7.75583222968375	9.07941955427169	6.95216466813543	7.20548830163186
WDSUB1	na	5.31983540164674	4.36243331967303	5.26937414746082	4.71442671350555	4.59017063501405	6.79991343447121	5.17055481978916	5.84776174681905	4.58210853127108	4.69750066073237
ZNF79	na	7.76618306809743	7.21924805998988	7.05224509960922	6.42137431667136	7.12267857157352	5.83992565548704	5.47924465977658	4.96290306144512	4.89811601618632	6.25006443843206
S100A4	na	35.2584711291623	32.4287078630562	28.3674578164056	36.3742405912713	45.6247132945793	29.9196191116733	32.6825368086673	29.9697789524476	35.5113411173509	32.68345798696
PLEKHG4	na	84.1077626274951	86.9784271612685	80.5461476826154	71.732440942563	77.1623511920465	61.999210726061	68.1432821772214	59.6317809708522	60.8709417817994	59.7538007776211
COLCA1	na	1.12609654487413	0.926534510373033	0.594290317382799	0.528340924789416	0.593556547631127	1.1199857421482	1.19617312995122	1.07721926915088	1.02702432597455	0.557330586866553
ACADSB	na	21.7453125906728	24.5531645248854	25.9506771923822	21.4994114779693	18.5585347225999	24.6396863272604	21.6082887991189	22.5061883019023	19.9874734208894	17.3966761757631
STK40	na	30.6375922036443	30.8458780745022	33.5575932548821	33.691894357725	38.4228938499883	33.0795788841629	33.6857787886264	34.4325444960727	36.8938738638551	35.987632180526
TMEM63A	na	43.84010341941	50.5733420245281	46.711218946288	44.2180712439142	42.6569305564236	33.3995748104909	28.8239138088247	27.430619246592	25.8336118918214	25.1594950642615
SEMA4A	na	0.854280137490717	0.810717696576404	0.792387089843732	1.17860667837639	1.10797222224477	2.59996690141546	2.81679478988514	2.23138277181253	1.58003742457623	0.99523319083313
MPHOSPH8	na	40.9277847688734	37.5632532747067	41.5210835078116	39.8694190168013	32.4477579371683	37.3195249080096	41.5959559383039	44.3198785022076	36.3803617008678	40.2870395649251
RNF216P1	na	32.2684906479448	31.5793845618809	31.5766255302727	35.8052580568827	38.0667599214096	31.2396023077765	33.10698533865	30.2390837697354	33.2202868517153	32.8426952974933
EEF1A1P5	na	4157.70376733664	4027.37527735938	4135.58707995791	4199.37559505507	4357.49646834264	3928.58998752955	4026.9747213258	4338.00046898734	4472.37493213426	4398.4131822232
ZNF766	na	9.66889791978129	9.26534510373033	10.4991289404295	9.14436215981681	8.58678472239697	12.0398467280931	12.0389037595091	14.4655159000261	13.430318108898	12.6593661873974
SRGAP3	na	9.12526510501447	10.3076964279	10.8953224853513	9.7539863038046	9.89260912718544	10.2798691332888	12.2318349095012	10.4259436407103	9.24321893377097	8.08129350956501
FAM217B	na	21.4734961832894	19.8818863684213	20.6416836904292	18.1667994908361	18.4002529765649	21.1997301192338	21.3767714191283	20.9288315149313	21.8440173947664	21.9349395259622
TUBB	na	1565.27419737504	1513.57133390355	1587.82486998336	1704.99680590504	1726.77470836847	1631.17923445727	1588.20922673524	1608.78850636008	1888.18422330421	1787.87671334027
LCOR	na	67.915270930512	73.6594935746561	72.1072251757796	69.5784356338061	64.3415297632141	77.3590151898077	73.3138369970105	72.789244901195	68.6526260978374	74.801726623018
SUPT5H	na	96.7278101131534	95.0856041270325	101.227450727537	106.562300369065	102.131296629063	98.1987498919224	95.5009192461058	102.335830569333	102.504927919383	110.630121493011
XPNPEP3	na	12.2317383322534	11.0798085198775	11.2915160302732	9.95719435180052	8.78463690494067	11.399854875437	10.225350949583	10.1566388234226	9.16421706254216	8.32014947536497
ZNF107	na	19.3766267549031	18.414873393664	17.194799849609	16.2566438396743	16.2238789685841	17.6797749296251	20.4507018991661	17.9664785247664	14.9313536622454	15.5256377769968
SFTA2	na	3.96075336472969	2.89542034491573	3.88269674023429	3.04812071993894	3.20520535720808	0.599992361865107	0.617379679974826	0.500137517820051	1.02702432597455	0.756377225033179
PPIA	na	961.33697108444	887.581455332767	942.623682078104	999.539746482376	1055.22483037862	857.1090886697	924.410312072306	822.341495646429	1005.89132542084	922.660786557578
ZNF836	na	1.63089844430046	1.85306902074607	1.66401288867184	2.03208047995929	1.58281746034967	3.27995824486258	3.35700200986311	2.76999240638797	2.48855894370757	2.74684360669944
ZNF493	na	0.388309153404871	0.579084068983146	0.911245153320292	1.21924828797557	1.226683531771	6.55991648972516	6.75259024972465	5.88623386357444	4.50310666004227	5.65292452393218
GTF2IRD2	na	14.7169169140446	15.4422418395505	13.5498192363278	15.2812452092939	13.7705119050421	15.3998039545377	16.7078375893187	17.5048131237018	12.1267872336226	11.9826076176309
SUPT3H	na	8.65929412092863	7.56669850137977	8.20120637988263	8.08768031023798	8.11193948429206	8.55989102927552	8.06452206967116	9.07941955427169	8.57170302832607	8.79786140696487
NIF3L1	na	17.3185882418573	17.1794940465	16.9570837226559	16.5817767164678	19.310373016266	16.639788169059	19.5632186092023	15.6581515194431	16.9459013785801	17.3568668481298
GARS1-DT	na	20.8910324531821	17.7199725108843	19.1361482197261	18.7357820252247	19.2708025797572	19.5197515060115	18.5213903992448	20.0824449463128	13.9438302718853	15.2071631559302
ATP2A1	na	8.03799947548083	6.67876959560561	7.13148380859359	5.7304669534852	4.94630456359272	7.83990019503739	7.09986631971049	6.50178773166066	3.91059262582618	5.45387788576555
AC146944.1	na	5.04801899426333	5.44339024844157	5.11089672949207	5.60854212468764	5.57943154773259	8.67988950164854	7.94876337967588	7.0403973662361	4.0685963682838	6.17044578316541
IARS1	na	469.582259212511	470.177658409715	488.189686052723	524.195480610299	496.015421637078	520.153378246256	537.892046178067	552.344180257113	586.035880775325	583.206649828214
MFSD14C	na	50.7131754346762	51.7701157670932	47.5828447451161	44.827695387902	46.0204176596667	56.8792759048121	55.5255849677359	54.1302682748316	51.1537116206556	49.6820408863898
POM121	na	415.257808651169	429.4873511625	417.667235056631	403.367975271919	402.23348711136	396.234955775716	350.44014084571	352.096812545316	375.29838927247	356.333291645894
ZBTB44	na	48.0338422761826	46.5969647508438	43.9378641318349	41.0480256951777	39.0955912706369	52.6393298809653	50.740892447931	52.5144393711053	46.8876105742997	49.4033755929566
CGB7	na	4.46555526415602	3.32008199550337	3.16954835937493	2.56042140474871	3.20520535720808	0.559992871074099	0.501620989979546	0.730970218352382	0.47401122737287	0.636949242133203
NLGN3	na	2.52400949713166	2.43215308972921	1.86210966113277	3.45453681593079	2.29508531750702	3.19995926328057	2.81679478988514	3.0008251069203	1.69854023141945	1.23408915663308
CD55	na	133.733672432638	134.115870376497	144.41254712402	178.782440626818	199.237147821515	185.677636251855	191.04042472221	186.974487431188	284.56474016618	275.759212516044
ZNF565	na	1.78622210566241	1.27398495176292	2.13944514257808	1.74758921276499	1.89938095241961	2.11997301192338	2.12224264991346	2.46221547234486	2.56756081493638	2.86627158959941
WDR5	na	73.7010773162446	75.5897738045999	71.1959800224593	75.3901858064897	76.5292242079066	69.4791155039793	72.6964573170357	70.3270294288502	79.0413721644261	78.5039940929173
LONP1	na	203.668150960855	194.147585527749	214.974617474605	202.557782242342	211.108278774137	226.157120932354	226.076721560781	254.069859052586	273.54397912976	257.845015081047
C9ORF163	na	1.47557478293851	0.694900882779775	0.673529026367172	1.46309794557069	0.870549603192319	0.719990834238128	1.11900066995437	0.961802918884713	0.553013098601682	0.91561453556648
TRRAP	na	296.163391301895	311.354201089938	317.073694000969	303.51154048672	305.167206355417	323.475882026874	309.963185577361	330.475482928787	306.211252882874	306.571632104237
SRGAP2B	na	26.5991770082337	29.0700202629539	27.5354513720697	23.4502087387302	24.3753888893849	28.5996359155701	28.1679478988514	33.0860204096341	24.4905800809316	26.194537582728
FUT4	na	14.9499024060875	17.1408884419011	16.3627934052731	15.8502277436825	18.9938095241961	20.9597331744877	19.6789772991976	19.4284189614712	24.332576338474	26.2343469103613
ASB13	na	30.5599303729634	33.0463975366382	31.5370061757805	31.497247439369	35.4551111118326	26.9996562839298	26.2772226289285	28.7001990995198	31.8772550408255	30.4541356394938
ZNF34	na	2.75699498917459	2.35494188053146	2.53563868749994	2.51977979514952	2.69078968259444	2.87996333695251	2.58527740989458	2.6930481728772	2.29105426563554	2.66722495143279
ZNF140	na	5.55282089368966	4.67127815646404	4.4373677031249	4.55186027510881	3.52176884927802	5.35993176599495	6.48248663973567	5.73234539655289	5.37212724355919	5.61311519629885
ZNF774	na	2.52400949713166	3.39729320470112	3.60536125878898	3.00747911033975	2.25551488099828	2.95996231853453	2.70103609988986	2.76999240638797	1.58003742457623	1.91084772639961
PTPN1	na	41.4325866682998	41.539630548391	43.1454770419912	41.2512337431736	43.210916667546	38.8395055580679	37.3900568684754	37.62573018677	39.5009356144058	36.7838187331925
EPHB4	na	159.362076557359	159.055090947371	155.981398635739	166.71188257586	168.134784725644	165.917887801097	154.190575073713	161.775250956409	175.226150385504	155.455424408135
ZNF765	na	3.41712054996287	3.32008199550337	3.16954835937493	3.61710325432754	2.37422619052451	3.71995264356366	4.97762366979703	4.42429342686968	3.71308794775415	3.78188612516589
ZNF124	na	6.13528462379697	5.32757343464494	5.15051608398426	4.95827637110067	4.94630456359272	6.43991801735214	6.6754177897278	6.77109254894838	6.59665624760578	6.05101780026543
XRCC6	na	275.77716074814	266.61030535984	296.907442564446	283.597151783119	280.000408735857	276.076485439531	290.052690898173	287.809905447061	302.932675226878	304.222881773871
S100A5	na	17.5127428185597	14.361284910782	15.5704063154293	21.0929953819774	18.7563869051436	15.9997963164028	16.3605615193329	15.6581515194431	20.5009855838766	18.7103839876628
PPP1R26	na	45.8204801017748	50.4961308153303	46.9093157187489	48.5260818614279	46.6535446438066	41.7994678766024	41.8660595482929	45.8972352891785	43.7670366607617	43.949497707191
TSC22D2	na	25.1624331406357	29.0700202629539	27.0203997636713	23.8159832251229	28.1741507942241	25.7596720694086	24.1163937490166	23.7757681548301	27.8481596081561	25.6372069958614
YRDC	na	17.6292355645812	15.6352698625449	16.6797482412106	16.7443431548646	17.4901329368639	14.7998115926726	14.46983624941	12.1187167779474	18.0124266401691	17.7151507968297
ZNF777	na	50.8296681806976	54.3566912752179	54.3181350087878	53.0373005269375	49.7004682549797	50.679354832206	48.6572360280159	53.4377701732346	58.2638800312486	52.9464057523225
PIK3R4	na	30.5210994576229	31.849623794073	31.0219545673821	30.846981685782	28.807277778364	32.8795814302078	30.5217079287554	29.508113551383	27.8876605437705	31.4891781579602
ZNF775	na	7.5331975760545	6.48574157261123	7.52767735351545	7.84383065264286	7.00396726204729	7.71990172266437	7.06128008971207	8.30997721916392	8.33469741463963	7.36472561216516
TRAPPC2	na	8.11566130616181	8.14578257036291	6.45795478222642	7.88447226224205	7.99322817476584	9.15988339114063	9.53079880961137	9.11789167102708	7.86068618726676	9.91252258069797
MYL6B	na	72.2643334486465	68.3705257446101	77.0596444873029	60.9217727891795	67.1906011918435	53.7993151139045	57.8793449976399	66.7106504538437	58.4613847093206	52.1104098720227
ZNF799	na	3.68893695734628	3.5903212276955	4.35812899414053	4.22672739831533	3.64048015880424	3.31995773565359	3.78145053984581	4.0011001425604	3.75258888336855	3.66245814226592
SIAH1	na	18.4446847867314	19.0711686718449	18.2249030664058	20.4427296283905	19.8643591273884	23.9196954930222	23.9234625990245	24.7375710737148	27.6506549300841	26.075109599828
C20ORF96	na	11.0668108720388	10.7709636830865	10.3802708769529	11.8673500029623	10.1300317462379	15.3198049729557	16.553492669325	15.4273188189108	12.6798003322243	12.9380314808307
IPO4	na	170.195901937355	173.223347835158	166.005095322262	160.127941820792	178.423098217917	157.197998808658	150.640641913857	151.349307315698	179.49225143186	166.920510766533
NCOR2	na	147.324492801808	150.214407494228	143.659779388669	160.574999526383	154.047709328532	176.037758971222	163.721373883324	185.397130644217	206.826898877029	186.307653323962
SULT1A1	na	65.3912614333803	70.0691723469606	67.511380054686	60.4747150835885	62.3234375012683	64.4391796643124	64.0531417973882	63.6328811134126	63.2804988542782	60.1518940539544
PRPF40A	na	137.189623897941	144.500778013594	159.864095375973	140.25419472679	131.413419645531	175.117770683029	189.998596512253	201.247642747437	174.673137286903	200.360345978526
GDAP2	na	11.6492746021461	10.7709636830865	11.251896675781	11.4609339069704	11.3962857145176	13.1198329794503	11.9617312995122	12.6188542957674	9.71723016114384	10.9475650991644
TCEAL3	na	11.3386272794222	9.41976752212583	11.6480902207029	8.94115411182088	8.428502976362	7.51990426870933	10.1095922595878	11.1184417423073	9.91473483921587	10.3106158570312
ANAPC7	na	36.3069058433555	33.8957208378135	35.6177996884758	34.1389520633161	35.7321041673938	35.8795432395334	34.6118483085887	34.9711541306482	32.3907672038128	32.3649833658934
TPK1	na	0.698956476128768	0.926534510373033	1.50553547070309	1.01604023997965	1.18711309526225	1.35998268689424	0.926069519962238	1.03874715239549	0.47401122737287	0.756377225033179
SLC6A9	na	36.8117077427818	38.1809429482887	38.5892512753898	46.9410590870596	44.5563115088432	65.6791638788337	62.3939339074558	62.0555243264417	73.8272486633245	66.8000517687197
AFAP1	na	24.5799694105283	25.5183046398573	24.5243804306635	28.1646354522358	29.5195456355214	38.1595142146208	37.1585394884848	37.3564253694822	39.224429065105	37.1819120095257
NACA	na	559.59232097176	553.025285878904	623.767117124986	579.793202541985	568.785454376654	572.272714746939	598.549599735593	618.43927684287	648.644863724158	623.971401324739
MYO18A	na	72.6914735173919	81.0331640530415	77.9312702861311	75.9185267312791	75.8169563507493	75.2390421778844	75.2817347269303	78.7524229982803	72.4842168524347	74.4832520019514
SPTSSB	na	13.0471875544037	13.7822008417989	12.0839031201169	12.8833902429419	14.1662162701296	18.8397601625643	20.1420120591787	18.1973112252988	19.4739612579021	20.1833291100959
BORCS6	na	15.1052260674495	15.4422418395505	16.1646966328121	15.1186787708971	15.0367658733219	13.4398289057784	11.9617312995122	11.3108023260842	14.2203368211861	12.5399382044974
MAN2A2	na	100.300254324478	101.262500862853	94.690257236326	109.569779479405	107.55244643076	122.278443348109	120.466210055088	118.532591723352	111.195133754552	107.325947299445
FAM72A	na	9.24175785103594	9.99885159110898	8.91435476074199	7.84383065264286	7.201819444591	9.23988237272264	8.79766043964126	9.57955707209174	8.0976918009532	8.59881476879824
SULF2	na	32.3073215632853	35.3627338125708	35.9347545244133	26.2138381914748	25.2459384925773	18.5597637270273	18.1355280992605	19.5823074284927	14.7733499197878	13.4953620676972
LAMA2	na	18.9106557708172	19.9590975776191	21.1171159443355	13.5336559965289	12.5833988097799	0.399994907910071	0.424448529982693	0.538609634575439	0.158003742457623	0.238855965799951
PLXNB2	na	492.880808416803	505.810631454478	497.539853712879	489.893962108586	507.29299604207	491.433743858313	466.430348220981	501.522514023245	522.51837630736	482.528860243535
XRCC2	na	29.5891574894512	33.2008199550337	30.8634771494134	37.3496392216518	29.9943908736263	33.639571755237	35.460745368554	39.510863907784	34.4053149201475	37.699433268759
MYO6	na	47.9561804455016	46.6741759600415	48.612947961913	43.3645974423313	40.6388382944778	53.2793217336215	53.2875836278271	54.5534615591409	50.0476854234522	50.5180367666897
MRTFA	na	36.268074928015	35.7873954631584	34.5876964716789	32.5539292889478	34.5054206356228	33.75957022761	29.7885695587853	33.0475482928787	33.3387896585585	30.8920382434604
HDAC2	na	186.466055465019	180.326779081352	192.114249932613	215.481814094883	203.906459329546	213.037287952904	206.166226881593	209.673036316867	225.826848907558	237.741304626218
ZNF782	na	5.16451174028479	5.17315101624943	5.15051608398426	5.4459756862909	4.86716369057524	6.07992260023308	5.9422794197577	5.96317809708522	4.0685963682838	4.97616595416565
POTEF	na	3.45595146530335	4.59406694726629	4.91279995703114	3.61710325432754	3.16563492069934	3.3999567172356	3.35700200986311	4.65512612740201	2.17255145879232	2.26913167509954
ZNF846	na	1.2037583755551	1.08095692876854	1.30743869824216	0.97539863038046	1.02883134922729	1.07998625135719	1.3119318199465	1.53888467021554	0.908521519131334	0.91561453556648
SDHAF3	na	10.8726562953364	10.5779356600921	12.2423805380857	9.87591113260215	9.14077083351935	11.439854366228	11.4215240795343	10.3489994071995	10.902258229576	10.5096624951979
HRH1	na	19.2601340088816	19.5730415316303	18.9776708017574	19.6298974364067	18.8750982146698	16.759786641432	17.0165274293061	16.8123150221048	13.8648284006564	16.3218243296633
RABL6	na	121.385441354363	123.383512298009	122.067231190427	127.086313216654	130.780292661392	115.118534496518	115.604345075286	119.725227342769	127.548521098916	122.413682472475
ZNF136	na	2.79582590451507	2.85681474031685	2.53563868749994	2.68234623354626	2.69078968259444	4.31994500542877	4.86186497980175	4.30887707660351	4.85861508057192	4.65769133309905
ZKSCAN5	na	24.152829341783	24.7847981524786	23.4942772138667	23.8972664443213	21.6450287702818	24.5996868364694	25.5440842589584	26.4688163277073	24.8065875658469	25.8362536340281
TRAPPC4	na	22.2501144900991	21.1558713201843	21.6321675527339	22.1903188411555	25.8790654767171	20.7997352113237	23.2289104590528	20.0439728295574	22.673537042669	19.9842824719292
AC004057.1	na	158.585458250549	147.975282427493	157.011501852536	163.866969903917	165.483565479558	135.118279892022	134.588770234512	151.887916950274	165.86442864489	116.163618034043
TTC30B	na	1.86388393634338	2.16191385753708	1.82249030664058	1.66630599356662	2.33465575401577	2.03997403034136	1.85213903992448	1.80818948750326	2.0540486519491	1.91084772639961
SLC30A10	na	3.6112751266653	3.04984276331123	2.17906449707026	3.21068715833568	3.1260644841906	2.35996995666942	3.51134692985682	3.38554627447419	1.85654397387707	2.82646226196609
TECPR2	na	33.1227707854355	31.3091453296887	34.4292190537102	28.3272018906325	29.0447003974165	29.7196216577183	25.0038770389804	27.6614519471243	26.0706175055079	25.5575883405948
LINC00173	na	1.86388393634338	1.69864660235056	1.34705805273434	1.7069476031658	0.791408730174836	0.159997963164028	0.463034759981119	0.615553868086216	0.276506549300841	0.159237310533301
ZFP62	na	33.5887417695214	32.3514966538584	36.4894254873039	32.6352125081462	31.5772083339759	34.7195580065942	34.4189171585965	36.9717042019284	30.7712288436222	33.5592631948931
ERI2	na	12.037583755551	11.4272589612674	12.0046644111325	11.1358010301769	10.2091726192554	13.1598324702413	13.2736631194587	13.272880280609	10.0332376460591	13.3759340847973
TOMM7	na	101.309858123331	90.6845652027606	90.2132701787089	91.0778471117754	113.013166668967	77.1190182450617	79.3718751067635	76.5979844599785	77.8958450316083	71.4179337741854
HSH2D	na	0.776618306809743	0.926534510373033	1.03010321679685	0.568982534388601	0.830979166683577	0.759990325029135	0.617379679974826	0.807914451863159	1.06652526158896	0.676758569766528
TRPV1	na	12.7753711470203	11.8133150072562	12.4008579560544	11.6641419549663	11.7524196430963	11.9198482557201	9.18352273962553	10.8491369250196	9.99373671044468	10.8679464438978
ZNF33B	na	50.8684990960381	51.1138204889123	49.7222898876942	45.1934698742946	41.4302470246526	59.9592366957196	61.5836230774889	69.5575870937424	49.2181657755497	55.3747747379553
PDXDC2P-NPIPB14P	na	17.7845592259431	19.1483798810427	17.9079482304683	17.3133256892532	16.4217311511278	18.3197667822813	19.1001838492212	18.2742554588095	15.95837798822	16.6402989507299
AMZ2	na	43.5294560966861	41.6940529667865	42.1946125341787	42.4704820311492	37.9876190483921	31.9995926328057	34.4189171585965	35.1635147144251	30.9687335216942	29.6579490868273
ZNF431	na	31.1035631877302	28.4909361939708	28.9617481337884	29.3432421306122	29.3612638894864	37.9595167606657	39.3965408283936	38.2028119381008	37.5653897693	38.3761918385255
NF1	na	104.222176773867	114.42701203107	111.805818376951	102.741989066742	98.5699573432758	129.318353727326	116.684759515242	120.956335078941	105.70450370415	112.30211325361
VKORC1L1	na	87.602545008139	85.7044422095055	82.5667347617169	84.9816056718975	79.378295636536	86.5188985809484	87.55215586643	87.3317050347319	87.4945723859089	87.3018554998822
DAPK1	na	1.04843471419315	1.9688858345427	1.74325159765621	2.35721335675278	2.80950099212067	5.23993329362193	5.05479612979388	5.77081751330828	5.29312537233038	4.5780726778324
COL27A1	na	37.0058623194842	40.3814624104247	37.7572448310538	38.0405465848379	35.2176884927802	37.2795254172186	37.0427807984895	36.0868455165544	27.25564557394	31.2901315197936
LINC01560	na	1.16492746021461	0.965140114971909	1.14896128027341	1.25988989757476	0.830979166683577	1.31998319610323	1.96789772991976	1.03874715239549	1.14552713281777	1.15447050136643
GM2A	na	37.9378042876559	37.7948869023	36.727141614257	31.3346810009723	35.098977183254	35.8795432395334	34.7276069985839	32.3935223080371	30.4552213587069	33.1213605909266
H2AC13	na	0.854280137490717	0.694900882779775	1.26781934374997	0.934757020781274	0.791408730174836	0.799989815820142	1.00324197995909	0.654025984841605	0.513512162987276	0.756377225033179
S100A2	na	47.1019003080109	47.2918656336236	42.5511867246084	52.1025435061562	63.1544166679519	37.5195223619647	40.0139205083684	32.2396338410156	47.2826199304438	44.5864469493242
SNHG17	na	44.1895816574743	46.7899927738382	46.0376899199208	47.6319664502458	48.8299186517874	46.3994093175682	46.1877173081166	44.2429342686968	51.9437303329437	51.5132699575228
ZNF700	na	8.96994144365253	8.4932330117528	7.13148380859359	8.77858767342414	9.10120039701061	9.07988440955861	10.225350949583	9.84886188937946	8.37419835025404	9.19595468329812
CD47	na	28.1912445371937	26.6764727778236	24.9998126845697	26.7828207258635	27.1848898815056	25.5196751246625	28.7853275788262	28.2000615816998	22.5155333002113	24.7614017879283
TLE1	na	20.1532450617128	23.7810524329078	21.235974007812	27.3924448698512	29.0447003974165	35.5995468039963	34.1102273186091	36.740871501396	40.9624702321389	35.1516363002262
MAML3	na	23.0267327969089	23.3563907823202	23.9697094677729	17.2320424700548	15.5511815479355	15.5198024269108	15.4344919993706	15.1964861183785	11.7317778774785	11.624323668931
H2AC11	na	4.77620258687992	5.36617903924382	5.54670962890613	4.63314349430718	3.95704365087418	4.31994500542877	3.66569184985053	4.65512612740201	4.0290954326694	3.66245814226592
STRN3	na	30.0939593888775	31.1933285158921	30.5861416679681	27.2705200410537	30.7857996038011	33.839569209192	34.3803309285981	34.5094887295835	34.3263130489187	37.7790519240256
NPIPB10P	na	1.63089844430046	2.43215308972921	1.34705805273434	2.19464691835603	1.58281746034967	1.83997657638633	1.7363803499292	2.07749430479098	1.10602619720336	1.55256377769968
CTBP1-DT	na	20.4250614690962	23.0089403409303	22.5830320605464	15.8095861340833	18.8355277781611	16.4397907151039	14.46983624941	15.0041255346015	14.7733499197878	13.8934553440305
ZSCAN16	na	4.03841519541066	4.51685573806854	4.67508383007802	4.38929383671207	4.39231845247034	4.15994704226474	4.97762366979703	4.57818189389123	3.87109169021177	5.01597528179897
MVB12B	na	30.055128473537	29.2244426813494	30.5465223134759	29.7902998362032	28.2532916672416	27.3196522102578	27.8206718288656	29.0849202670737	27.5716530588553	29.140427827594
ILRUN	na	68.1870873378954	70.6096508113449	67.1151865097641	71.9356489905589	69.6439682553855	71.5990885159027	69.8796625271506	70.5963342461379	73.3532374359516	73.7666841045516
AC008758.1	na	1.74739119032192	1.69864660235056	1.34705805273434	0.853473801582902	1.06840178573603	2.91996282774352	2.893967249882	3.03929722367569	2.29105426563554	2.70703427906611
POTEI	na	1.55323661361949	1.27398495176292	1.50553547070309	1.58502277436825	1.06840178573603	0.759990325029135	0.655965909973252	1.50041255346015	0.47401122737287	1.03504251846646
ADA	na	10.2513616498886	10.6551468692899	10.4595095859373	10.9732345917802	12.7812509923236	12.1598452004662	10.8813168595563	10.3489994071995	12.1267872336226	11.1466117373311
ARID5A	na	8.69812503626912	9.45837312672471	8.95397411523417	8.73794606382495	10.0904613097292	8.79988797402156	8.33462567966015	8.38692145267469	10.3887460665887	8.83767073459819
PPTC7	na	36.2292440126745	37.9879149252944	38.3515351484366	37.6341304888461	37.5919146833047	40.7194816252452	41.6345421683023	38.3951725218777	42.7005113991727	46.0195827441239
RGPD4	na	18.3281920407099	19.4958303224326	20.7209223994136	19.914388703601	18.8355277781611	23.1197056772021	24.0006350590213	24.7375710737148	20.3034809058046	22.2136048193955
NHLRC2	na	18.9494866861577	18.6079014166584	18.2249030664058	17.5571753468483	17.4901329368639	24.5196878548874	22.881634389067	22.4677161851469	18.3284341250843	20.2629477653625
H2AC7	na	1.16492746021461	1.4670129747573	1.06972257128904	1.25988989757476	1.30582440478848	1.75997759480431	1.65920788993234	1.30805196968321	1.26402993966099	1.35351713953306
CBWD3	na	51.8004410642098	52.465016649873	50.752393104491	46.9004174774604	43.4087688500897	40.1594887541711	44.3741644981906	40.7419716439564	34.5238177269907	41.8396033426248
SCN8A	na	9.28058876637642	10.5007244508944	8.43892250683575	9.4694950366103	7.79537599222213	11.9598477465111	9.06776404963025	10.195110940178	6.83366186129221	7.36472561216516
LAMB3	na	178.428055989538	193.800135086359	182.684843563472	198.087205186432	238.965866076292	252.99677925312	252.508289109704	263.187750723613	468.244090773167	447.217986632775
KPNA5	na	8.58163229024765	7.79833212897303	8.79549669726543	8.94115411182088	5.73771329376756	10.9198609859449	9.83948864959878	10.7337205747534	8.1371927365676	9.1561453556648
ANKRD36B	na	17.6680664799216	19.8432807638225	18.0664256484371	22.1903188411555	19.152091270231	24.9596822535884	25.4669117989616	26.237983627175	18.2889331894699	22.3728421299288
ARHGEF12	na	178.039746836133	194.147585527749	192.312346705074	162.850929663938	155.274392860303	201.517434605094	197.831601201933	201.55541968148	173.172101733555	183.282144423829
ZNF252P	na	15.4547043055139	15.8282978855393	15.0949740615231	14.3058465789134	16.5800128971628	18.1197693283262	17.6724933392794	18.9282814436511	15.6818714389191	17.754960124463
PDLIM7	na	55.2563925295132	58.6033077810943	56.695296278319	56.5324789524675	62.679571429847	52.2393349730553	50.0463403079593	51.3602758684437	58.5798875161639	54.7776348234555
FLNA	na	1313.02857132323	1418.29270175352	1430.77374877633	1486.42622948062	1563.4675168969	1862.09629479375	1843.41855194483	1875.28485912466	2158.05461542183	2063.79516316684
SRGAP1	na	14.4062695913207	17.1022828373022	16.7986063046871	19.9550303132002	20.0226408734233	25.6396735970356	25.7370154089505	26.5457605612181	30.4157204230925	33.2805979014599
FAM3C	na	270.030185277747	260.703647856212	262.398984801752	209.466855874204	200.424260916777	184.397652546543	195.516427402028	194.05335691418	182.454821602941	220.424247105722
NOP9	na	57.5085856192614	58.9121526178853	59.230934965819	63.6854022419242	62.2047261917421	57.8792631745873	59.1141043575895	59.8626136713845	63.6755082104222	66.1232931989531
SLC39A10	na	40.7724611075115	37.6790700885033	41.7191802802725	36.6180902488664	29.5195456355214	39.199500975187	36.5025735785116	38.8953100396978	34.4053149201475	38.7344757872254
CASP4	na	2.05803851304582	1.50561857935618	1.90172901562496	2.15400530875685	1.62238789685841	3.15995977248956	3.82003676984423	3.46249050798497	3.00207110669484	3.82169545279922
AP2A1	na	143.557894013781	143.96029954921	137.835734278317	138.547247123624	144.709086312469	125.11840719427	124.054729444942	119.686755226014	137.423755002518	120.423216090809
FUT11	na	11.4162891101032	11.5044701704652	9.98407733203102	11.1358010301769	11.3962857145176	15.1198075190007	15.2029746193801	14.0423226157168	13.9043293362709	14.2915486203637
ANXA4	na	89.039288875737	84.7779076991325	89.1039282529277	100.262850881191	102.052155756045	106.83863990278	107.076788245634	106.183042244872	124.309444378535	125.757665993674
LAGE3	na	12.6200474856583	11.6588925888607	10.8557031308591	12.8427486333427	13.8496527780596	9.19988288193163	8.29603944966172	7.57900700081153	12.3242919116946	10.6688998057312
WDR5B	na	5.31983540164674	5.75223508523258	5.38823221093738	5.93367500148113	6.05427678583749	6.71991445288919	5.44065842977815	5.42456846250978	5.09562069425835	6.28987376606538
NPIPB9	na	2.44634766645069	2.43215308972921	1.66401288867184	1.62566438396743	2.45336706354199	2.31997046587841	1.81355280992605	3.15471357394186	1.50103555334742	1.11466117373311
WDR45	na	27.1428098230005	28.0662745433831	27.0600191181635	26.1731965818757	28.3720029767679	24.4796883640963	25.775601638949	25.5070134088226	28.7566811272875	23.2884566654952
METTL9	na	68.9248747293646	68.8723986043955	67.8283348906235	66.2051820370737	67.2301716283523	69.5591144855613	73.0437333870215	69.6730034440086	70.0351588443416	70.5023192386189
ZNF138	na	13.474327623149	12.9328775406236	12.7178127919919	11.379650687772	11.0005813494302	11.359855384646	11.9617312995122	11.2723302093288	9.51972548307181	11.3058490478644
SERTAD1	na	21.4346652679489	22.7773067133371	20.9586385263667	22.7186597659449	24.0192549608063	15.5198024269108	16.2448028293376	13.6960735649183	19.5134621935165	15.5256377769968
ZNF100	na	4.42672434881553	3.55171562309663	3.80345803124991	3.69838647352591	3.87790277785669	4.99993634887589	5.63358957977028	6.42484349814988	4.7006113381143	5.45387788576555
EOLA2	na	17.6292355645812	18.9553518580483	19.0965288652339	20.5240128475888	21.5658878972643	16.999783586178	18.4442179392479	17.3124525399248	19.9084715496605	18.8298119705628
ZNF398	na	28.4242300292366	30.2281884009202	31.1011932763665	31.5378890489682	33.9514345245004	33.2395768473269	35.5765040585493	31.3163030388862	35.8273486022661	35.3108736107595
ZSCAN25	na	17.5904046492407	19.0325630672461	17.9871869394527	16.5004934972694	16.3030198416016	20.6797367389507	17.363803499292	17.3124525399248	18.4469369319275	18.4317186942296
ANXA6	na	59.0229913175404	55.1288033671955	63.4305865419908	68.6436786130248	64.3811001997229	63.9591857748203	69.8024900671537	67.8648139565053	67.9416092567781	65.36691597392
ZNF441	na	5.16451174028479	5.52060145763932	5.74480640136706	4.47057705591044	4.78802281755776	4.99993634887589	5.44065842977815	5.84776174681905	4.18709917512702	3.90131410806587
GMFB	na	48.150335022204	49.2221458635674	44.4529157402334	45.92501884708	50.5314474216633	57.7192652114232	60.2716912575423	51.0140268176452	52.2202368822445	58.7983769144213
ZNF763	na	0.81544922215023	1.35119616096067	1.10934192578122	1.01604023997965	0.791408730174836	1.19998472373021	0.617379679974826	1.19263561941704	0.908521519131334	1.23408915663308
ZMYM1	na	13.3966657924681	11.9677374256517	12.5593353740232	13.0053150717395	11.7128492065876	16.919784604596	16.823596279314	16.9277313723709	14.891852726631	16.3218243296633
H4C3	na	1.39791295225754	1.4670129747573	2.41678062402338	2.03208047995929	0.910120039701061	1.63997912243129	1.54344919993706	2.11596642154637	1.61953836019064	1.47294512243303
ZSCAN26	na	5.78580638573258	7.52809289678089	7.28996122656234	8.08768031023798	7.04353769855604	9.5998777898417	9.95524733959406	8.34844933591931	7.74218338042354	8.79786140696487
MAFG	na	35.2973020445028	34.050143256209	34.5876964716789	38.6908123384249	37.7501964293397	37.5595218527557	37.3514706384769	38.0873955878346	43.0560198197024	44.6660656045909
ARRDC1	na	48.383320514247	49.4537794911606	45.2453028300771	50.8832952181806	55.2798998027123	40.0394902817981	39.8595755883747	38.1643398213454	54.1557827273504	47.2138625731237
KIAA1671	na	25.9002205321049	28.8769922399595	27.6543094355463	26.904745554661	25.285508929086	28.399638461615	25.9685327889411	27.8538125309013	25.8336118918214	28.3044319472942
IGF2R	na	100.144930663116	102.961147465203	104.119663605466	104.652144717903	99.3217956369419	116.238520238667	112.478860445414	122.456747632402	112.656668372285	108.082324524478
GAL3ST4	na	1.35908203691705	0.887928905774157	0.871625798828105	1.30053150717395	1.10797222224477	1.79997708559532	1.96789772991976	2.0005500712802	1.06652526158896	0.835995880299829
DYNC1H1	na	699.616601689557	735.629795631589	736.959612909163	762.599162519123	742.895375015118	871.548904845254	832.382153526059	946.414072182557	864.951987148645	874.053597517288
PCBP2	na	618.343495881917	596.611013471035	588.466272272448	590.075529770579	598.938126996316	700.151086805788	675.799232192443	661.835824542948	748.068718665618	706.575756163889
ZGPAT	na	17.7845592259431	17.2953108602966	19.1361482197261	18.0448746620385	18.8355277781611	16.2797927519399	17.0165274293061	17.0431477226371	19.2369556442156	17.6355321415631
SLC25A29	na	134.432628908766	135.775911374248	129.357192416989	139.522645754005	139.762781748876	124.598413813987	123.128659924979	122.033554348092	116.527760062497	113.01868115101
PGAP1	na	35.1031474678004	37.6018588793056	33.4387351914055	28.4084851098309	31.8937718260459	43.7194434345708	37.8530916284565	36.740871501396	31.9167559764399	37.6198146134923
SRC	na	51.5286246568264	50.8049756521213	50.1581027871082	49.7046885398043	50.3731656756283	47.1593996425974	44.7986130281733	43.3965477000782	48.7836554837912	44.7854935874908
PCNX3	na	69.4685075441315	72.0766637861022	65.8077478115219	65.9613323794786	65.7660654775288	59.2392458614815	55.2940675877453	53.5147144067454	54.3532874054224	54.4989695300222
ACSL5	na	127.676049639522	114.890279286256	117.907198968747	75.5527522448864	67.428023810896	6.39991852656114	7.40855615969791	8.38692145267469	10.3492451309743	9.03671737276482
LRRC8B	na	34.0547127536072	38.2967597620854	34.2311222812492	36.3742405912713	36.9192172626561	37.1195274540546	36.6569184985053	33.6246300442096	39.421933743177	38.9733317530254
ABCB8	na	51.1403155034215	49.8398355371494	50.5939156865223	45.1121866550963	49.7796091279972	44.5594327411819	42.8307152982535	44.3583506189629	44.3595506949778	40.5657048583584
SND1	na	363.418536671619	356.098096820036	366.677125825187	408.570101300615	403.143607151061	391.315018408422	399.328894253717	406.227080820147	504.031938439819	497.497167433665
ZNF785	na	15.6488588822163	14.0138344693921	14.8176385800778	14.1026385309175	15.5907519844443	16.2397932611489	15.0872159293848	15.3888467021554	15.4448658252327	15.3265911388302
SULT1A2	na	11.7657673481676	12.9714831452225	10.3406515224607	9.71334469420541	9.18034127002809	10.8798614951539	11.6916276895233	10.3105272904441	10.3097441953599	9.83290392543132
NEK5	na	1.47557478293851	1.66004099775168	1.66401288867184	1.01604023997965	0.870549603192319	1.31998319610323	1.23475935994965	1.65430102048171	0.908521519131334	0.676758569766528
PSMD12	na	47.6843640381182	46.519753541646	50.9108705224598	43.8929383671207	43.5670505961247	50.799353304579	53.7506183878083	53.8224913407885	46.4926012181557	55.6136307037553
MIRLET7BHG	na	26.3273606008503	29.1858370767505	23.6131352773432	29.6683750074056	27.6993055561192	37.3195249080096	39.8981618183731	37.433369602993	32.7857765599568	31.8076527790268
NOL4L	na	8.42630862888571	9.45837312672471	8.67663863378887	9.4694950366103	10.4861656748166	10.5998650596169	10.495454559572	9.19483590453785	8.61120396394047	10.2309972017646
CYSRT1	na	5.74697547039209	6.29271354961685	9.11245153320292	4.10480256951777	5.53986111122385	1.51998065005827	1.42769050994178	1.84666160425865	1.30353087527539	1.23408915663308
SLC22A4	na	6.75657926924476	7.18064245539101	6.93338703613266	5.48661729589008	7.08310813506478	4.95993685808488	5.82652072976242	5.27067999548822	6.7941609256778	6.44911107659868
ENTPD4	na	41.7044030756832	41.6168417575887	41.6399415712881	41.2105921335744	42.7756418659499	48.2393858939546	49.8534091579672	47.0513987918401	40.0144477773931	41.6803660320915
C1D	na	7.30021208401158	6.98761443239662	6.65605155468735	6.78714880306403	7.28096031760849	7.11990936079926	7.64007353968847	7.92525605161003	6.24114782707612	7.44434426743181
TBC1D9B	na	166.468134064668	168.474858469496	160.379146984371	167.687281206241	165.641847225593	160.437957562729	160.171440723469	162.506221174761	176.095170969021	168.074981267899
SERPINA1	na	43.0634851126002	41.1149688978033	40.3721222275381	26.0106301434789	27.8575873021542	3.03996130011654	1.69779411993077	1.80818948750326	3.04157204230925	3.14493688303269
KANK2	na	29.3950029127488	27.9118521249876	27.6146900810541	30.5624904185877	27.738875992628	19.5597509968025	19.1001838492212	21.2750805657298	20.1059762277326	20.8600876798624
EIF4BP6	na	68.4589037452788	68.6407649768022	69.6508251972641	80.1858957391936	73.3240188506985	71.3990910619477	65.9824532973095	72.2121631498642	72.8792262085788	78.6234220758173
GTF2E2	na	15.9983371202807	16.4073819545225	18.3833804843746	18.3293659292328	16.5404424606541	17.7197744204161	19.5246323792039	18.4281439258311	18.1309294470123	20.1833291100959
RAD54B	na	13.7849749458729	13.7049896326011	12.9159095644528	14.3464881885126	14.7993432542694	13.1198329794503	13.7366978794399	14.4655159000261	16.2348845375208	17.3170575204965
ZNF165	na	25.2400949713166	25.8271494766483	25.7921997744135	27.0673119930578	25.3646498021035	32.0395921235967	33.6857787886264	35.7405964657559	36.5383654433254	38.8140944424921
SYNGAP1	na	25.2012640559761	28.3751193801741	27.0600191181635	27.555011308248	27.4223125005581	27.3196522102578	25.4283255689631	25.353124941801	22.1205239440673	23.4078846483952
FITM2	na	15.8430134589187	17.6041556970876	16.6005095322262	15.525094866889	18.0441190479862	17.2797800217151	15.0486296993864	13.0805196968321	15.8793761169911	17.5161041586631
BLM	na	25.8613896167644	27.9890633341854	29.5956578056634	34.0576688441177	30.5088065482399	31.3196012893586	32.6053643486705	32.5858828918141	34.3658139845331	38.8140944424921
ZNF720	na	8.69812503626912	10.1146684049056	9.54826443261697	9.71334469420541	10.1300317462379	11.7598502925561	11.3829378495358	11.5801071433719	9.04571425569894	10.6290904780978
DDI2	na	60.6150588465004	61.8461785674	60.8553284999986	58.3207097748316	56.5857242075007	61.4392178549869	59.2298630475848	62.2478849102186	57.1578538340452	61.1869365724208
SVIL	na	28.8513700979819	27.5257960789989	28.1693610439447	30.5218488089885	31.3002152784147	41.6394699134384	44.3355782681922	48.320978644768	47.8751339646599	47.4527185389236
TRIM33	na	103.562051213079	96.3209834741966	95.324166908201	97.6617878668435	93.5445119066656	120.998459642796	113.05765389539	114.454547347281	105.388496219235	108.281371162645
LRP10	na	140.063111633137	141.064879204294	136.488676225583	99.8970763947987	109.174834327619	84.758920986144	78.7159091967903	78.9447835820572	83.4654769532395	74.4832520019514
PELI1	na	7.37787391469255	6.71737520020449	5.70518704687487	5.85239178228276	7.55795337316968	9.99987269775177	8.9905915896334	8.54080991969625	8.01868992972438	10.3902345122979
AC008543.1	na	2.52400949713166	2.35494188053146	2.73373545996088	2.92619589114138	2.80950099212067	2.55996741062445	3.00972593987727	2.61610393936642	2.0540486519491	1.95065705403293
ZNF655	na	75.6426230832689	75.3581401770067	73.256186456053	69.334585976211	67.3488829378785	80.7989713978343	79.7963236367462	75.9439584751369	64.9000372144688	69.7857513412191
MRPL21	na	37.3553405575486	34.5134105113955	34.1122642177727	36.4148822008705	36.5235128975687	31.1596033261945	35.3835729085572	29.9313068356923	39.3034309363338	34.036975126493
UAP1L1	na	39.8793500546803	43.4313051737359	37.796864185546	48.9324979574197	47.1679603184202	56.159285070574	57.7635863076446	55.2459596607379	58.1453772244054	57.1263851538217
FBXL22	na	1.28142020623608	1.73725220694944	1.34705805273434	1.34117311677313	1.06840178573603	0.879988797402156	0.926069519962238	0.961802918884713	0.908521519131334	0.91561453556648
ZNF786	na	14.0567913532563	14.5543129337764	15.5704063154293	14.427771407711	14.0079345240946	12.9998345070773	14.1611464094226	14.4655159000261	14.6548471129446	12.977840808464
ZNF517	na	3.9219224493892	4.2466165058764	4.27889028515615	2.64170462394708	3.71962103182173	2.8399638461615	3.35700200986311	3.50096262474035	3.19957578476687	3.14493688303269
SLC22A5	na	22.8325782202064	24.9006149662753	22.9792256054682	23.409567129131	22.5551488099828	24.2796909101413	25.1196357289757	21.7752180835499	22.3575295577537	20.1037104548292
DACT3	na	2.4075167511102	3.08844836791011	2.41678062402338	1.86951404156255	2.1763740079808	2.03997403034136	2.00648395991818	1.53888467021554	2.0540486519491	1.03504251846646
ADARB1	na	35.5691184518862	38.4897877850797	36.5290448417961	40.682251208785	40.4409861119341	42.1594632937215	40.6698864183416	40.5111389434241	38.5924140952745	41.3618914110249
ZNF860	na	3.99958428007017	4.67127815646404	4.00155480371085	2.35721335675278	3.04692361117312	2.11997301192338	3.00972593987727	3.27012992420802	2.09354958756351	2.50798764089949
HTT	na	118.162475381102	129.907859475219	121.987992481443	119.526973831205	121.995655756451	133.4383012788	125.521006184882	130.574364267789	125.257466833281	122.413682472475
H3C4	na	1.2037583755551	1.62143539315281	1.14896128027341	1.21924828797557	1.226683531771	1.39998217768525	1.08041443995594	1.65430102048171	1.3825327465042	1.27389848426641
VEPH1	na	7.22255025333061	7.95275454736853	8.95397411523417	8.12832191983716	6.68740376997736	15.0398085374187	14.6627673994021	16.6199544383278	12.7983031390675	13.1370781189973
SHPK	na	25.0847713099547	28.8383866353607	28.1297416894525	31.0095481241788	28.1345803577154	26.6396608668107	28.2837065888467	27.3921471298366	30.4947222943213	30.6929916052937
IPP	na	8.81461778229058	8.57044422095056	7.92387089843732	8.33152996783309	6.7269742064861	6.99991088842624	8.52755682965228	8.23303298565314	4.93761695180073	6.84720435293193
MAP3K5	na	30.9482395263682	31.3477509342876	32.1709158476555	24.5475321979082	25.0085158735248	22.0797189166359	23.5376002990402	22.7370210024346	22.2390267509105	22.4524607851954
GSTK1	na	139.558309733711	139.945316670927	139.380889103512	131.80073993016	142.414000994962	111.59857930691	114.639689325325	103.066800787686	103.847959730273	102.747874621612
HNRNPAB	na	145.033468796719	152.453532560963	154.713579291989	154.925815792096	152.662744050726	145.638145970057	156.968783633599	159.082202783531	162.072338825907	172.215151341765
STMN3	na	29.2396792513868	32.6989470952483	27.7731674990228	30.0747911033975	32.0916240085896	23.9996944746043	23.8077039090292	23.5064633375424	25.399101600063	22.4922701128287
PDGFA	na	54.6739287994059	51.6929045578955	51.2278253583973	59.2554667956129	59.5930773821651	74.7990477791833	69.8410762971521	75.5977094243384	68.5736242266085	64.3716827830868
ZNF695	na	5.97996096243502	6.52434717721011	6.41833542773423	6.13688304947706	6.01470634932875	6.47991750814315	6.86834893971993	7.11734159974687	7.18917028182186	7.76281888849841
PCDHB11	na	1.24258929089559	1.15816813796629	1.10934192578122	0.894115411182088	1.10797222224477	1.03998676056618	0.655965909973252	0.577081751330828	0.276506549300841	0.835995880299829
ZNF628	na	19.7649359083079	21.850772202964	20.9982578808589	20.2801631899937	22.7134305560178	21.6397245179348	19.6789772991976	20.0439728295574	27.5321521232409	24.1244525457951
SLC2A10	na	12.2705692475939	13.9752288647932	11.5688515117185	10.8513097629826	12.3459761907274	11.199857421482	10.8041443995594	10.8876090417749	12.2847909760802	9.1561453556648
RPF2	na	37.4330023882296	33.1622143504348	38.7477286933585	37.1057895640566	40.4409861119341	37.6795203251287	37.5058155584707	39.7801687250717	38.7109169021177	40.5657048583584
MIB2	na	122.317383322534	125.892876596936	128.406327909177	112.699183418542	139.01094345521	94.3987982667768	89.4428811363529	95.2954332030973	123.598427537476	110.072790906144
MYO5A	na	39.4910409012754	41.6554473621876	41.4418447988272	35.6833332280851	32.6060396832032	47.8793904768355	43.2551638282362	47.1283430253509	35.9458514091093	37.2217213371591
IRF1-AS1	na	3.68893695734628	3.39729320470112	3.12992900488274	3.7390280831251	3.00735317466438	3.47995569881762	3.0483121698757	3.30860204096341	2.56756081493638	1.67199176059966
ATG7	na	17.9010519719646	19.1483798810427	19.3342449921871	19.5486142172084	19.7852182543709	17.1997810401331	13.5823529594462	14.1962110827384	15.8398751813767	15.8043030704301
SIPA1L1	na	149.382531314854	151.333970027595	147.344379356442	147.854175721838	138.536098217105	189.597586349374	182.165591822572	193.322386695827	169.222008172115	157.843984066134
TTC30A	na	1.70856027498143	1.58282978855393	1.42629676171872	1.05668184957883	1.30582440478848	1.63997912243129	1.35051804994493	1.46194043670476	1.46153461773302	1.39332646716638
SSPOP	na	1.43674386759802	1.11956253336741	0.990483862304665	1.74758921276499	1.18711309526225	2.07997352113237	2.00648395991818	1.57735678697093	1.3430318108898	1.55256377769968
RAB40C	na	42.8693305358978	46.1336974956573	41.0456512539053	47.3068335734523	51.1645744058031	42.5194587108405	44.2198195781969	40.2418341261364	52.1807359466301	48.3285237468568
PIGN	na	14.9499024060875	16.9864660235056	14.659161162109	14.4684130173101	15.5907519844443	14.8398110834636	15.4730782293691	13.3498245141198	12.2057891048514	13.0574594637307
ZNF624	na	3.028811396558	3.24287078630562	3.05069029589837	2.47913818555033	3.00735317466438	3.03996130011654	3.35700200986311	3.65485109176191	2.44905800809316	2.78665293433276
HHLA3	na	5.55282089368966	5.67502387603483	5.42785156542956	5.03955959029904	4.62974107152279	4.59994144096582	3.6271056198521	3.65485109176191	3.67358701213974	2.94589024486606
HOXA4	na	6.6400865232233	5.75223508523258	7.72577412597639	8.65666284462658	7.75580555571339	8.11989663057444	6.52107286973409	8.11761663538697	8.96671238447013	7.40453493979849
TOPORS	na	22.716085474185	24.2829252926932	23.137703023437	23.7347000059245	19.9039295638971	22.719710769292	26.9331885389018	24.3143777894055	23.9770679179443	27.4684360669944
BCO2	na	1.24258929089559	0.887928905774157	1.06972257128904	0.853473801582902	0.593556547631127	0.999987269775177	1.23475935994965	0.807914451863159	0.553013098601682	0.676758569766528
GPX1P1	na	6.91190293060671	6.67876959560561	5.15051608398426	5.60854212468764	7.55795337316968	5.23993329362193	4.63034759981119	4.73207036091279	5.96464127777528	4.65769133309905
ENTPD6	na	125.035547396369	121.105781626675	120.12588282031	112.780466637741	119.81928174847	105.23866027114	106.073546265675	107.568038448066	123.716930344319	120.502834746075
DMBX1	na	7.57202849139499	8.53183861635168	6.93338703613266	9.02243733101925	9.93217956369419	9.67987677142372	8.87483289963812	9.46414072182557	7.90018712288117	7.76281888849841
ENPP1	na	5.04801899426333	4.98012299325505	4.23927093066397	3.25132876793487	3.79876190483921	3.03996130011654	2.85538101988357	2.80846452314336	1.89604490949148	2.82646226196609
FAR1	na	67.75994726915	67.752836071028	68.1056703720688	68.1559792978346	65.7660654775288	84.1589286242789	88.8640876863765	80.9838057700928	74.3012598906974	81.0916003890834
CPLANE1	na	12.4647238242964	16.1757483269292	15.1345934160153	15.8908693532817	15.472040674918	18.1997683099082	18.0583556392636	19.8900843625359	13.232813430826	15.8441123980634
ZNF841	na	2.48517858179118	3.62892683229438	3.32802577734367	3.57646164472835	4.23403670643537	4.11994755147373	4.7846925198049	5.42456846250978	4.30560198197024	4.37902603966577
ZNF615	na	0	0.0386056045988764	0.0396193544921866	0	0	1.15998523293921	1.04182820995752	0.961802918884713	0.829519647902523	0.796186552666504
EOLA1	na	10.1348689038671	11.6202869842618	10.8557031308591	11.6641419549663	11.791990079605	9.0398849187676	10.225350949583	9.81038977262407	11.7317778774785	11.1068024096977
CDC42SE1	na	46.713591154606	45.8634582634651	46.077309274413	47.1849087446547	50.1753134930846	48.2793853847456	45.493165168145	44.1275179184306	44.7150591155074	45.7011081230573
DPP4	na	32.1519979019233	30.1509771917224	32.6067287470696	23.6534167867261	24.8106636909811	35.2795508776683	38.354712618436	35.548235881979	53.7607733712063	55.4942027208553
ZNF433	na	2.0968694283863	2.97263155411348	2.02058707910152	2.31657174715359	2.25551488099828	3.19995926328057	3.82003676984423	4.03957225931579	2.6860636217796	2.98569957249939
DNAH10	na	5.74697547039209	6.02247431742471	6.89376768164047	4.47057705591044	5.69814285725882	3.75995213435467	4.43741644981906	4.46276554362507	2.17255145879232	2.03027570929958
SPTAN1	na	326.762152590199	339.381870028722	346.590113097648	374.918848552489	357.241900800921	445.874323847356	427.45825592257	467.43621857797	433.601770239333	424.40724189888
NMB	na	3.76659878802725	3.16565957710786	3.36764513183586	3.00747911033975	3.99661408738292	2.2399714842964	2.93255347988042	2.19291065505714	3.75258888336855	2.38855965799951
PARVA	na	57.9357256880068	57.0204779925404	58.9139801298815	52.6715260405448	54.0532162709413	47.9593894584175	46.3806484581088	46.743621857797	43.9645413388337	44.4670189664242
FAM114A1	na	14.1732840992778	15.5966642579461	15.7288837333981	14.7935458941036	17.0944285717764	14.0798207584345	14.0839739494257	15.6966236361985	13.0748096883683	13.6545993782305
RPE	na	45.3933400330294	42.9294323139505	44.0567221953115	43.5678054903272	45.8621359136317	50.1593614519229	50.8566511379263	50.0137517820051	50.9562069425835	59.2760888460212
ZNF460	na	1.59206752895997	2.1233082529382	1.94134837011714	1.62566438396743	1.89938095241961	2.55996741062445	2.62386363989301	2.6930481728772	2.52805987932197	3.02550890013271
PHF2	na	33.4722490234999	36.6753243689326	35.7366577519523	38.6095291192265	38.7790277785669	43.4394469990337	39.435127058392	41.5114139790642	40.290954326694	38.8937130977587
RPS26	na	544.797742227034	521.445901317023	550.114737124011	545.694892088268	579.825606162593	432.674491886324	447.716026671744	475.438418863091	566.522418581809	433.205103305845
PTMAP2	na	37.782480626294	38.5283933896786	43.9774834863271	43.6490887095256	41.5093878976701	40.2794872265441	38.0460227784486	44.5507112027399	40.0144477773931	37.460577302959
PSAP	na	259.623499966497	255.376074421567	251.543281670893	263.804687908315	289.33903175192	324.915863695351	310.696323947331	330.70631562932	344.487659493233	335.672250604198
S100A10	na	180.408432671903	176.543429830662	190.25214027148	242.792975745536	269.19767956897	217.197234995169	209.870504961442	205.133326539731	303.327684583022	314.374260320369
CFAP43	na	1.24258929089559	1.27398495176292	0.752767735351546	0.609624143987787	0.989260912718544	0.799989815820142	0.810310829966959	0.654025984841605	0.632014969830493	0.517521259233228
RPL37A	na	511.131338626832	466.857576414212	486.803008645497	495.014804918083	499.774613105409	408.274802503809	434.172259942296	446.468914946284	471.443666557934	427.990081385879
HOXC6	na	5.31983540164674	4.0921940874809	4.39774834863271	4.592501884708	4.27360714294411	5.87992514627804	5.28631350978444	4.46276554362507	4.77961320934311	4.81692864363235
TXNRD3	na	12.7365402316798	13.0100887498213	13.6686772998044	10.932592982181	11.040151785939	11.439854366228	11.4601103095327	10.695248457998	8.29519647902523	8.63862409643157
CFD	na	13.9791295225754	11.3114421474708	12.8366708554685	15.1999619900955	16.698724206689	13.6398263597334	11.7302139195217	13.2344081638536	16.5113910868216	15.1673538282969
MCMBP	na	101.892321853438	101.841584931836	105.110147467771	112.089559274554	110.520229168916	111.758577270074	113.597861115368	109.106923118282	122.729406953959	122.692347765908
EME2	na	42.3645286364715	43.7015444059281	43.6605286503896	39.1785116536151	40.1244226198642	34.7595574973852	40.5541277283464	32.8167155923464	31.1267372641518	33.3602165567265
KLHDC1	na	2.0968694283863	2.66378671732247	2.29792256054682	1.95079726076092	1.26625396827974	2.07997352113237	2.4695187198993	2.76999240638797	1.30353087527539	1.47294512243303
ZNF81	na	7.76618306809743	7.95275454736853	6.61643220019516	6.38073270707217	7.32053075411723	7.27990732396329	5.82652072976242	6.50178773166066	4.62160946688548	4.14017007386582
TAF13	na	5.78580638573258	5.90665750362809	6.18061930078111	5.89303339188194	3.87790277785669	6.07992260023308	6.21238302974668	5.46304057926517	7.14966934620746	7.00644166346523
ZNF780A	na	11.4939509407842	11.7361037980584	11.6480902207029	10.932592982181	11.6337083335701	13.1998319610323	12.3861798294949	11.9263561941704	10.7837554227328	12.7787941702974
ATAD3A	na	76.6133959667811	78.6396165679112	79.7141412382795	88.2329344398324	86.421833335092	71.6390880066937	77.5969085268359	82.2149135062652	87.0600620941505	90.2875550723816
FAM118B	na	7.49436666071402	7.14203685079213	8.32006444335919	9.83526952300297	10.8422996033952	9.0398849187676	10.1867647195846	8.77164262022858	10.3887460665887	9.27557333856477
SLC9A8	na	21.3570034372679	23.1247571547269	21.7510256162104	19.914388703601	19.1125208337223	22.519713315337	20.4121156691677	20.7749430479098	16.9854023141945	17.8345787797297
OCLN	na	22.5995927281635	22.9317291317326	21.2755933623042	20.8085041147831	18.7959573416523	28.4796374431971	29.4798797187979	28.123117348189	34.2078102420755	37.2217213371591
H4-16	na	0.232985492042923	0.772112091977528	0.633909671874986	0.609624143987787	0.633126984139868	2.07997352113237	1.3119318199465	1.65430102048171	0.908521519131334	0.875805207933154
ZNF181	na	8.7369559516096	8.53183861635168	9.31054830566385	7.1529232894567	7.04353769855604	9.67987677142372	8.48897059965385	9.50261283858096	7.50517776673711	8.99690804513149
INKA2	na	8.42630862888571	7.56669850137977	7.88425154394514	8.37217157743228	6.60826289695988	8.71988899243955	7.94876337967588	9.07941955427169	8.53220209271166	9.67366661489802
ZNF44	na	6.17411553913745	7.6825153151764	7.0918644541014	5.36469246709253	7.39967162713471	7.47990477791833	8.06452206967116	8.42539356943008	7.03116653936424	8.16091216483166
GPAA1	na	53.5866631698722	57.6381676661224	58.4385478759752	51.6961274101644	64.1436775806704	40.5594836620812	38.354712618436	38.12586770459	45.2285712784947	41.3618914110249
SGTB	na	12.192907416913	11.6588925888607	12.2027611835935	10.8106681533834	9.14077083351935	23.2397041495751	20.9523228891456	25.0453480077579	28.0061633506137	28.8219532065274
MYO1C	na	299.852328259242	307.262007002457	318.143416572258	384.591551637095	407.535925603532	397.314942027074	390.18395774409	389.761014848841	485.229493087361	455.29928014234
NKIRAS1	na	4.11607702609164	4.9029117840573	4.19965157617178	4.34865222711288	3.91747321436544	3.9599495883097	4.55317513981434	5.11679152846667	4.46360572442786	4.896547298899
KIF13B	na	25.9390514474454	27.796035311191	25.6337223564447	24.8320234651025	25.2459384925773	25.9196700325726	23.6919452190339	26.045623043398	22.3180286221393	22.4524607851954
ADH5	na	46.868914815968	44.2806284749112	46.5923608828114	47.469400011849	49.0277708343311	47.9993889492085	52.1685829578728	52.3220787873284	58.303380966863	58.2410463275548
H2BC12	na	36.5787222507389	37.3316196471135	36.5686641962882	28.9368260346203	29.9548204371175	29.3596262405992	27.4733957588797	26.6611769114842	31.245240070995	28.5034785854608
TEAD4	na	47.9950113608421	43.392699569137	48.7318060253895	57.5891608020463	61.452887898076	54.5593054389337	52.2071691878712	55.4767923612702	67.0330877376467	62.8987376606538
SPG7	na	70.9829132424105	72.6171422504865	68.9772961708969	70.5538342641866	71.2267857157352	68.4391287434131	70.2269385971364	70.211613078584	65.0580409569264	62.9783563159205
C2ORF27A	na	3.33945871928189	4.40103892427191	3.12992900488274	3.21068715833568	3.20520535720808	3.59995417119064	3.0483121698757	3.15471357394186	3.27857765599568	4.17997940149915
ERO1A	na	81.2342748922991	79.8363903104763	75.7125864345686	82.6243923151448	77.7163373031689	85.7189087651282	87.6293283264268	91.4866936443139	96.6192885128367	106.569570074412
ZNF823	na	4.19373885677261	4.13079969207977	5.46747091992175	5.24276763829497	3.83833234134795	4.67994042254783	4.63034759981119	5.11679152846667	5.29312537233038	6.0112084726321
ZNF311	na	1.86388393634338	1.89167462534494	2.29792256054682	2.11336369915766	1.34539484129722	2.51996791983345	3.70427807984895	3.73179532527268	2.44905800809316	2.03027570929958
PLCG2	na	14.9499024060875	13.8594120509966	13.1932450458981	14.0213553117191	13.6913710320247	13.6798258505244	13.929629029432	14.0038504989614	13.5488209157412	12.8982221531974
FCHSD1	na	27.8417662991293	28.9928090537562	26.109154610351	26.3764046298716	30.7462291672924	24.7596847996334	25.5440842589584	25.7378461093549	21.6465127166944	21.9747488535955
S100A6	na	749.630820648104	730.418039010741	738.623625797835	705.578984251465	791.527441484362	643.391809373349	739.620856609841	614.168871883022	784.251575688414	720.031308903953
RPL12	na	1521.23993937892	1416.43963273277	1403.79296836716	1374.41795342527	1502.56861510994	1293.06353880089	1389.41296978335	1403.96295675439	1548.83168544085	1302.60100949003
ZNF121	na	33.083939870095	35.8260010677573	31.6162448847649	34.9111426457006	28.3720029767679	39.559496392306	44.682854338178	40.4726668266687	38.4739112884313	44.3475909835243
MPZL1	na	66.5173579782545	63.7764587973438	61.8854317167955	63.7666854611225	61.2154652790235	70.2791053197995	72.6578710870373	66.3644014030452	69.4426448101255	71.4577431018187
VPS13A	na	65.0806141106564	70.6482564159438	64.341831695311	68.3591873458305	64.2623888901966	89.918855298184	85.5070856765133	91.3712772940477	70.9436803634729	83.2811134089163
MBP	na	43.1023160279407	44.0876004519168	46.0376899199208	45.92501884708	45.664283731088	45.4794210293751	44.7600267981749	43.9736294514091	46.6506049606133	46.6963413138905
AKAP17A	na	31.9190124098804	34.3203824884011	35.1819867890617	35.642691618486	35.2968293657977	31.3996002709406	34.1488135486075	38.4336446386331	36.3408607652534	37.580005285859
AKAP17A	na	31.9190124098804	34.3203824884011	35.1819867890617	35.642691618486	35.2968293657977	31.3996002709406	34.1488135486075	38.4336446386331	36.3408607652534	37.580005285859
GOLGA6L9	na	16.2313226123236	16.9092548143079	14.6195418076169	16.9881928124597	16.4217311511278	23.0797061864111	26.7788436189081	26.8535374952612	16.9064004429657	21.2581809561957
C1ORF122	na	28.0359208758317	27.6030072881966	28.5655545888665	28.0833522330374	29.8361091275913	21.2797291008158	19.4088736892086	18.9667535604065	30.4947222943213	27.3490080840944
SNHG12	na	24.9682785639332	25.4410934306595	22.8207481874995	26.4983294586692	26.7100446434007	26.1596669773186	26.3158088589269	26.9689538455273	24.6880847590037	28.8219532065274
NOL8	na	48.4609823449279	46.2881199140528	52.9710769560535	54.6629649109049	41.5093878976701	48.5593818202826	52.824548867846	56.746372214198	50.8772050713547	57.7633343959549
IRAK4	na	8.42630862888571	8.9951058715382	9.42940636914041	9.42885342701111	9.21991170653683	10.6798640411989	11.0742480095484	9.77191765586868	7.97918899410998	8.00167485429836
MRPL42	na	40.4229828694471	36.9455636011247	38.9062061113273	37.5528472696477	39.0164503976194	40.3194867173352	43.1779913682394	36.8178157349068	40.3699561979228	40.884179479425
ENTPD7	na	10.2125307345481	9.72861235891685	10.5387482949216	10.5668184957883	9.57604563511551	12.1998446912572	11.7688001495201	10.8491369250196	9.59872735430062	9.91252258069797
ZNF335	na	44.6943835569007	46.210908704855	43.3435738144521	43.2833142231329	43.5670505961247	42.1994627845125	41.9046457782913	39.9725293088487	43.7670366607617	40.9239888070583
RPS4X	na	2521.01951665045	2275.02827901178	2472.12886224897	2580.4577182811	2513.79112009084	2337.61024131725	2503.47460229792	2461.83075117731	2629.37977917292	2462.32634210406
ZNF273	na	8.50397045956668	9.65140114971909	9.50864507812479	8.04703870063879	6.48955158743365	8.27989459373847	8.52755682965228	9.96427823964562	8.65070489955488	9.07652670039814
ZNF84	na	15.2605497288114	14.3226793061831	14.1044901992184	15.6063780860874	12.8603918653411	20.0797443770856	23.8077039090292	23.9296566218516	17.4594135415674	21.417418266729
MAK16	na	50.1695426199094	48.9905122359741	53.723844691405	52.2244683349538	50.7688700407157	56.559279978484	55.5255849677359	53.2454095894577	58.5403865805495	67.1981450450529
GRK6	na	54.8680833761083	53.5073679740427	55.7048124160144	52.8340924789416	54.2906388899937	49.8393655255948	49.1974432479939	48.0132017107249	61.4634558160155	55.6534400313886
PRIM1	na	22.9879018815684	19.7274639500258	20.0870127275386	22.8405845947424	21.4076061512293	22.2397168797999	24.695187198993	26.738121144995	23.6610604330291	23.3680753207619
MARCHF5	na	28.5018918599175	29.4174707043438	25.6337223564447	29.9935078841991	26.4726220243483	33.919568190774	33.377088948639	31.9318569069725	32.1537615901264	35.3904922660261
NPIPB13	na	87.6802068388199	88.6384681590201	91.3226121044901	96.8083140652606	92.6739623034732	110.718590509508	73.352423227009	80.2528355517404	60.7524389749562	79.1011340074172
ZBTB14	na	10.0183761578457	11.0412029152786	10.7764644218748	10.2010440093956	9.81346825416796	12.9598350162863	11.575868999528	13.272880280609	10.6257516802752	11.7437516518309
CD2AP	na	52.0722574715932	50.7663700475224	51.1089672949207	47.9570993270393	43.9231845247034	62.8791995234632	59.422794197577	64.9024609663404	58.9748968723079	64.7697760594201
NUP62CL	na	3.84426061870823	4.13079969207977	4.16003222167959	4.47057705591044	3.75919146833047	3.51995518960862	3.66569184985053	3.88568379229424	4.42410478881345	3.46341150409929
SFI1	na	49.7035716358235	50.8049756521213	48.0582769990224	49.2982724438124	49.5817569454534	50.3993583966689	49.9691678479624	49.7444469647173	48.5071489344904	47.492527866557
ZNF248	na	13.8238058612134	12.0449486348494	11.251896675781	10.6481017149867	11.6337083335701	12.2398441820482	13.8910427994336	13.465240864386	10.3887460665887	12.6991755150307
TOR4A	na	45.0050308796246	49.0677234451719	40.4909802910147	43.5678054903272	46.3765515882454	36.2395386566524	34.2259860086044	34.4710166128281	44.2410478881345	38.0975265450922
LPAR1	na	1.514405698279	1.89167462534494	1.10934192578122	1.17860667837639	1.50367658733219	1.23998421452122	0.926069519962238	0.884858685373936	1.06652526158896	1.03504251846646
HIBCH	na	11.3774581947627	11.234230938273	13.3121031093747	11.5015755165696	12.5833988097799	12.6398390899582	13.4665942694509	11.9648283109258	10.2307423241311	11.5845143412976
ZNF544	na	17.3185882418573	17.797183720082	18.5418579023433	17.3133256892532	16.8965763892327	20.1197438678766	22.1099097890984	22.4677161851469	18.8419462880716	21.4572275943623
TMEM229B	na	2.32985492042923	2.85681474031685	2.69411610546869	2.47913818555033	2.84907142862941	2.15997250271438	2.70103609988986	2.0005500712802	1.73804116703386	2.10989436456624
PTMAP9	na	13.9402986072349	11.3886533566685	16.8382256591793	16.5817767164678	13.018673611376	10.2798691332888	8.02593583967273	8.61775415320702	9.67772922552943	7.00644166346523
SOWAHC	na	14.7169169140446	13.8980176555955	14.1441095537106	14.7935458941036	17.4109920638464	16.1997937703579	16.5920788993234	14.657876483803	17.1039051210377	17.754960124463
ZNF770	na	47.9950113608421	49.2221458635674	47.7413221630849	46.4533597718694	43.3296279770722	57.4792682666772	61.506450617492	59.9395579048953	58.6193884517783	64.6105387488868
NPIPB6	na	2.21336217440777	2.58657550812472	1.62439353417965	1.50373955516988	1.78066964289338	2.2799709750874	1.50486296993864	2.6930481728772	1.26402993966099	1.11466117373311
HMGN5	na	11.5327818561247	8.68626103474718	10.8160837763669	8.33152996783309	7.08310813506478	11.159857930691	11.5372827695296	12.7342706460336	9.32222080499978	11.504895686031
MIER1	na	26.3661915161908	25.7885438720494	27.8920255624994	24.506890588309	25.8394950402084	27.8796450813319	29.8657420187822	29.4311693178722	27.8876605437705	30.4541356394938
MAN1A2	na	83.8747771354522	78.9098558001033	82.0120637988263	80.3078205679912	73.1261666681548	88.9188680284088	87.8222594764189	84.0231029937685	76.1973048001889	86.2270036537824
SVIP	na	23.2597182889518	21.9279834121618	21.6717869072261	21.865185964362	20.0226408734233	25.2796781799165	24.2707386690103	24.5836826066933	20.4219837126478	22.9699820444286
ZNF251	na	11.1056417873793	10.5007244508944	11.7669482841794	11.3390090781728	11.7128492065876	8.95988593718559	9.64655749960665	9.84886188937946	8.29519647902523	8.87748006223152
DDRGK1	na	46.4806056625631	48.1025833302	46.7508383007802	48.5260818614279	47.0888194454027	43.8794413977348	45.1458890981591	50.8601383506236	54.5507920834945	53.5037363391891
TFDP1	na	156.605081568185	153.071222234545	155.981398635739	163.623120246322	181.311740083055	156.87800288233	156.351403953625	151.387779432454	176.52968126078	162.501675399233
HSD17B11	na	46.2476201705202	41.848475385182	40.2532641640616	44.827695387902	39.1747321436544	49.2793726545207	48.4643048780238	46.935982441574	43.3720273046176	46.9750066073237
SZT2	na	39.5298718166159	41.9642921989786	40.8475544814444	37.2277143928542	36.3652311515337	37.3995238895916	41.6731283983007	36.8562878516622	30.0207110669484	28.7423345512608
ZXDA	na	6.52359377720184	7.72112091977527	7.80501283496076	5.81175017268357	7.00396726204729	8.15989612136545	7.71724599968532	8.42539356943008	9.51972548307181	8.63862409643157
RPS6KL1	na	11.5716127714652	12.6626383084315	10.6972257128904	8.69730445422576	10.4465952383078	8.31989408452948	9.60797126960822	10.195110940178	6.7546599900634	6.05101780026543
AC092143.1	na	511.170169542173	590.858778385803	614.179233337877	636.650814371246	703.958065490516	629.11199116096	614.640057644937	602.434876272629	736.336940788139	675.006959350662
QRICH1	na	100.843887139245	106.088201437712	104.159282959959	102.132364922754	99.3613660734506	104.398670964529	104.72302821573	101.95110940178	106.020511189065	109.117367042944
FKBP1C	na	2.17453125906728	2.43215308972921	1.98096772460933	2.56042140474871	2.33465575401577	1.23998421452122	1.27334558994808	1.69277313723709	2.0145477163347	2.07008503693291
DDX42	na	143.985034082526	150.175801889629	162.835546962887	159.802808943999	148.349566471273	158.637980477134	160.943165323437	178.356733277981	153.026624570208	172.095723358865
AC131392.1	na	4.54321709483699	5.52060145763932	4.99203866601551	5.12084280949741	4.62974107152279	6.55991648972516	5.59500334977186	5.65540116304211	4.30560198197024	3.70226746989924
RPL23A	na	914.623379929834	837.162535726634	898.329243755839	852.09198685653	893.579597240407	709.630966123257	808.883139457017	788.332144434666	840.935418295086	776.719791453808
SLC29A3	na	13.707313115192	12.9328775406236	13.7479160087888	14.7935458941036	12.5042579367624	17.3997784940881	16.9779411993077	16.2352332707739	15.8793761169911	14.689641896697
STYX	na	31.8413505791994	34.7836497435876	30.4672836044915	29.9935078841991	29.1238412704339	27.3996511918399	28.9010862688215	27.0458980790381	27.0186399602536	30.5735636223937
UBL5	na	15.9983371202807	14.361284910782	14.5403030986325	16.175360620476	17.3318511908289	14.1598197400165	16.9779411993077	12.772742762789	16.9854023141945	15.2867818111969
HELZ	na	35.9574276052911	35.8260010677573	33.9537867998039	33.7731775769234	34.4658501991141	39.8394928278431	35.5379178285509	35.4712916484682	32.0747597188975	34.3554497475596
TMEM116	na	7.06722659196866	6.17689673582022	8.04272896191388	5.81175017268357	6.2521289683812	6.15992158181509	6.98410762971521	5.73234539655289	5.88563940654647	6.56853905949866
UCKL1	na	45.9369728477963	42.157320221973	43.3831931689443	43.4458806615296	49.0673412708398	44.5994322319729	48.8887534080065	45.7048747054015	51.390717234342	51.0355580259229
ZNF485	na	7.14488842264963	6.33131915421573	6.93338703613266	5.60854212468764	5.26286805566266	7.47990477791833	6.63683155972937	7.11734159974687	7.18917028182186	7.28510695689851
SDAD1	na	83.3699752360259	87.7891448578449	91.2829927499979	89.7366739950023	80.5258382952895	85.0789169124721	87.5907420964284	91.5251657610692	92.1556827884088	96.219144889747
ZKSCAN8	na	41.9373885677261	45.284374194482	41.9568964072256	43.7303719287239	41.984233135775	59.8392382233466	53.7892046178067	54.7073500261625	41.7919898800414	48.0896677810568
PHETA1	na	15.221718813471	14.2454680969854	13.153625691406	13.127239900537	14.561920635217	11.079858949109	10.5726270195689	10.2335830569333	11.6132750706353	10.7883277886311
HYLS1	na	10.7949944646554	8.95650026693932	10.8557031308591	8.45345479663065	8.70549603192319	9.19988288193163	10.9970755495516	11.5801071433719	8.21619460779641	9.39500132146475
ZNF442	na	0.660125560788281	0.84932330117528	0.713148380859359	0.934757020781274	0.356133928578676	0.679991343447121	0.694552139971679	1.23110773617243	1.02702432597455	1.15447050136643
HOXC4	na	5.51398997834917	4.98012299325505	5.19013543847645	3.98287774072021	3.52176884927802	4.95993685808488	5.74934826976556	5.27067999548822	4.85861508057192	4.06055141859917
PIM3	na	58.7123439948165	63.699247588146	58.3196898124987	63.1977029267339	70.5540882950866	58.1592596101243	53.8277908478051	61.9016358594201	78.7648656151252	72.1743109992186
GET3	na	55.5282089368966	49.1835402589685	49.5241931152333	52.1431851157554	53.4596597233101	44.0394393608988	42.2905080782756	41.395997628798	53.8792761780496	47.5323371941903
ASPH	na	91.4079747115067	90.9548044349527	94.8487346542947	72.3014234769516	70.2375248030167	101.438708645994	109.006099745555	111.799971291159	109.220086973832	115.447050136643
SPRED2	na	67.1774835390427	73.698099179255	70.8394058320297	67.2212222770533	70.2375248030167	70.1191073566354	66.1753844473016	69.4036986267209	72.997729015422	71.0198404978521
WWP2	na	52.7323830323815	53.391551160246	54.1200382363269	55.2725890548927	54.0136458344325	54.9193008560527	51.9756518078806	55.2459596607379	59.4094071640664	53.5037363391891
GFPT1	na	84.9232118496453	89.4491858555966	92.3130959667948	88.151651220634	86.5405446446183	130.958332849757	123.784625834953	138.268787618866	141.571353242031	155.495233735768
UVRAG	na	17.4739119032192	14.3226793061831	14.7780192255856	16.4598518876703	16.7778650797065	19.9597459047125	18.5213903992448	18.2742554588095	22.2785276865249	21.9349395259622
ZNF26	na	3.41712054996287	2.7796035311191	3.64498061328117	1.66630599356662	2.84907142862941	5.31993227520394	5.98086564975612	4.80901459442356	4.26610104635583	4.37902603966577
ITSN2	na	20.5415542151177	19.8432807638225	20.2851094999995	18.9796316828198	20.1017817464408	22.1597178982179	21.6082887991189	22.7370210024346	18.7629444168428	20.7008503693291
BZW1P2	na	12.192907416913	12.9714831452225	12.2819998925778	12.47697414695	12.5438283732711	11.9198482557201	12.4633522894918	12.0417725444366	14.4178414992581	15.2469724835635
OGA	na	105.853075218168	106.628679902097	109.230560334958	102.254289751552	95.7604563511551	117.95849834268	116.298897215258	122.956885150222	105.862507446608	116.720948620909
ZNF658B	na	3.6112751266653	4.36243331967303	4.51660641210927	2.76362945274464	3.1260644841906	3.67995315277265	3.12548462987255	3.88568379229424	2.52805987932197	2.62741562379946
MT1F	na	7.26138116867109	7.95275454736853	7.17110316308578	7.76254743344449	8.58678472239697	10.9198609859449	11.2671791595406	8.54080991969625	9.87523390360146	8.55900544116492
TCAF1	na	93.8543223779574	95.6260825914168	99.4841991298806	86.9730445422576	81.831662700078	99.4787335972347	100.5557153759	113.37732807813	88.9956079392564	100.001031014913
ZNF69	na	3.10647322723897	3.82195485528876	3.05069029589837	3.25132876793487	3.00735317466438	5.59992871074099	6.17379679974826	5.42456846250978	3.63408607652534	3.78188612516589
TXNRD1	na	82.7486805905781	81.3420088898325	86.1324766660137	85.2254553294926	77.6371964301514	82.2389530663106	84.4652574665558	84.0615751105239	119.213823684277	118.472559036776
NRARP	na	53.6643250005532	57.6767732707213	56.5368188603503	60.2308654259934	68.2590029775796	48.5193823294916	45.6089238581402	46.243484339977	59.8834183914392	56.0117239800886
ZXDB	na	17.9787138026455	19.6116471362292	19.2153869287105	20.564654457188	19.4290843257922	20.2797418310406	22.3800133990874	22.0445229008376	24.0955707247876	21.3776089390956
ZNF587	na	23.997505680421	27.4485848698011	22.8207481874995	24.3036825403131	23.2278462306314	27.999643553705	31.4863636787161	27.1613144293043	25.1225950507621	28.1850039643942
TPM2	na	8.1544922215023	7.45088168758314	7.56729670800764	6.74650719346485	4.86716369057524	3.63995366198165	4.70752005980805	4.53970977713584	2.64656268616519	3.66245814226592
FLVCR1-DT	na	3.53361329598433	2.81820913571798	3.09030965039056	2.60106301434789	2.61164880957696	2.59996690141546	2.39234625990245	2.57763182261103	2.09354958756351	2.07008503693291
SH3BGRL2	na	11.6881055174866	10.3463020324989	12.0046644111325	10.282327228594	10.8027291668865	16.2797927519399	16.9007687393108	14.3500995497599	12.9958078171395	15.5654471046302
YTHDF2	na	75.409637591226	74.7018448988258	76.4653541699201	67.5057135442476	71.5433492078051	74.9590457423473	77.5969085268359	68.7496726418793	73.9062505345533	81.4896936654167
NBR2	na	16.9302790884524	19.5730415316303	17.0363224316402	19.3860477788116	18.1628303575125	23.7996970206492	24.8109458889883	28.0461731146782	23.8585651111011	21.6562742325289
TMA16	na	18.7165011941148	18.2218453706696	20.5624449814448	19.4266893884108	18.9146686511786	20.0797443770856	22.3028409390906	22.0445229008376	23.8585651111011	21.3377996114623
ATL1	na	6.98956476128768	7.14203685079213	7.88425154394514	7.84383065264286	8.94291865097564	8.19989561215646	9.45362634961452	8.73317050347319	6.32014969830493	7.12586964636521
MAFK	na	55.6058707675776	59.4526310822696	53.3276511464832	57.2233863156536	65.5682132949851	54.2793090033966	52.9788937878397	56.1308183461118	58.6983903230071	62.5006443843206
GPN1	na	36.4622295047174	33.2008199550337	36.3309480693351	40.3164767223923	39.2538730166718	35.5995468039963	38.5862299984266	36.6639272678852	42.7400123347871	44.4272096387909
ZNF511	na	62.6342664442057	63.6606419835471	66.1643220019516	65.8800491602802	69.8022500014205	53.5193186783675	55.3326538177437	56.8233164477088	69.6401494881975	59.5149448118212
ZNF627	na	8.69812503626912	8.45462740715393	8.71625798828105	8.57537962542821	8.58678472239697	9.31988135430465	8.9905915896334	9.46414072182557	9.12471612692775	10.1115692188646
KCNRG	na	4.93152624824187	4.70988376106292	4.16003222167959	5.40533407669171	4.3527480159616	4.87993787650287	4.70752005980805	4.42429342686968	3.95009356144058	4.17997940149915
WDHD1	na	43.5682870120266	42.0415034081764	44.0567221953115	52.4276763829497	49.186052580366	53.7193161323225	51.7441344278901	55.7076250618026	50.9562069425835	59.2760888460212
AC133561.1	na	1.00960379885267	0.617689673582022	0.515051608398426	0.934757020781274	1.06840178573603	0.559992871074099	0.694552139971679	0.423193284309273	0.908521519131334	0.517521259233228
ZNF789	na	16.0759989509617	14.8245521659685	13.5101998818356	17.2320424700548	15.3137589288831	16.3997912243129	17.1708723492998	16.1582890372632	12.5612975253811	12.5797475321308
CTNND1	na	44.6555526415602	47.8709497026067	44.9679673486318	57.5485191924471	53.9740753979238	51.8393400651452	53.7506183878083	53.47624228999	43.4510291758464	41.9988406531581
DDX39B	na	367.534613697711	350.11422810721	352.849971107414	377.397986738039	382.962684531603	368.835304583876	363.829562655164	359.598875312616	374.192363075267	359.836512477626
ARC	na	5.94113004709453	5.98386871282584	7.52767735351545	7.07164007025833	7.51838293666094	5.11993482124891	4.28307152982535	4.15498860958196	5.01661882302954	4.69750066073237
AC073343.1	na	1.00960379885267	1.00374571957079	1.38667740722653	0.77219058238453	0.870549603192319	0.759990325029135	0.964655749960665	0.884858685373936	0.790018712288117	0.597139914499878
NUDT16	na	26.0555441934669	26.3676279410326	27.5354513720697	23.6534167867261	23.1487053576139	23.7996970206492	23.1903242290544	26.3533999774411	21.1330005537071	21.9747488535955
TLK1	na	74.8271738611187	74.4702112712325	73.256186456053	72.9516892305385	63.3918392870043	84.0789296426969	83.8864640165794	88.6782291211705	79.5153833917989	87.4610928104155
LRBA	na	168.487341662374	171.717729255802	168.461495300777	164.639160486302	151.119497026885	185.037644399199	184.442179392479	181.20366991788	166.85195203525	178.86330905653
C3ORF35	na	0.776618306809743	1.00374571957079	0.752767735351546	0.77219058238453	0.43527480159616	0.519993380283092	1.04182820995752	0.500137517820051	0.355508420529653	0.517521259233228
BAZ1A	na	64.731135872592	63.4676139605528	66.5208961923813	72.5859147441459	65.6869246045113	74.4790518528552	79.1017714967745	81.6763038716898	75.2887832810575	84.9929144971493
COPS8	na	28.7348773519605	29.4560763089427	29.4767997421868	28.8961844250211	31.8542013895371	30.6796094367024	30.7146390787476	30.4699164702677	32.9832812380289	33.9573564712264
PPIAP22	na	183.204258576418	168.783703306287	189.380514472652	208.816590120617	212.493244051943	172.797800217151	189.033940762292	160.236366286193	194.937117257093	174.285236378698
CCDC69	na	7.33904299935207	8.26159938415954	7.52767735351545	8.73794606382495	9.10120039701061	8.91988644639458	8.29603944966172	8.42539356943008	8.53220209271166	7.20548830163186
MDM4	na	33.8217272615643	35.594367440164	29.71451586914	32.3100796313527	32.2499057546245	38.0795152330388	43.6410261282205	38.7798936894316	37.9999000610584	38.5752384766921
KLHL9	na	37.8213115416345	35.9418178815539	36.727141614257	30.9689065145796	32.4081875006595	35.5595473132053	34.9591243785745	35.548235881979	31.8377541052111	33.4796445396265
NCOA6	na	111.405896111858	112.110675755137	109.507895816404	115.259604823291	107.710728176795	131.238329285294	120.041761525105	125.957710257142	114.592214217391	115.88495274061
STK39	na	43.4517942660051	42.9294323139505	42.1153738251944	41.5357250103679	41.5885287706876	37.9195172698747	39.0878509884061	39.4723917910286	42.7400123347871	44.9049215703908
ABHD17AP1	na	7.06722659196866	5.44339024844157	5.42785156542956	6.50265753586973	7.6766646826959	5.23993329362193	5.55641711977343	5.27067999548822	6.35965063391934	5.25483124759893
C6ORF89	na	56.6931363971112	57.445139643128	54.0804188818347	47.1849087446547	52.1934057550304	45.5194205201661	42.0204044682866	44.858488136783	39.9749468417787	41.1230354452249
CALM1	na	233.956264926435	241.439451161373	251.662139734369	251.08386410377	248.46277083839	241.276928451355	241.897075860136	236.718934395905	252.924490739041	260.074337428514
TTC37	na	35.0643165524599	34.358988093	33.3991158369133	37.1464311736558	33.1600257943256	36.5595345829805	40.5155414983479	40.5111389434241	29.3096942258891	36.8634373884591
TUSC1	na	2.36868583576971	2.58657550812472	3.20916771386712	3.25132876793487	4.3527480159616	4.83993838571186	5.17055481978916	4.65512612740201	5.01661882302954	4.77711931599902
PAPSS2	na	1.08726562953364	0.772112091977528	1.10934192578122	1.01604023997965	1.10797222224477	2.59996690141546	2.27658756990717	2.15443853830176	2.64656268616519	1.71180108823298
SLC9A6	na	11.6104436868057	12.4696102854371	12.1631418291013	12.6395405853468	12.26683531771	12.8398365439133	12.0774899895075	11.6185792601273	11.7317778774785	11.4650863583977
FAN1	na	28.1135827065127	29.6877099365359	26.2280126738275	25.807422095483	26.0373472227521	27.7596466089589	28.7467413488278	27.3921471298366	21.7255145879232	24.2040712010617
MT-ND6	na	9.47474334307886	9.69000675431797	4.67508383007802	7.88447226224205	7.24138988109975	7.15990885159027	4.12872660983165	6.88650889921454	8.01868992972438	5.41406855813223
IPO9	na	179.398828873051	178.936977315792	184.190379034176	186.463704841065	194.092991075378	185.637636761064	184.789455462465	187.282264365231	200.862257599254	186.228034668695
CEP290	na	24.8129549025713	28.104880147982	26.109154610351	22.0683940123579	18.0441190479862	24.1196929469773	26.3158088589269	25.6609018758441	17.814921962097	21.5766555772623
MT-CO2	na	13383.890421321	13831.8862549176	17285.8055068775	17768.0646590584	13920.8795637754	15654.6007108764	13832.546074756	13236.4856581584	13865.5394174975	14351.7005144177
GLMP	na	28.7348773519605	31.6179901664797	31.8935803662102	28.3272018906325	30.8649404768186	23.1197056772021	24.3093248990088	23.7757681548301	26.5051277972663	22.4922701128287
TOGARAM1	na	10.7561635493149	11.3886533566685	10.8557031308591	11.0138762013794	10.5653065478341	12.5998395991672	13.5437667294477	13.5421850978968	13.3908171732836	13.0176501360973
DLL1	na	11.4162891101032	11.8133150072562	10.6576063583982	13.0053150717395	13.0582440478848	12.3598426544212	12.7720421294792	13.465240864386	14.891852726631	13.097268791364
ANKRD13B	na	45.9369728477963	45.1299517760865	43.4624318779287	54.6629649109049	51.7581309534342	50.519356869042	51.5512032778979	50.4754171830697	58.3428819024774	50.9161300430229
ECI2	na	43.762441588729	42.775009895555	43.30395445996	39.2597948728135	44.3584593262995	42.0394648213485	44.1040608882016	42.280856314172	41.8709917512702	44.068925690091
UNC13B	na	46.0534655938177	46.9444151922337	46.5923608828114	46.5752846006669	46.4556924612628	49.9193645071769	50.0849265379577	51.8988855030191	47.8356330290455	45.1039682085574
TEX45	na	1.514405698279	1.9688858345427	1.66401288867184	1.05668184957883	1.30582440478848	1.71997810401331	1.58203542993549	1.07721926915088	0.553013098601682	0.91561453556648
MT-CYB	na	9257.75618815622	8679.35063152398	9835.90094623025	11360.7523393084	8983.99276407172	11376.2551758703	8979.40158293385	8722.2059501979	8375.50188112931	9243.20835519888
LDB1	na	67.5269617771071	68.1002865124179	65.2530768486313	69.0907363186159	63.6292619060568	66.7591501301908	64.8634526273551	62.786494544794	64.9790390856976	59.9528474157877
PPP1R14C	na	3.88309153404871	4.2466165058764	4.08079351269522	4.47057705591044	5.42114980169762	4.39994398701078	3.85862299984266	3.96262802580502	5.21412350110157	4.85673797126567
CTR9	na	54.7515906300868	55.9781266683707	59.2705543203112	50.3549542933912	43.8836140881946	64.2791817011484	65.3650736173347	67.5185649057068	57.039351027202	70.8606031873188
MSRB1	na	28.4630609445771	27.7188241019932	28.44669652539	28.2459186714341	30.6275178577661	21.3997275731888	24.0006350590213	21.0057757484421	25.0435931795333	21.7358928877956
ZNF652	na	13.2025112157656	14.4384961199798	11.2122773212888	12.3550493181525	12.0294126986575	15.9197973348208	15.8589405293533	14.85023706758	15.5238676964615	15.1275445006636
SMURF1	na	46.5582674932441	49.6082019095561	48.1375157080067	45.274753093493	42.9339236119848	41.5194714410654	43.0236464482457	42.973354415769	43.609032918304	40.4064675478251
SLC5A3	na	82.981666082621	89.5263970647943	74.7221025722639	58.4426346036292	68.3777142871058	45.159425103047	41.3258523283149	34.0862954452742	39.4614346787914	43.1135018268912
MTCO3P12	na	117.890658973719	87.3258776026584	92.0357604853495	151.186787708971	129.553609129621	104.998663326394	63.7444519574007	81.2915827041359	66.282569960973	108.122133852111
GPATCH3	na	9.9407143271647	8.4932330117528	10.4595095859373	8.94115411182088	9.18034127002809	9.63987728063271	9.26069519962238	8.65622626996241	9.79623203237265	10.2309972017646
CDC42BPB	na	345.051513715569	368.104439850286	350.036996938469	326.067633814268	363.771022824863	319.675930401729	307.570839317458	327.243825121335	335.40244430192	311.906082007103
PLXNB3	na	12.3870619936154	15.4036362349517	12.5593353740232	10.0384775709989	9.61561607162425	6.55991648972516	6.79117647972308	6.15553868086216	4.0290954326694	3.94112343569919
OXCT2	na	1.04843471419315	0.887928905774157	0.752767735351546	0.97539863038046	0.791408730174836	1.47998115926726	0.540207219977972	0.76944233510777	0.908521519131334	0.99523319083313
RPL10A	na	620.440365310303	576.729127102614	590.724575478502	623.686140909105	656.710964299079	588.912502915997	625.945823034476	648.678360612606	691.345375123331	646.065578161235
COLGALT2	na	6.09645370845648	5.63641827143595	4.79394189355458	4.55186027510881	5.42114980169762	6.27992005418811	6.52107286973409	6.92498101596993	8.29519647902523	7.00644166346523
EPS8L3	na	29.1620174207058	32.2356798400618	32.6067287470696	18.5325739772287	24.8502341274898	3.15995977248956	2.85538101988357	1.96207795452481	2.56756081493638	2.10989436456624
MT-ND2	na	10280.3683436479	9316.34310740545	12352.8392984099	12418.8566452232	9977.88341786178	13012.714343112	9849.98410415835	9367.22945971875	9469.12478454975	11067.2319380302
FAM169A	na	30.7540849496658	32.3514966538584	32.2897739111321	28.7742595962236	28.3720029767679	36.1995391658614	34.2259860086044	37.4718417197484	32.7462756243424	35.5895389041927
ZNF830	na	10.678501718634	9.61279554512022	11.3311353847654	9.30692859821355	10.6048769843428	9.31988135430465	10.1481784895862	11.3492744428396	9.28271986938537	10.9475650991644
MT-ND5	na	9154.46595335052	8166.43656882331	10806.2581764529	11278.7782127468	8020.13607159178	11001.2199502138	8601.33370140927	8646.76212924059	7255.68985739652	7659.79234858337
CNOT7	na	81.3507676383205	77.9447156851314	79.397186402342	77.9099656016392	76.924928572994	85.2389148756361	84.8897059965385	85.561987663984	88.9166060680275	88.5359446565152
TMEM184B	na	81.6225840457039	85.0867525359235	86.0136186025371	82.2179762191529	91.7242718272634	76.5990248647786	72.9279746970263	70.211613078584	79.7918899410998	73.6870654492849
MTOR	na	64.2263339731657	69.6059050917741	71.3148380859359	66.0426155986769	64.7372341283016	62.239207670807	65.0949700073457	63.8637138139449	62.095470785846	60.7888432960876
SCAMP5	na	14.9499024060875	15.2492138165562	15.6496450244137	14.3464881885126	16.1051676590579	13.9198227952705	14.7785260893974	13.6960735649183	15.2473611471607	16.2023963467634
LRIG2	na	23.1820564582708	22.3140394581505	21.8302643251948	19.3860477788116	18.4793938495824	25.2796781799165	24.1163937490166	23.0447979364777	20.8959949400207	22.8107447338953
MT-CO1	na	38128.6582365544	36864.9164931176	44164.7245556572	45760.1764785457	39314.6136367128	40291.1270783643	36862.7374493169	36271.8963981478	35278.3250981615	37418.8571275993
PNP	na	51.1014845880811	45.7476414496685	47.1470318457021	58.9709755284186	60.4636269853574	47.4793955689254	51.1267547479152	46.5897333907755	57.039351027202	53.6629736497224
PAX9	na	11.2997963640818	11.0412029152786	9.42940636914041	11.5015755165696	11.8711309526225	13.6398263597334	12.8492145894761	13.272880280609	14.0228321431141	14.7692605519636
GK	na	5.97996096243502	6.06107992202359	6.10138059179674	5.97431661108031	5.26286805566266	7.59990325029135	4.59176136981277	6.27095503112833	4.89811601618632	6.17044578316541
FOXJ3	na	69.274352967429	63.3131915421573	62.7174381611314	63.1570613171348	63.5501210330393	74.6790493068103	70.5356284371238	69.0574495759224	70.3511663292568	73.1297348624184
ZNF358	na	65.7019087561042	65.5137110042932	63.4702058964829	58.2394265556333	66.4783333346862	61.839212762897	57.1462066276698	56.8233164477088	61.1869492667146	57.0069571709217
SFT2D1	na	23.5703656116757	22.0824058305573	23.7319933408198	22.9218678139408	26.7100446434007	20.3597408126226	23.2289104590528	21.0057757484421	23.5425576261859	24.363308511595
CHAMP1	na	51.8004410642098	52.0403549992853	55.62557370703	59.7431661108031	56.2295902789221	61.919211744479	59.6157253475691	55.5922087115364	60.7524389749562	58.9178048973213
INPP5F	na	14.5615932526827	17.2567052556977	14.5403030986325	15.3625284284922	17.2527103178114	15.4398034453287	16.2062165993392	15.5812072859323	17.6964191552538	18.3521000389629
ARHGAP11A	na	59.8772714550311	64.2011204479314	63.4702058964829	66.2051820370737	60.226204366305	76.1990299568685	82.4201872766392	78.4831181809925	73.3137365003372	84.3559652550161
HMGN2	na	292.746270751932	285.256812381098	297.1451586914	288.352220106223	300.933169648981	264.436633619348	268.135712259066	264.188025759253	279.113611051392	287.264108202075
SELENOM	na	23.6091965270162	23.5494188053146	25.3167675205072	20.4833712379897	22.7134305560178	14.9198100650456	14.0453877194273	15.4273188189108	19.3554584510589	14.7692605519636
UBE2J1	na	62.0129717987579	60.4563768018404	63.7475413779283	67.4244303250493	67.269742064861	65.6791638788337	67.0628677372654	66.4413456365559	75.7627945084304	78.5836127481839
OPA1	na	98.5916940494968	96.0507442420044	101.861360399412	91.5249048173664	90.6558700415274	114.838538060981	112.092998145429	121.264112012985	107.561047678027	118.472559036776
DENND4B	na	52.6158902863601	56.0553378775685	54.7539479082019	62.1410210771551	63.2335575409694	58.9592494259445	58.4195522176179	55.4383202445148	59.4884090352952	56.4098172564218
ZNF277	na	31.4918723411351	32.3901022584573	33.121780355468	32.5132876793487	30.4692361117312	33.719570736819	37.3900568684754	37.2025369024607	38.4739112884313	37.1022933542591
MT-ND3	na	1893.31777017147	1488.20745168209	1894.87486729781	2172.45659951488	1650.16634328755	1932.01540469643	1533.45536636747	1487.63981069736	1380.43919691664	1790.26527299827
KTI12	na	13.1248493850846	13.5505672142056	13.5498192363278	13.2898063389338	13.4935188494809	11.51985334781	13.7752841094383	10.9645532752857	13.0748096883683	11.266039720231
SELENOT	na	52.1110883869337	48.8746954221775	48.612947961913	51.4116361429701	50.7688700407157	50.0793624703409	53.5962734678145	49.5520863809404	57.4343603833461	60.5897966579209
RUSC2	na	11.5327818561247	10.8095692876854	9.19169024218729	13.0459566813386	13.0582440478848	12.5198406175852	13.0421457394682	11.9648283109258	12.7983031390675	12.4603195492308
FICD	na	9.9407143271647	12.7398495176292	10.4991289404295	11.2983674685737	12.0689831351662	9.87987422537875	10.6497994795657	11.387746559595	10.6652526158896	11.1068024096977
OSTC	na	29.5503265741107	29.9193435641292	30.3484255410149	33.0416286041381	35.0594067467452	34.1595651355201	32.7211230386658	31.6625520896847	36.6173673145542	37.5003866305923
R3HDM4	na	65.8184015021257	68.5249481630056	64.5795478222642	71.732440942563	76.5687946444153	63.3991929037463	58.3809659876194	55.2459596607379	68.7316279690662	62.9783563159205
TSEN15	na	20.3862305537557	22.3140394581505	21.7114062617183	21.4181282587709	22.5551488099828	24.1196929469773	24.4636698190025	25.7763182261103	22.2785276865249	27.6276733775277
LTN1	na	26.0943751088073	29.1858370767505	25.7525804199213	27.7988609658431	27.8575873021542	32.3195885591337	29.8271557887838	31.4317193891524	27.2951465095544	29.9764237078939
RUNDC1	na	19.2213030935411	20.3451536236078	16.4420321142574	19.7924638748035	17.3714216273376	17.9597713651622	20.4507018991661	18.0049506415218	19.6714659359741	21.297990283829
GRK5	na	5.70814455505161	6.02247431742471	5.46747091992175	5.81175017268357	5.7772837302763	5.99992361865106	5.82652072976242	6.07859444735138	4.7006113381143	5.0557846094323
TYW1	na	34.6371764837145	35.4399450217685	35.7762771064445	41.129308914376	34.8615545642015	36.8795305093085	37.4672293284722	37.8180907705469	38.9479225158042	45.9797734164906
DCAF12	na	52.4217357096576	52.5422278590707	50.6335350410145	54.6223233013057	53.4596597233101	56.519280487693	52.9017213278429	52.0143018532853	59.5279099709096	58.0818090170215
MT-ND4	na	23704.2157768543	22806.6469728322	26703.3656890248	26728.1984025621	21918.5791978667	29255.5075660702	24673.1544616639	21686.4629101952	19131.2116395759	21670.8842557703
SMC5	na	36.6563840814198	41.1149688978033	41.9172770527334	40.5603263799874	39.0560208341281	44.7594301951369	47.1909592880757	52.8606884219038	41.8709917512702	49.7218502140232
MT-ND1	na	9045.9723758892	8018.03662474523	10009.9487705144	9734.68153924498	8332.26767477274	10374.0679341016	8908.67302334674	7862.46955706524	7392.48159742921	7970.50415076147
PRMT6	na	18.4058538713909	20.6153928558	19.968154664062	18.0448746620385	21.6845992067905	19.0797571073104	19.7561497591944	16.4275938545509	18.881447223686	19.1880959192627
SHISA4	na	6.9507338459472	5.86805189902921	7.4088192900389	4.79570993270393	5.34200892868014	3.79995162514567	2.23800133990874	2.26985488856792	2.0145477163347	2.50798764089949
CIPC	na	30.0939593888775	30.305399610118	29.0409868427728	33.4886863097291	30.4296656752224	33.519573282864	34.457503388595	32.6243550085695	31.8377541052111	34.4350684028263
CAPZA2	na	59.6054550476477	62.9271354961685	60.6968510820299	54.5410400821074	59.3160843266039	63.1191964682092	64.9020388573535	65.5180148344266	72.2077103031339	74.3240146914181
MT-ATP6	na	13517.779417415	11577.3575519478	14642.9568461217	15673.0709674396	12232.2903266378	15847.6382534338	13075.8701044868	12035.886310573	11670.6304291474	13770.6435682817
TOP1	na	154.585873970479	162.915651407258	171.987617850582	151.105504489773	133.708504963038	154.998026815153	159.129612513511	170.431477226371	175.107647578661	201.793481773325
PRC1	na	105.853075218168	102.575091419215	105.82329584863	121.721620749562	116.653646827771	123.478428071839	121.16076219506	130.882141201832	119.608833040421	125.558619355508
BHLHB9	na	2.29102400508874	1.15816813796629	1.42629676171872	1.25988989757476	1.10797222224477	1.83997657638633	2.35376002990402	1.80818948750326	1.77754210264826	1.35351713953306
MAP3K3	na	27.8805972144698	27.6416128927955	28.3278384619134	30.4405655897902	28.4115734132766	26.8796578115568	28.2837065888467	27.6614519471243	27.7691577369273	26.4732028761613
L1CAM	na	15.4935352208544	15.0947913981607	13.9460127812497	13.9400720925207	12.7812509923236	16.639788169059	13.659525419443	15.0425976513569	12.0082844267794	10.3902345122979
SREBF2	na	328.859022018585	330.425369761783	327.533203586907	348.014102997828	355.263378975484	352.795508776683	328.021541216624	345.5565526969	397.418913216537	365.569055656825
C1ORF174	na	22.0947908287372	23.9354748513034	21.5133094892573	22.6373765467465	22.4760079369653	19.6397499783845	22.8044619290701	18.4281439258311	22.7130379782834	19.7852358337626
SPOUT1	na	48.383320514247	52.2333830222797	49.5638124697254	57.7110856308439	58.9599503980252	47.3193976057614	48.1942012680348	46.3973728069985	55.4988145382402	52.6677404588892
RPL39	na	341.867378657649	291.742553953709	324.363655227532	330.863343746972	319.452133935072	300.756171257582	347.314656215838	319.35704118648	368.346224604334	316.484154684935
DZIP3	na	10.0572070731862	9.1495282899337	10.3802708769529	4.95827637110067	7.51838293666094	7.15990885159027	6.75259024972465	6.88650889921454	3.51558326968212	4.14017007386582
KIAA0753	na	18.6776702787743	16.870649209709	20.800161108398	20.1582383611962	18.6772460321261	21.1997301192338	18.8686664692306	21.2750805657298	20.7774921331775	19.6259985232293
DCLRE1A	na	19.0659794321792	17.1794940465	18.0268062939449	18.2074411004352	16.8965763892327	17.5997759480431	17.8654244892715	17.6587015907233	17.419912605953	18.8298119705628
ATG9A	na	68.1870873378954	65.4364997950955	63.1928704150376	78.1131736496351	78.468175596835	79.7989841280592	75.3589071869271	69.9038361445409	83.1494694683243	79.4992272837504
NOS1AP	na	5.20334265562528	6.25410794501797	5.15051608398426	5.4459756862909	5.42114980169762	6.15992158181509	5.13196858979074	5.77081751330828	5.45112911478801	5.17521259233228
APRT	na	86.4376175479243	83.9285843979572	87.2021992373027	82.665033924744	99.6383591290118	69.6791129579344	66.3683155972937	64.171490747988	85.6775293476463	71.975264361052
GPRASP1	na	0.465970984085845	0.579084068983146	1.10934192578122	0.48769931519023	0.712267857157352	0.519993380283092	1.11900066995437	1.23110773617243	0.711016841059305	0.875805207933154
TBKBP1	na	10.2125307345481	10.4235132416966	9.15207088769511	10.6074601053875	11.0797222224477	8.03989764899243	7.13845254970892	7.50206276730076	8.88771051324131	7.56377225033179
CCDC167	na	5.94113004709453	4.51685573806854	5.30899350195301	6.0149582206795	6.76654464299484	4.79993889492085	4.7846925198049	4.07804437607118	5.45112911478801	5.0557846094323
MT-CO3	na	20606.6348292283	19995.579873965	21408.476677271	23069.8032728818	20065.6539379083	20176.3431473458	17922.3005922892	16424.593029444	16379.5764646764	17772.6752752599
ZFP2	na	1.66972935964095	1.73725220694944	2.17906449707026	0.934757020781274	1.66195833336715	1.87997606717733	2.16082887991189	2.0005500712802	1.42203368211861	1.51275445006636
SOWAHA	na	2.75699498917459	2.58657550812472	2.0602064335937	1.58502277436825	2.33465575401577	2.43996893825143	1.77496657992762	2.23138277181253	2.37005613686435	2.22932234746621
L3MBTL3	na	19.4154576702436	17.1408884419011	17.9079482304683	14.4684130173101	14.0079345240946	9.19988288193163	9.64655749960665	10.7337205747534	8.7692077063981	8.28034014773164
MFAP3L	na	11.95992192487	12.1221598440472	11.8065676386716	11.3390090781728	13.335237103446	14.2398187215985	13.2736631194587	14.9656534178461	14.1808358855717	15.9635403809634
NAGA	na	38.4037752717418	36.6753243689326	39.1043028837882	36.1710325432754	35.6925337308851	29.8396201300913	27.7049131388703	27.0074259622827	30.9292325860798	27.0703427906611
SMG5	na	86.7094339553077	85.4342029773134	87.2021992373027	94.0853262221152	86.738396827162	80.5589744530883	84.6967748465464	78.0214527799279	84.6505050216717	79.3797993008504
KIFBP	na	24.3469839184854	24.5531645248854	25.2771481660151	28.002069013839	29.5986865085389	33.1595778657449	36.3096424285194	32.6243550085695	30.5342232299357	34.8331616791595
ARMCX6	na	30.210452134899	27.7188241019932	30.0710900595696	30.5624904185877	34.1888571435529	27.8796450813319	30.5217079287554	26.4688163277073	29.8627073244908	29.4190931210273
PJA2	na	67.992932761193	69.026821022791	74.0485735458968	66.3271068658712	62.7587123028645	72.7990732396329	71.0758356571018	78.9063114653018	61.4239548804011	72.2937389821186
SGMS1	na	17.1244336651548	17.1408884419011	17.0363224316402	20.6865792859856	19.3499434527747	21.3197285916068	22.8044619290701	19.6207795452481	25.2805987932197	23.8855965799951
MIR429	na	0.970772883512178	1.04235132416966	0.752767735351546	1.17860667837639	0.949690476209803	1.1199857421482	1.04182820995752	1.42346831994937	0.869020583516928	0.597139914499878
SNORA31	na	1.35908203691705	1.42840737015843	1.26781934374997	0.97539863038046	1.4245357143147	1.39998217768525	1.35051804994493	1.53888467021554	1.46153461773302	1.39332646716638
SNORD18C	na	1.74739119032192	1.85306902074607	1.42629676171872	1.58502277436825	1.06840178573603	1.99997453955035	1.7363803499292	1.80818948750326	1.46153461773302	1.67199176059966
SNORD16	na	0.776618306809743	0.926534510373033	0.752767735351546	0.528340924789416	0.67269742064861	0.599992361865107	0.887483289963812	1.19263561941704	0.987523390360146	1.11466117373311
SNORD36A	na	2.67933315849361	4.01498287828314	3.96193544921866	3.45453681593079	3.64048015880424	3.47995569881762	3.6271056198521	3.15471357394186	3.08107297792366	3.38379284883264
SNORD104	na	1.78622210566241	2.23912506673483	1.82249030664058	2.23528852795522	1.7015287698759	1.07998625135719	1.42769050994178	1.61582890372632	1.69854023141945	2.26913167509954
SNORD68	na	1.04843471419315	0.887928905774157	1.38667740722653	0.812832191983716	1.06840178573603	0.95998777898417	0.848897059965385	0.807914451863159	1.3430318108898	0.955423863199805
SNORA73B	na	1.04843471419315	0.579084068983146	1.10934192578122	0.77219058238453	1.14754265875351	0.679991343447121	1.58203542993549	1.11569138590627	0.711016841059305	1.43313579479971
Y_RNA	na	0.776618306809743	0.810717696576404	0.554670962890612	0.650265753586973	0.514415674613643	1.31998319610323	0.617379679974826	0.923330802129324	0.553013098601682	1.03504251846646
SNORA63	na	1.24258929089559	1.3125905563618	1.38667740722653	0.812832191983716	1.10797222224477	1.23998421452122	2.00648395991818	1.26957985292782	0.869020583516928	1.23408915663308
SNORA63B	na	0.737787391469255	0.579084068983146	1.38667740722653	0.77219058238453	1.06840178573603	1.15998523293921	0.617379679974826	1.11569138590627	0.434510291758464	0.796186552666504
SNORD35B	na	2.21336217440777	1.62143539315281	2.17906449707026	1.86951404156255	1.93895138892835	2.11997301192338	1.92931149992133	1.84666160425865	2.60706175055079	1.67199176059966
SNORA33	na	1.00960379885267	1.62143539315281	1.10934192578122	1.21924828797557	1.10797222224477	1.35998268689424	1.27334558994808	1.50041255346015	1.3825327465042	1.51275445006636
SNORD14B	na	1.16492746021461	1.04235132416966	1.03010321679685	0.97539863038046	0.910120039701061	1.27998370531223	1.08041443995594	1.03874715239549	1.54053648896183	1.59237310533301
SNORD32A	na	1.39791295225754	1.27398495176292	1.42629676171872	1.38181472637232	1.50367658733219	1.27998370531223	1.96789772991976	1.46194043670476	1.3825327465042	1.03504251846646
SNORD58C	na	0.931941968171691	1.3125905563618	1.06972257128904	1.34117311677313	1.02883134922729	1.03998676056618	1.38910427994336	1.03874715239549	0.711016841059305	0.517521259233228
AL162581.1	na	2.32985492042923	2.39354748513034	2.25830320605464	1.46309794557069	1.97852182543709	2.11997301192338	1.92931149992133	2.15443853830176	2.21205239440673	1.59237310533301
AC002350.1	na	1.35908203691705	1.66004099775168	1.66401288867184	1.1379650687772	0.949690476209803	1.51998065005827	2.08365641991504	1.88513372101404	1.02702432597455	1.07485184609978
RNU6-8	na	0.660125560788281	1.11956253336741	0.792387089843732	1.01604023997965	0.949690476209803	0.719990834238128	0.694552139971679	1.23110773617243	0.553013098601682	0.955423863199805
TDRKH-AS1	na	1.16492746021461	1.50561857935618	1.26781934374997	1.58502277436825	1.54324702384093	1.27998370531223	0.964655749960665	1.50041255346015	1.06652526158896	1.51275445006636
AC105020.1	na	0.931941968171691	1.62143539315281	1.34705805273434	1.09732345917802	0.712267857157352	0.999987269775177	0.733138369970105	1.46194043670476	0.553013098601682	0.875805207933154
INF2	na	197.765851829101	205.072971629231	188.865462864254	216.66042077326	222.860698417234	215.2772594372	207.516744931538	212.443028723255	261.891203123511	247.693636534549
IQANK1	na	30.7540849496658	27.8346409157899	24.841335266601	30.7250568569845	28.0950099212067	29.5196242037632	26.5473262389175	25.6993739925995	25.1620959863765	25.3585417024281
AL139353.1	na	20.7745397071606	23.1633627593258	21.2755933623042	18.9389900732206	20.8140496035982	22.1197184074269	22.1099097890984	20.2748055300897	20.6589893263343	21.8951301983289
GP1BB	na	9.00877235899301	8.64765543014831	6.2202386552733	8.08768031023798	8.07236904778332	7.55990375950034	7.91017714967745	8.73317050347319	8.65070489955488	7.88224687139839
AC083799.1	na	2.7181640738341	1.93028022994382	2.53563868749994	2.11336369915766	1.66195833336715	2.11997301192338	2.3151737999056	1.73124525399248	1.3430318108898	1.87103839876628
EFCAB2	na	6.87307201526622	5.79084068983146	6.33909671874986	5.40533407669171	5.57943154773259	4.47994296859279	4.47600267981749	5.00137517820051	4.18709917512702	3.70226746989924
COX20	na	36.4233985893769	38.0265205298932	37.8761028945304	36.4555238104697	32.487328373677	41.1194765331553	42.4062667682708	39.5878081412948	37.8418963186008	35.3506829383928
CHML	na	26.5215151775527	25.1322485938685	24.8017159121088	26.904745554661	25.0876567465423	37.1195274540546	37.5444017884691	37.1640647857053	31.8772550408255	34.395259075193
TATDN3	na	6.21294645447794	5.98386871282584	6.02214188281236	4.14544417911695	5.18372718264517	5.0799353304579	5.17055481978916	5.92470598032983	5.80663753531766	4.45864469493242
MIR29B2CHG	na	6.09645370845648	5.94526310822696	5.82404511035143	7.11228167985752	5.57943154773259	6.87991241605322	6.40531417973882	6.92498101596993	4.81911414495751	5.49368721339888
RAET1G	na	0.970772883512178	0.617689673582022	0.633909671874986	0.690907363186159	1.06840178573603	0.519993380283092	0.733138369970105	0.654025984841605	1.06652526158896	0.955423863199805
C1ORF53	na	6.40710103118038	7.10343124619325	5.70518704687487	5.93367500148113	7.28096031760849	7.43990528712732	6.98410762971521	6.65567619868221	9.83573296798705	7.48415359506514
SAMD5	na	16.8914481731119	15.3650306303528	19.2550062832027	23.409567129131	26.670474206892	32.5195860130888	33.1455715686484	30.3160280032461	30.850230714851	36.8236280608258
AL645568.1	na	1.55323661361949	1.04235132416966	1.03010321679685	1.21924828797557	1.18711309526225	0.559992871074099	1.04182820995752	0.884858685373936	0.553013098601682	0.676758569766528
CENPW	na	5.86346821641356	4.20801090127752	4.63546447558583	5.60854212468764	5.50029067471511	4.99993634887589	4.51458890981591	5.38609634575439	5.53013098601682	5.65292452393218
MSTO2P	na	38.3261134410608	41.0377576886056	45.3641608935537	40.5603263799874	41.1928244056002	36.5595345829805	37.5058155584707	36.740871501396	41.3969805238973	39.6898996504252
FAM229B	na	1.94154576702436	1.50561857935618	1.30743869824216	1.58502277436825	2.37422619052451	0.759990325029135	1.04182820995752	0.423193284309273	0.47401122737287	0.517521259233228
FANK1	na	0.970772883512178	1.38980176555955	0.911245153320292	1.09732345917802	0.910120039701061	0.559992871074099	0.733138369970105	0.615553868086216	0.355508420529653	0.318474621066602
EEF1AKMT2	na	13.9791295225754	11.6588925888607	12.6385740830075	13.5742976061281	11.791990079605	13.7998243228974	12.5405247494886	11.3108023260842	12.6402993966099	12.7389848426641
H2AC18	na	15.8818443742592	14.8631577705674	14.85725793457	12.9240318525411	12.4646875002537	10.8798614951539	10.3025234095799	11.1569138590627	12.2847909760802	10.5096624951979
ATP1A1-AS1	na	3.18413505791994	3.01123715871236	3.36764513183586	2.84491267194301	2.41379662703325	2.55996741062445	2.66244986989144	2.61610393936642	2.0145477163347	2.34875033036619
SNHG5	na	112.531992656732	106.126807042311	107.843882927732	104.936635985098	118.988302581787	97.8787539655944	106.497994795657	110.799696255519	100.924890494807	93.2334453172476
GDI1	na	112.920301810137	110.527845966583	113.113257075193	115.422171261688	120.927253970715	104.158674019782	102.523613105819	102.412774802844	108.351066390315	100.08064967018
PCMTD2	na	41.5879103296617	40.3042512012269	42.2342318886709	38.8940203864208	38.7394573420582	45.9194154280761	44.5285094181843	44.9354323702938	41.1994758458253	41.4813193939249
LIME1	na	22.4442690668016	22.6228842949416	24.1281868857416	25.5635724378879	28.5698551593116	24.9196827627974	22.9588068490638	22.9678537029669	27.8481596081561	25.2789230471615
EFCAB7	na	4.77620258687992	4.63267255186516	4.63546447558583	4.63314349430718	4.31317757945285	6.43991801735214	6.40531417973882	6.96345313272532	4.42410478881345	6.60834838713198
ARRDC1-AS1	na	5.00918807892284	5.13454541165056	5.0316580205077	3.57646164472835	5.14415674613643	3.79995162514567	3.78145053984581	3.15471357394186	3.27857765599568	3.62264881463259
LRRC73	na	6.56242469254232	5.98386871282584	5.98252252832018	6.42137431667136	6.52912202394239	5.03993583966689	4.59176136981277	4.80901459442356	4.14759823951261	4.5780726778324
LINC00963	na	73.3515990781802	66.6718791422595	62.6778188066392	53.362433403731	44.9520158739307	49.2793726545207	51.6283757378948	53.7455471072777	40.88346836091	37.460577302959
FOXO6	na	3.53361329598433	3.16565957710786	3.48650319531242	3.61710325432754	4.66931150803153	4.27994551463776	4.24448529982693	3.38554627447419	3.95009356144058	3.58283948699927
SYS1	na	28.0359208758317	23.6266300145123	26.9015417001947	24.3849657595115	27.6201646831018	24.9596822535884	24.0006350590213	25.9302066931319	27.3346474451688	26.2343469103613
ARMCX7P	na	15.9595062049402	14.0138344693921	16.2439353417965	15.6470196956865	18.0441190479862	15.9997963164028	16.2062165993392	14.3116274330045	15.7213723745335	15.9635403809634
INPP5B	na	32.3461524786258	33.7799040240168	33.9934061542961	30.8063400761828	29.6382569450476	35.7995442579514	36.4639873485131	36.0868455165544	38.1184028679016	36.3857254568592
TRAF3IP1	na	7.64969032207596	8.26159938415954	8.20120637988263	6.50265753586973	6.64783333346862	8.15989612136545	7.09986631971049	9.46414072182557	6.91266373252102	7.84243754376506
CHIC1	na	14.7169169140446	14.7859465613697	13.1932450458981	12.8833902429419	12.3855466272362	14.6398136295086	16.7850100493156	15.8120399864647	12.6798003322243	14.8886885348636
GIGYF2	na	81.31193672298	81.6508537266235	90.5302250146464	81.6896352943635	78.7055982158874	81.1989663057444	79.3332888767651	87.4086492682427	75.4862879591296	81.1314097167167
C2ORF72	na	5.55282089368966	6.2155023404191	5.94290317382799	10.8919513725818	11.3962857145176	13.3598299241964	12.5405247494886	13.6576014481629	14.1808358855717	15.2867818111969
RUFY2	na	20.2309068923938	19.1869854856416	18.2249030664058	21.0929953819774	21.9220218258429	27.3996511918399	28.0521892088561	28.0461731146782	24.4905800809316	25.3983510300615
PHACTR4	na	55.7611944289395	50.4189196061325	49.8015285966786	48.8918563478205	44.2397480167733	62.159208689225	59.422794197577	57.4003981990396	52.9707546589182	53.8222109602557
ASAH2B	na	7.30021208401158	8.57044422095056	9.03321282421855	8.00639709103961	7.75580555571339	11.279856403064	9.68514372960508	9.6949734223579	9.91473483921587	10.2708065293979
AGAP6	na	27.4146262303839	30.0737659825247	28.6844126523431	30.3186407609926	28.3324325402591	31.0796043446125	31.7178810587067	27.6999240638797	26.2286212479655	26.2741562379946
TIMM23B	na	11.7657673481676	11.851920611855	12.7970515009763	11.7047835645655	13.7309414685334	12.5598401083762	12.6176972094855	14.1192668492276	13.5488209157412	13.8934553440305
ZDHHC18	na	58.0133875186878	54.7041417166078	58.5177865849596	60.1902238163942	60.8593313504449	54.3593079849786	49.6218917779766	48.3594507615233	59.2119024859944	55.0563001168887
AGAP9	na	13.9791295225754	14.6315241429741	13.58943859082	12.5988989757476	13.7309414685334	14.6798131202996	15.0872159293848	15.7350957529539	11.2972675857201	12.1020356005309
GPRIN2	na	3.76659878802725	5.94526310822696	5.19013543847645	4.3080106175137	5.34200892868014	5.51992972915898	4.47600267981749	4.3473491933589	3.79208981898296	4.53826335019907
SYT15	na	0.931941968171691	1.04235132416966	1.1885806347656	0.934757020781274	0.910120039701061	0.919988288193163	1.11900066995437	1.07721926915088	0.829519647902523	1.23408915663308
BMS1P1	na	6.17411553913745	6.60155838640786	7.0918644541014	8.12832191983716	5.93556547631127	8.03989764899243	9.37645388961766	8.96400320400552	7.14966934620746	8.28034014773164
MACO1	na	35.2584711291623	34.8608609527854	38.430773857421	36.4148822008705	31.9729126990634	36.0795406934884	38.6634024584234	43.6273804006106	35.5903429885797	35.3108736107595
RPL12P1	na	0.931941968171691	0.887928905774157	0.515051608398426	0.934757020781274	1.26625396827974	1.1199857421482	0.810310829966959	1.03874715239549	0.513512162987276	0.557330586866553
RPL12P16	na	26.2885296855098	25.7885438720494	20.7605417539058	30.1560743225959	25.7999246036996	29.0396303142712	22.7658756990717	25.9302066931319	25.8336118918214	21.3377996114623
DAXX	na	46.9077457313084	43.392699569137	44.9283479941396	44.0961464151166	44.8333045644044	43.4394469990337	44.0654746582032	40.8573879942226	50.4426947795963	47.4129092112903
BMPR2	na	87.602545008139	83.0406554921831	73.0580896835921	67.9934128594379	64.1832480171792	70.9190971724556	64.3232454073771	66.8645389208652	39.8959449705499	42.4367432571247
PFDN6	na	14.8334096600661	14.0910456785899	17.3928966220699	13.3304479485329	13.5726597224984	12.7598375623313	14.8171123193958	14.4270437832707	14.891852726631	15.6848750875301
RING1	na	64.808797703273	59.7614759190606	61.2911413994127	63.7260438515234	64.7372341283016	56.159285070574	55.8728610377217	56.7848443309534	55.8938238943843	53.862020287889
HSD17B8	na	10.9114872106769	10.6937524738888	12.1235224746091	9.42885342701111	10.3674543652903	6.43991801735214	7.40855615969791	7.88678393485464	6.59665624760578	6.84720435293193
RXRB	na	39.3745481552539	38.8372382264696	39.8174512646475	43.9335799767199	39.7287182547767	43.7594429253618	45.6860963181371	43.9736294514091	45.3865750209523	44.6660656045909
OXLD1	na	17.3185882418573	16.2143539315281	17.5513740400387	13.7368640445248	17.8462668654425	12.4798411267942	10.8427306295579	12.1571888947028	12.5612975253811	12.6593661873974
COL11A2	na	4.38789343347505	4.59406694726629	4.35812899414053	4.55186027510881	3.75919146833047	5.71992718311401	6.90693516971836	5.6938732797975	3.12057391353806	4.37902603966577
HNRNPCP2	na	20.5415542151177	18.8781406488505	19.8096772460933	24.3443241499123	21.763740079808	19.1597560888924	18.3670454792511	20.005500712802	18.5259388031563	19.7454265061293
BRD2	na	369.165512142011	388.874255124482	394.727628805655	417.755105070031	388.779538698388	435.354457769321	419.316561392902	452.047371875815	476.104776960434	447.496651926209
HLA-DMA	na	2.21336217440777	2.43215308972921	2.0602064335937	1.9914388703601	1.78066964289338	0.95998777898417	0.926069519962238	1.30805196968321	0.592514034216088	1.35351713953306
PSMB8-AS1	na	2.17453125906728	1.4670129747573	1.94134837011714	1.62566438396743	1.34539484129722	0.999987269775177	1.54344919993706	1.73124525399248	0.790018712288117	0.955423863199805
PSMB8	na	31.6083650871565	30.1123715871236	30.4672836044915	26.3357630202724	29.9152500006088	27.8796450813319	27.3962232988829	28.815615449786	26.6631315397239	24.243880528695
TAP2	na	57.4309237885805	59.336814268473	57.0914898232409	58.2394265556333	60.4240565488487	58.9992489167355	56.6445856376902	53.1299932391915	52.6152462383886	56.1311519629885
NBDY	na	23.9586747650806	22.0051946213595	23.573515922851	20.767862505184	25.0876567465423	21.1197311376517	18.3670454792511	17.6202294739679	22.0810230084529	19.1482865916294
TNRC6C-AS1	na	7.99916856014035	7.75972652437415	8.16158702539044	8.77858767342414	9.06162996050187	13.2798309426144	12.9649732794713	14.657876483803	13.430318108898	12.8186034979307
NOTCH4	na	3.028811396558	4.32382771507415	4.55622576660146	2.43849657595115	2.49293750005073	1.55998014084928	2.39234625990245	1.69277313723709	1.42203368211861	1.15447050136643
PBX2	na	58.4405275874331	61.1126720800213	63.5494446054673	57.9955768980382	56.546153770992	50.879352286161	48.8887534080065	49.8213911982281	39.224429065105	46.0992013993906
AGER	na	3.14530414257946	3.89916606448651	3.32802577734367	3.90159452152184	2.96778273815563	3.51995518960862	3.35700200986311	2.76999240638797	2.09354958756351	2.54779696853281
RNF5	na	19.609612246946	18.6851126258562	18.8191933837886	20.8897873339815	20.9327609131244	19.3197540520564	16.553492669325	18.1588391085434	17.4989144771818	19.3075239021627
AGPAT1	na	46.3252820012011	45.8634582634651	43.7793867138662	41.129308914376	42.2216557548275	32.9195809209988	31.1776738387287	32.5858828918141	31.0872363285374	27.5878640498944
PJVK	na	1.04843471419315	1.04235132416966	0.990483862304665	0.731548972785345	0.910120039701061	0.519993380283092	0.694552139971679	0.807914451863159	0.316007484915247	0.756377225033179
PRRT1	na	7.02839567662817	7.79833212897303	6.97300639062484	6.25880787827462	6.01470634932875	6.83991292526221	5.67217580976871	5.30915211224361	3.08107297792366	2.78665293433276
FKBPL	na	4.93152624824187	4.9029117840573	4.55622576660146	5.24276763829497	4.0757549604004	3.67995315277265	3.89720922984109	3.46249050798497	4.81911414495751	3.98093276333252
MRPL38	na	79.4868837019771	79.8749959150752	82.4874960527325	80.3484621775903	86.1844107160396	72.2390803685588	70.4970422071254	66.941483154376	81.8064376574345	77.8670448507841
ERICH2	na	1.43674386759802	1.50561857935618	1.7828709521484	1.1379650687772	0.791408730174836	2.51996791983345	2.4695187198993	3.96262802580502	2.29105426563554	1.43313579479971
SP5	na	15.0275642367685	13.5505672142056	14.4214450351559	16.2972854492735	19.1125208337223	18.6797621994003	17.1708723492998	18.812865093385	18.0124266401691	15.8839217256968
STK19	na	7.80501398343791	7.06482564159438	6.65605155468735	7.47805616625019	6.84568551601233	7.15990885159027	8.25745321966329	7.42511853378998	6.35965063391934	8.08129350956501
DXO	na	42.0538813137476	42.9294323139505	42.03613511621	45.2341114838938	42.8152123024586	36.1995391658614	34.187399778606	37.3564253694822	40.488459004766	35.4701109212928
SKIV2L	na	46.4029438318821	51.1138204889123	51.6240189033191	50.6394455605855	53.9740753979238	47.6793930228805	50.0463403079593	48.4748671117895	50.7192013288971	48.9256636613567
C9ORF129	na	13.3966657924681	14.1682568877876	13.8271547177731	14.5903378461077	14.0079345240946	11.6798513109741	11.6916276895233	11.5416350266166	18.0914285113979	14.689641896697
NELFE	na	50.2860353659308	49.2607514681663	55.2689995166003	51.0458616565774	51.5207083343818	38.7195070856949	45.493165168145	49.4366700306742	47.8356330290455	49.5228035758565
ZBTB12	na	10.9114872106769	8.68626103474718	9.94445797753884	8.77858767342414	11.3567152780089	7.39990579633631	8.87483289963812	10.0796945899118	6.55715531199137	6.25006443843206
SDHD	na	53.4313395085103	49.5695963049573	51.7032576123035	56.857611829261	56.6252946440095	59.3992438246455	55.9500334977186	53.4377701732346	61.8189642365451	62.3812164014206
EHMT2	na	170.118240106674	170.250716281045	164.658037269528	181.261578812369	176.563287702006	172.437804800032	162.062165993392	171.123975327968	180.282270144148	171.458774116732
NEU1	na	29.9774666428561	27.9118521249876	27.2977352451166	28.8149012058227	33.3974484133781	27.1596542470938	26.6244986989144	27.3921471298366	29.9022082601052	30.2152796736938
SNHG32	na	111.289403365836	107.091947157283	102.574508780271	104.205087012312	108.620848216496	115.918524312339	110.086514185511	121.918137997826	123.242919116946	108.878511077144
HSPA1B	na	181.573360132118	164.845931637202	178.604050050777	210.564179333382	199.988986115181	168.197858776185	171.322861193014	179.818673714686	197.741683685716	197.255218423126
HSPA1A	na	160.954144086319	145.697551756159	158.517037323239	187.601669909842	176.44457639248	147.718119491189	152.801470793769	160.044005702416	174.989144771818	173.210384532598
LSM2	na	31.569534171816	28.0662745433831	28.0901223349603	33.4886863097291	32.487328373677	24.2396914193503	23.0745655390591	23.7372960380747	24.9645913083045	25.7168256511281
VARS1	na	208.677339039778	208.586081647729	211.210778797847	197.883997138436	203.075480162863	194.837519642996	189.149699452287	202.132501432811	217.926661784677	197.016362457326
VWA7	na	3.33945871928189	3.82195485528876	2.6544967509765	1.9914388703601	2.49293750005073	1.39998217768525	1.96789772991976	1.88513372101404	2.37005613686435	1.39332646716638
MBD5	na	12.2705692475939	11.6974981934595	10.8160837763669	11.2577258589745	10.4465952383078	11.8398492741381	8.95200535963497	10.002750356401	8.65070489955488	7.88224687139839
MSH5	na	19.0659794321792	19.6502527408281	17.3928966220699	17.1101176412572	16.1843085320754	16.67978765985	16.0518716793455	17.427868890191	14.6153461773302	14.570213913797
MPIG6B	na	2.32985492042923	3.35868760010224	2.49601933300776	3.41389520633161	4.0757549604004	3.43995620802661	1.96789772991976	2.38527123883409	1.61953836019064	2.50798764089949
LY6G6C	na	2.91231865053653	2.74099792652022	2.6544967509765	4.3080106175137	4.62974107152279	3.79995162514567	3.31841577986469	3.15471357394186	3.51558326968212	4.1003607462325
AL662899.1	na	52.848875778403	45.5160078220752	49.5241931152333	53.9720575477188	56.3087311519396	52.0393375191002	46.6121658380993	50.5908335333359	57.7503678682613	52.6279311312559
ABHD16A	na	53.5478322545317	46.1723031002561	50.8316318134754	54.8255313493017	57.1001398821144	52.6393298809653	47.4224766680663	51.7065249192421	58.5403865805495	53.2648803733891
LY6G5C	na	2.25219308974825	2.31633627593258	2.3771612695312	1.4224563359715	1.82024007940212	1.63997912243129	1.1575868999528	1.3465240864386	0.869020583516928	1.39332646716638
CSNK2B	na	145.227623373422	148.592972101075	155.189011545895	156.429555347266	165.364854170032	146.95812916616	144.428258884111	144.347382066218	176.095170969021	159.197501205667
GPANK1	na	10.9503181260174	9.61279554512022	11.9254257021482	10.1604023997965	9.45733432558928	8.31989408452948	9.68514372960508	9.77191765586868	9.71723016114384	8.47938678589827
C6ORF47	na	16.3866462736856	16.5231987683191	18.1456643574215	16.9881928124597	16.0260267860404	14.6398136295086	13.389421809454	15.6966236361985	16.0768807950632	17.0782015546965
APOM	na	0.698956476128768	1.00374571957079	1.62439353417965	1.25988989757476	0.989260912718544	1.03998676056618	1.35051804994493	1.0002750356401	1.02702432597455	0.955423863199805
BAG6	na	266.030600997677	275.412383208384	266.202442833002	254.700967358098	265.43848810064	183.517663749141	177.651002912756	181.396030501657	207.932925074232	186.506699962129
PRRC2A	na	650.573155614521	691.773828807266	672.261207023422	634.415525843291	653.861892870449	659.671602125289	613.791160584972	629.596190701933	655.83403400598	596.224299964312
NFKBIL1	na	23.5703656116757	21.9665890167607	21.9887417431636	22.6373765467465	22.0011626988604	21.0797316468607	20.1805982891771	22.7370210024346	24.2930754028596	22.5320794404621
ZNF814	na	1.16492746021461	0.887928905774157	1.4659161162109	1.78823082236418	1.46410615082345	1.59997963164028	2.43093248990088	2.15443853830176	1.42203368211861	1.75161041586631
MICB	na	1.94154576702436	1.89167462534494	2.45639997851557	2.27593013755441	2.53250793655947	2.11997301192338	2.27658756990717	1.80818948750326	1.65903929580505	2.42836898563284
MICA	na	21.4734961832894	23.2019683639247	25.0790513935541	25.6448556570863	22.990423611579	23.7596975298582	27.9364305188609	24.7760431904702	31.0082344573086	30.852228915827
ZNF805	na	2.98998048121751	2.81820913571798	3.09030965039056	3.41389520633161	3.16563492069934	5.0799353304579	5.71076203976714	4.88595882793434	5.64863379286003	4.93635662653232
HLA-C	na	498.938431209919	478.632285816869	482.405260296864	431.613893943353	469.8593631048	368.395310185175	361.089940325276	354.135834733351	393.903329946855	378.308040499489
PSORS1C3	na	1.28142020623608	1.11956253336741	0.792387089843732	0.365774486392672	0.949690476209803	0.839989306611149	0.578793449976399	0.577081751330828	0.395009356144058	0.477711931599902
POU5F1	na	1.59206752895997	1.4670129747573	0.990483862304665	0.934757020781274	1.02883134922729	1.1199857421482	1.00324197995909	1.0002750356401	1.10602619720336	0.875805207933154
CCHCR1	na	15.3382115594924	14.4384961199798	13.6686772998044	15.1186787708971	14.8389136907782	14.3998166847626	13.8138703394367	14.5039880167815	12.7193012678387	14.570213913797
PSORS1C1	na	13.9402986072349	13.434750400409	11.7669482841794	9.79462791340378	10.0904613097292	4.39994398701078	4.74610628980647	4.53970977713584	4.62160946688548	3.54303015936594
C6ORF15	na	11.9987528402105	11.3114421474708	10.3010321679685	19.7111806556051	24.6919523814549	10.9198609859449	10.1481784895862	8.61775415320702	15.8398751813767	15.9237310533301
AL450124.1	na	1.59206752895997	1.19677374256517	1.34705805273434	1.1379650687772	1.50367658733219	1.23998421452122	1.19617312995122	2.11596642154637	1.42203368211861	1.43313579479971
DHX16	na	50.5578517733142	50.3031027923359	51.9409737392566	49.867254978201	52.1142648820129	50.4393578874599	46.3034759981119	47.1668151421063	46.5716030893845	46.4176760204572
C6ORF136	na	33.9382200075857	35.7101842539606	35.023509371093	37.9592633656396	39.4912956357243	34.3995620802661	31.1005013787318	31.7394963231955	36.8148719926262	31.9668900895601
```
