## Supplemental File S1 for "KRAS G12 mutant alleles differentially control glutamine metabolism via FOXO1": sw_gsea_G12C_LN___G12G_LN.gct (part 3 of 3)

```
MRPS18B	na	73.5069227395421	71.4203685079213	76.0295412705061	72.179498648154	66.9927490092998	59.5992412786006	59.152690587588	62.5556618442617	62.8064876269053	64.5707294212535
PPP1R10	na	72.1090097872846	72.3469030182943	70.284734869139	53.809491109322	49.344334326401	56.559279978484	54.4837567577784	55.6306808282918	44.9915656648082	40.0083742714918
ABCF1	na	68.0705945918739	70.2235947653561	73.6523800009749	72.5452731345467	73.7592936522947	65.7991623512067	70.0340074471443	73.7895199368351	72.8792262085788	71.975264361052
PRR3	na	32.0355051559019	31.4249621434854	33.9537867998039	34.3015185017128	32.8038918657469	36.1595396750704	36.6569184985053	34.0862954452742	35.7878476666517	36.6245814226592
DDR1	na	349.051097995639	365.865314783551	332.802577734368	316.354289120062	355.659083340571	192.557548667908	180.699315082632	184.550744075599	240.521196956117	227.271451458654
LRCOL1	na	1.63089844430046	1.27398495176292	1.90172901562496	1.38181472637232	1.46410615082345	0.519993380283092	0.771724599968532	0.346249050798497	0.316007484915247	0.398093276333252
LINC01123	na	39.5687027319564	43.0452491277472	40.2136448095694	35.1956339128949	35.6925337308851	34.4395615710571	29.7885695587853	31.7010242064401	26.7026324753383	32.4844113487934
GNL1	na	90.7090182353779	92.112972572919	93.0262443476542	99.0029609836166	96.3144424622775	84.758920986144	80.9924967666974	88.6397570044151	86.3095443174768	89.8894617960483
HLA-E	na	232.247704651453	225.919998112625	236.408688254877	211.336369915766	218.112246036185	206.157375536851	195.94087593201	202.786527417653	228.868420949867	205.615177226125
TRIM39	na	11.5716127714652	11.4272589612674	11.5292321572263	10.8513097629826	11.1984335319739	10.8398620043629	11.1128342395469	13.272880280609	10.2307423241311	11.7835609794643
TRIM15	na	6.29060828515891	5.79084068983146	5.26937414746082	6.42137431667136	6.44998115092491	6.47991750814315	7.36996992969948	5.6938732797975	8.33469741463963	8.75805207933154
ZNF616	na	8.19332313684278	7.10343124619325	8.39930315234356	5.85239178228276	6.76654464299484	9.79987524379674	9.37645388961766	11.2338580925734	9.79623203237265	10.3504251846646
RNF39	na	1.12609654487413	1.38980176555955	1.1885806347656	1.17860667837639	1.89938095241961	1.79997708559532	1.50486296993864	0.807914451863159	1.85654397387707	2.54779696853281
PPP1R11	na	56.4213199897278	53.7776072062348	59.1913156113268	52.9560173077391	56.7440059535357	47.6393935320895	46.5349933781025	46.5512612740201	50.2451901015242	48.4081424021234
HLA-J	na	16.8137863424309	52.156171813082	16.0854579238278	28.8555428154219	38.9768799611107	9.31988135430465	33.647192558628	11.3492744428396	12.7588022034531	11.624323668931
ZNRD1ASP	na	6.75657926924476	6.60155838640786	5.82404511035143	6.99035685105996	6.01470634932875	7.23990783317228	6.71400401972623	7.3481743002792	4.22660011074143	4.85673797126567
DISP3	na	3.84426061870823	3.82195485528876	3.12992900488274	3.00747911033975	3.91747321436544	4.11994755147373	4.43741644981906	5.03984729495589	3.87109169021177	2.94589024486606
RACK1	na	1874.79542355406	1816.27787956334	1859.49478373629	1912.55350612809	2022.68243258084	1778.53735853134	1813.59139615605	1821.6932004844	2154.81553870145	1892.33638905011
HLA-G	na	28.5795536905985	27.4099792652022	28.0108836259759	24.4662489787099	28.4115734132766	21.9597204442629	24.7723596589899	19.7746680122697	27.9666624149993	25.1196857366282
TBC1D8	na	22.7549163895255	21.7735609937663	21.6321675527339	20.6052960667872	19.0333799607048	20.7597357205327	22.3800133990874	25.1222922412687	22.871041720741	23.2884566654952
HLA-F	na	47.6067022074372	46.6741759600415	46.275406046874	37.9186217560404	43.7253323421597	39.639495373888	41.7117146282992	42.8964101822582	48.2701433208039	40.8443701517917
LINC02210	na	15.9206752895997	16.252959536127	14.7780192255856	16.4192102780711	17.2922807543202	16.3997912243129	16.5920788993234	16.5814823215724	16.2743854731352	15.5654471046302
RPS26P8	na	49.7035716358235	51.7701157670932	50.6335350410145	51.0052200469782	55.477751985256	42.4394597292585	45.7246825481355	40.4726668266687	48.5466498701048	41.0434167899583
AKT1S1	na	81.2731058076396	75.4353513862044	79.1594702753888	75.5527522448864	77.7163373031689	67.2391440196829	60.696139787525	59.7856694378737	68.2971176773077	62.9385469882871
FAM153CP	na	4.27140068745358	4.05358848288202	4.16003222167959	4.38929383671207	4.62974107152279	3.99994907910071	4.09014037983322	5.11679152846667	4.34510291758464	2.70703427906611
GABBR1	na	33.8993890922453	35.4013394171696	33.7953093818352	37.5122056600485	38.620746032532	37.7195198159197	41.4416110183102	38.3182282883669	24.4905800809316	26.5926308590612
MIR1915HG	na	14.7169169140446	14.7859465613697	13.9460127812497	14.4684130173101	14.6014910717257	10.2398696424978	8.87483289963812	8.84858685373936	6.59665624760578	7.96186552666504
STARD7-AS1	na	8.11566130616181	7.60530410597865	6.41833542773423	8.04703870063879	7.87451686523961	7.99989815820142	7.64007353968847	7.96372816836542	7.74218338042354	8.08129350956501
TRIM27	na	75.6814539986094	73.5050711562606	73.454283228514	73.8051630321214	69.0504117077544	73.439065092289	69.7639038371553	66.0950965857574	71.3781906552314	71.5373617570854
AC083899.1	na	36.7728768274413	38.3353653666842	37.0837158046867	36.2523157624737	38.6603164690407	37.1195274540546	38.1231952384455	35.7790685825113	41.949993622499	39.5704716675252
CBWD4P	na	9.78539066580275	8.91789466234044	9.90483862304665	8.81922928302332	7.6766646826959	7.47990477791833	7.91017714967745	8.15608875214236	6.0831440846185	8.75805207933154
ZNF204P	na	11.5716127714652	9.99885159110898	12.2423805380857	9.87591113260215	10.3674543652903	14.9998090466277	15.8203542993549	16.4660659713063	10.3492451309743	13.2565061018973
AL163540.1	na	1.514405698279	1.27398495176292	1.50553547070309	1.54438116476906	1.38496527780596	1.23998421452122	1.69779411993077	1.15416350266166	0.513512162987276	1.15447050136643
AL590399.1	na	10.2125307345481	9.1495282899337	11.9650450566404	8.29088835823391	8.98248908748438	10.5598655688259	8.83624666963969	8.57928203645164	9.12471612692775	8.28034014773164
AL391987.2	na	1.47557478293851	2.54796990352584	2.17906449707026	1.54438116476906	2.09723313496331	1.63997912243129	1.7363803499292	1.88513372101404	1.69854023141945	1.71180108823298
FGF7P5	na	0.854280137490717	0.887928905774157	0.515051608398426	1.17860667837639	0.67269742064861	1.19998472373021	0.810310829966959	0.884858685373936	0.94802245474574	1.03504251846646
MRPL53	na	13.2025112157656	13.3961447958101	13.7479160087888	11.7860667837639	15.1159067463394	10.3598681148708	11.1128342395469	10.5413599909764	11.4552713281777	10.5892811504645
FGF7P3	na	2.87348773519605	2.27773067133371	2.45639997851557	3.12940393913731	3.28434623022557	1.83997657638633	2.50810494989773	1.92360583776943	3.16007484915247	2.50798764089949
MROH6	na	23.6480274423567	21.5033217615741	23.2169417324214	30.9689065145796	29.5986865085389	14.4398161755536	16.823596279314	13.5037129811414	14.5758452417158	13.7740273611305
ATXN2	na	78.1278016650601	78.6396165679112	86.409812147459	84.209415089513	84.7598750017249	82.5589489926386	80.2207721667289	80.8683894198266	86.5860508667776	81.1314097167167
DCTN1	na	178.117408666814	179.670483803171	189.697469308589	172.279783090949	177.315125995672	176.717750314669	169.084859853105	183.550469039959	178.14921962097	173.688096464198
TCTN1	na	15.8818443742592	16.6776211867146	16.9967030771481	12.3144077085533	13.8496527780596	13.6398263597334	14.7013536294005	12.772742762789	11.2577666501057	9.91252258069797
FAM216A	na	13.3966657924681	12.6626383084315	14.0648708447262	14.5903378461077	12.7416805558149	11.279856403064	12.3090073694981	12.6188542957674	14.4178414992581	12.6991755150307
ZBTB48	na	13.9014676918944	15.0947913981607	12.6781934374997	13.1678815101362	13.7705119050421	12.3998421452122	13.389421809454	13.5421850978968	11.8897816199362	12.8186034979307
FAM201A	na	11.4939509407842	11.2728365428719	10.3802708769529	11.4202922973712	10.3674543652903	8.51989153848451	8.75907420964284	9.27178013804863	8.1371927365676	7.64339090559844
IGFL2	na	0.504801899426333	0.84932330117528	1.03010321679685	0.48769931519023	0.870549603192319	1.1199857421482	1.00324197995909	1.07721926915088	3.59458514091093	1.95065705403293
AC021218.1	na	5.51398997834917	5.98386871282584	7.17110316308578	2.64170462394708	3.32391666673431	0.359995417119064	0.385862299984266	0.423193284309273	0.395009356144058	0.318474621066602
MZT1	na	18.2505302100289	18.9939574626472	17.7890901669918	15.2406035996947	17.7275555559163	19.6397499783845	21.8783924091079	18.5435602760973	18.4074359963131	21.4970369219956
UQCC3	na	5.51398997834917	5.36617903924382	7.05224509960922	7.55933938544856	8.66592559541445	6.67991496209819	6.94552139971679	6.15553868086216	8.29519647902523	7.68320023323176
FBXO48	na	1.24258929089559	0.965140114971909	1.34705805273434	0.934757020781274	1.18711309526225	1.59997963164028	1.50486296993864	1.07721926915088	1.14552713281777	0.91561453556648
ATP6V0E2-AS1	na	5.08684990960381	5.59781266683707	6.2202386552733	3.25132876793487	4.27360714294411	3.63995366198165	3.89720922984109	3.53943474149574	2.725564557394	3.06531822776604
ZNF783	na	40.8501229381925	42.3889538495663	36.0139932333976	36.6587318584656	34.7428432546753	34.6795585158032	35.8080214385399	36.5100388008637	34.6423205338339	34.275831092293
ZNF425	na	3.84426061870823	4.05358848288202	3.8430773857421	3.53582003512917	3.99661408738292	3.63995366198165	3.16407085987098	3.46249050798497	2.725564557394	2.34875033036619
C12ORF73	na	9.31941968171691	8.68626103474718	8.91435476074199	8.53473801582902	9.18034127002809	7.43990528712732	8.68190174964598	6.96345313272532	7.22867121743627	6.80739502529861
PCDHGA1	na	0.81544922215023	1.89167462534494	0.713148380859359	0.568982534388601	0.830979166683577	1.87997606717733	1.00324197995909	1.19263561941704	0.94802245474574	1.15447050136643
ARHGEF34P	na	105.309442403401	109.871550688402	105.902534557615	108.675664068223	106.088340279937	107.158635829108	96.8514372960508	114.069826179727	103.72945692343	100.120458997813
PCDHA9	na	16.8914481731119	19.997703182218	17.4325159765621	12.8833902429419	10.8422996033952	5.43993074757697	5.44065842977815	6.57873196517143	4.10809730389821	4.1003607462325
PCDHA8	na	16.8137863424309	19.3414079040371	17.5117546855465	12.8021070237435	10.9214404764127	4.91993736729387	5.28631350978444	6.3478992646391	3.95009356144058	3.90131410806587
PCDHA7	na	17.3185882418573	19.8818863684213	17.6702321035152	13.127239900537	11.1588630954652	5.31993227520394	5.71076203976714	6.73262043219299	4.26610104635583	4.29940738439912
PCDHA5	na	17.1244336651548	19.8818863684213	17.7494708124996	12.7614654141443	11.1588630954652	5.31993227520394	5.82652072976242	6.84803678245915	4.42410478881345	4.1003607462325
PCDHA4	na	22.8714091355469	24.4373477110887	22.3056965791011	16.5817767164678	14.3640684526733	7.91989917661941	7.8330046896806	9.42566860507018	6.67565811883459	7.24529762926519
PCDHA2	na	16.658462681069	19.2255910902404	17.2344192041012	12.5176157565492	10.9610109129215	4.83993838571186	5.13196858979074	6.30942714788371	3.95009356144058	3.90131410806587
PCDHA1	na	16.6196317657285	19.2255910902404	17.2344192041012	12.5176157565492	10.8422996033952	4.91993736729387	5.17055481978916	6.30942714788371	3.95009356144058	3.90131410806587
TRIM13	na	20.4250614690962	18.6851126258562	18.5418579023433	17.9635914428401	16.3425902781104	18.5197642362363	18.907252699229	18.4281439258311	17.419912605953	16.7597269336299
SPIRE2	na	12.2317383322534	11.234230938273	11.8065676386716	11.582858735768	9.8530386906767	9.5598782990507	9.26069519962238	8.73317050347319	8.96671238447013	8.28034014773164
SLC35B4	na	21.2793416065869	20.1135199960146	22.4641739970698	19.3047645596133	19.4290843257922	21.8397219718899	22.4571858590843	21.6982738500391	16.5903929580505	17.874388107363
SYCE1L	na	1.32025112157656	1.42840737015843	1.62439353417965	1.58502277436825	1.7015287698759	1.79997708559532	1.62062165993392	1.53888467021554	1.26402993966099	1.19427982899976
TMEM231	na	32.2296597326043	31.4249621434854	30.9427158583977	29.6683750074056	30.7857996038011	31.6795967064776	32.2195020486862	30.5853328205339	33.4572924654017	30.6531822776604
FAM71F2	na	2.60167132781264	2.31633627593258	2.69411610546869	2.15400530875685	1.4245357143147	3.3599572264446	2.73962232988829	2.6930481728772	1.58003742457623	1.39332646716638
CCNI2	na	1.00960379885267	1.81446341614719	0.752767735351546	1.25988989757476	1.54324702384093	1.47998115926726	2.50810494989773	1.53888467021554	1.81704303826267	1.75161041586631
TRIQK	na	5.31983540164674	5.01872859785393	5.11089672949207	4.592501884708	5.34200892868014	6.39991852656114	7.60148730969004	6.27095503112833	4.14759823951261	5.77235250683215
SDHAF1	na	12.6977093163393	11.6588925888607	11.8461869931638	13.127239900537	14.6014910717257	10.7998625135719	10.0324197995909	10.8106648082642	12.5612975253811	12.1418449281642
PSENEN	na	14.0567913532563	14.4384961199798	13.7082966542966	14.8341875037028	16.0655972225492	12.0398467280931	10.4182820995752	10.2720551736887	12.2847909760802	10.2708065293979
ZBTB10	na	3.18413505791994	2.47075869432809	3.16954835937493	3.45453681593079	2.73036011910318	6.39991852656114	5.67217580976871	8.23303298565314	7.22867121743627	6.60834838713198
C4ORF46	na	16.2701535276641	17.1794940465	16.6005095322262	18.8577068540222	18.0441190479862	19.5597509968025	19.7947359891928	18.6589766263634	19.4344603222877	21.7757022154289
SCGB2B2	na	1.00960379885267	1.38980176555955	1.30743869824216	0.812832191983716	0.989260912718544	1.07998625135719	1.38910427994336	1.03874715239549	0.711016841059305	0.716567897399853
LGR4	na	12.1540765015725	10.1532740095045	9.42940636914041	9.87591113260215	9.06162996050187	13.0798334886593	11.03566177955	11.0030253920411	11.3762694569489	13.1768874466306
PSMB10	na	8.65929412092863	8.80207784854381	8.12196767089825	8.37217157743228	9.93217956369419	5.51992972915898	6.52107286973409	5.92470598032983	6.00414221338969	6.32968309369871
AC105052.1	na	139.014676918944	135.814516978847	129.594908543942	138.709813562021	145.065220241047	145.75814444243	141.302774254238	138.268787618866	151.328084338789	135.232285970406
E2F4	na	130.083566390632	137.706191604192	127.653560173825	135.173993526892	138.259105161544	100.87871577492	102.562199335818	92.0637753956447	107.916556098557	101.394357482079
PDE7A	na	14.6780859987041	14.2454680969854	15.491167606445	12.6395405853468	11.2775744049914	20.5997377573687	19.3317012292117	20.7749430479098	20.3034809058046	21.3377996114623
TMEM170B	na	15.3770424748329	16.0985371177314	14.85725793457	13.7368640445248	11.3962857145176	15.7197998808658	14.9328710093911	13.6191293314075	13.5093199801268	13.9730739992971
MUC12	na	1.24258929089559	0.84932330117528	0.396193544921866	0.365774486392672	1.54324702384093	1.19998472373021	0.540207219977972	0.730970218352382	0.276506549300841	0.278665293433276
SNX2	na	40.811292022852	36.1734515091472	39.6193544921866	43.3239558327321	41.6676696437051	48.0793879307905	48.3485461880285	47.4745920761494	44.3595506949778	50.5180367666897
SAP25	na	1.32025112157656	1.04235132416966	0.871625798828105	1.74758921276499	1.26625396827974	1.23998421452122	1.42769050994178	1.11569138590627	0.829519647902523	1.23408915663308
NT5M	na	7.80501398343791	8.80207784854381	8.04272896191388	7.19356489905589	8.07236904778332	6.71991445288919	5.32489973978287	6.73262043219299	7.14966934620746	6.13063645553208
SARNP	na	31.1035631877302	23.433601991518	27.0600191181635	33.0009869945389	27.0661785719794	29.9996180932553	31.4863636787161	36.1637897500652	34.3263130489187	34.9127803344262
ADGRG1	na	78.5549417338054	80.569896797855	87.5191540732402	71.0008919697776	70.2770952395254	29.2796272590172	28.5152239688373	32.0088011404832	29.7047035820332	29.498711776294
IPO7	na	452.574318293377	450.797644901079	461.248524998036	492.616949951731	458.304795644247	568.552762103375	560.773680567134	574.196342574173	588.208432234117	617.283434282341
PRR13	na	66.1678797401901	60.3791655926427	68.6999606894516	57.8736520692406	65.0933680568802	51.4393451572351	47.1909592880757	43.8197409843875	51.7857265904861	53.981448270789
TECPR1	na	22.0559599133967	23.2019683639247	25.0394320390619	19.3860477788116	20.4579156750195	20.0397448862946	18.5985628592416	21.390496915996	18.2889331894699	17.5559134862964
KRT6A	na	1.90271485168387	1.4670129747573	2.17906449707026	0.894115411182088	1.58281746034967	3.23995875407158	3.24124331986783	3.61637897500652	4.66111040249989	5.45387788576555
CNEP1R1	na	7.49436666071402	6.09968552662247	6.45795478222642	7.03099846065915	7.6766646826959	7.71990172266437	7.29279746970263	7.42511853378998	7.86068618726676	8.24053082009832
KRT81	na	4.93152624824187	5.28896783004606	5.70518704687487	5.64918373428683	4.78802281755776	10.5198660780349	12.3475935994965	11.9648283109258	10.8627572939616	8.95709871749817
ATP6AP1L	na	2.36868583576971	3.12705397250899	2.6544967509765	1.9914388703601	2.13680357147206	2.71996537378848	2.66244986989144	3.3470741577188	1.46153461773302	1.67199176059966
CCDC85C	na	135.131585384895	141.335118436486	132.843695612302	137.937622979637	143.08669841561	141.558197909374	131.964906594619	130.189643100235	154.172151703026	145.781757793237
AC004980.1	na	7.22255025333061	7.0262200369955	6.97300639062484	6.82779041266322	5.81685416678504	8.31989408452948	7.56290107969161	5.92470598032983	8.41369928586844	7.52396292269846
RGL3	na	29.3561719974083	31.3477509342876	28.3278384619134	24.2223993211147	29.0447003974165	16.0397958071938	17.1322861193014	14.657876483803	11.3367685213345	10.9873744267978
NAP1L4	na	76.1085940673548	77.8288988713348	80.466908973631	79.6575548144042	79.220013890501	86.4388995993663	84.8897059965385	91.8329426951124	89.153611681714	93.7509665764808
SMG1P2	na	35.2584711291623	37.486042065509	40.6098383544913	38.284396242433	36.9192172626561	36.6395335645625	41.3258523283149	42.5501611314597	36.8148719926262	40.8443701517917
TMSB4X	na	24.8517858179118	21.541927366173	22.7018901240229	22.2716020603538	21.8033105163167	16.3197922427309	18.63714908924	17.1970361896587	17.9729257045547	17.4762948310298
TMEM256	na	17.7845592259431	15.3264250257539	12.1235224746091	13.4523727773305	17.92540773846	9.0398849187676	9.22210896962396	8.50233780294086	11.2182657144913	10.7485184609978
CHKB-DT	na	2.13570034372679	2.70239232192135	2.61487739648432	2.76362945274464	2.21594444448954	1.87997606717733	1.69779411993077	2.23138277181253	1.81704303826267	1.63218243296633
CPT1B	na	13.7461440305324	13.2417223774146	12.3612386015622	11.2577258589745	11.6732787700788	12.3998421452122	13.0035595094698	11.8494119606597	8.17669367218201	8.95709871749817
SMN2	na	73.7010773162446	64.2397260525303	70.4432122871078	72.3827066961499	68.5755664696495	67.439141473638	67.9889372572277	65.2487100171389	70.9436803634729	77.1106676257509
SERF1B	na	12.037583755551	11.8133150072562	9.90483862304665	13.3710895581321	11.3962857145176	11.8398492741381	11.7688001495201	11.1184417423073	9.28271986938537	11.3058490478644
POM121B	na	120.531161216872	132.571646192541	127.574321464841	126.395405853468	129.316186510568	111.99857421482	104.761614445728	101.335555533693	111.906150595612	102.110925379479
HMGN1	na	160.410511271552	156.043853788658	165.60890177734	156.876613052857	160.299838296913	175.837761517267	188.069285012331	187.936290350073	167.049456713322	180.336254178963
STAG3L1	na	42.4033595518119	43.1996715461427	39.8966899736319	44.7464121687036	40.3618452389166	38.1595142146208	44.1812333481985	40.8573879942226	33.1412849804865	36.8634373884591
DENND6B	na	16.6196317657285	16.3687763499236	14.5799224531247	15.6063780860874	16.857005952724	16.799786132223	15.0872159293848	17.1200919561479	14.5363443061013	16.3616336572967
EIF3CL	na	846.280968930576	837.355563749629	891.039282529277	852.864177438914	852.624195453859	770.91018601508	814.478142806789	863.391244224429	988.155405329976	942.008119787374
LCMT1	na	24.152829341783	24.2057140834955	26.2280126738275	25.3197227802928	26.5913333338745	26.3196649404827	24.4636698190025	26.1225672769088	28.717180191673	26.9111054801278
CDPF1	na	7.37787391469255	8.30020498875842	7.25034187207015	6.74650719346485	6.60826289695988	6.95991139763523	6.52107286973409	6.42484349814988	6.67565811883459	6.40930174896536
LIN52	na	13.3190039617871	13.2803279820135	11.251896675781	12.5176157565492	14.6806319447432	11.6398518201831	12.5405247494886	13.0035754633213	14.9708545978598	12.6593661873974
SMIM11A	na	7.72735215275694	6.40853036341348	7.80501283496076	6.62458236466729	7.08310813506478	6.11992209102409	6.32814171974196	6.42484349814988	6.04364314900409	6.28987376606538
DPF3	na	0.81544922215023	0.965140114971909	1.06972257128904	1.05668184957883	0.989260912718544	1.1199857421482	0.810310829966959	1.07721926915088	0.908521519131334	0.99523319083313
CYP2D7	na	5.1256808249443	5.40478464384269	4.08079351269522	4.71442671350555	4.70888194454027	5.39993125678596	6.28955548974354	5.96317809708522	4.7006113381143	4.49845402256575
LINC00634	na	1.04843471419315	1.58282978855393	1.06972257128904	1.05668184957883	0.67269742064861	0.719990834238128	1.23475935994965	0.884858685373936	1.02702432597455	1.07485184609978
ETFRF1	na	3.26179688860092	5.59781266683707	4.04117415820303	2.80427106234382	3.75919146833047	4.03994856989172	3.47276069985839	4.53970977713584	2.96257017108044	2.86627158959941
ITSN1	na	38.5590989331037	41.3079969207977	40.0947867460928	45.3560363126914	41.8655218262488	47.4393960781344	45.9176136981277	46.3589006902431	45.3470740853379	46.8157692967904
ITPRIPL2	na	52.8100448630625	53.6617903924382	53.5653672734363	53.4843582325285	50.6105882946807	43.3994475082427	42.869301528252	40.703499527201	43.5695319826896	41.9590313255248
AC126755.1	na	166.118655826604	186.542281421771	179.119101659176	192.966362376934	197.139914686552	183.997657638633	192.082252932168	195.938490635194	180.519275757835	183.122907113296
SLCO1B7	na	3.18413505791994	3.70613804149213	3.05069029589837	5.24276763829497	5.22329761915391	9.15988339114063	9.91666110959564	9.54108495533635	7.07066747497865	8.59881476879824
CRYZL1	na	13.0083566390632	11.5044701704652	14.1837289082028	13.3710895581321	12.26683531771	11.6798513109741	13.3122493494572	12.8496869962998	13.1538115595971	11.1466117373311
RP9P	na	9.59123608910032	8.64765543014831	11.0141805488279	9.55077825580867	9.69475694464174	10.1598706609158	12.0389037595091	10.2335830569333	10.4282470022031	10.1911878741313
C5ORF51	na	22.9102400508874	24.7847981524786	24.6828578486323	23.5721335675278	22.0803035718779	32.2795890683427	27.6663269088719	27.2767307795704	23.4635557549571	30.5337542947604
CATSPER2P1	na	2.79582590451507	2.58657550812472	2.77335481445306	2.96683750074056	2.57207837306822	2.51996791983345	2.27658756990717	2.23138277181253	1.42203368211861	1.87103839876628
PLPP6	na	18.095206548667	18.106028556873	18.6607159658199	15.7689445244841	16.3821607146191	14.0798207584345	14.5855949394053	13.6960735649183	14.1018340143429	13.8536460163972
PCOTH	na	2.01920759770533	2.31633627593258	2.29792256054682	2.80427106234382	4.15489583341789	3.71995264356366	3.12548462987255	3.19318569069725	3.12057391353806	2.14970369219956
RPS3AP47	na	9.70772883512178	10.1918796141034	10.5387482949216	11.1358010301769	11.4754265875351	7.75990121345538	8.411798139657	8.00220028512081	8.96671238447013	9.51442930436472
C1RL-AS1	na	6.25177736981843	6.48574157261123	7.0918644541014	5.40533407669171	5.3024384921714	5.95992412786006	6.21238302974668	5.03984729495589	4.0685963682838	3.22455553829934
AC108134.1	na	0.349478238064384	0.347450441389887	0.277335481445306	1.09732345917802	0.712267857157352	1.07998625135719	0.501620989979546	0.807914451863159	0.987523390360146	1.27389848426641
ZNF316	na	104.261007689208	105.12306132274	105.110147467771	110.82966937698	110.718081351459	112.838563521431	114.29241325534	117.339956103935	108.825077617688	111.665164011477
SRRM2-AS1	na	2.17453125906728	2.50936429892696	1.86210966113277	1.82887243196336	2.25551488099828	1.51998065005827	1.85213903992448	1.57735678697093	0.829519647902523	1.47294512243303
PDPK2P	na	7.30021208401158	9.11092268533482	8.04272896191388	8.16896352943635	7.79537599222213	8.95988593718559	9.22210896962396	8.50233780294086	7.78168431603795	10.3106158570312
RNPS1	na	268.63227232549	268.424768775987	266.598636377924	280.142614967188	291.911110124988	260.476684031038	251.080598599762	251.415282996464	312.333897903107	269.150864128912
NYNRIN	na	6.25177736981843	6.33131915421573	5.22975479296863	4.95827637110067	6.17298809536372	3.11996028169855	2.4695187198993	2.42374335558948	2.17255145879232	1.59237310533301
DNAJC19	na	16.5419699350475	15.3650306303528	17.4325159765621	16.9069095932613	17.2527103178114	16.5197896966859	15.9746992193486	17.0816198393925	17.4989144771818	15.9237310533301
JPT2	na	101.038041715948	101.030867235259	95.324166908201	106.359092321069	106.048769843428	99.5587325788167	97.9704379660051	96.949734223579	107.521546742413	108.002705869211
SERPINB5	na	86.5541102939458	87.8663560670426	87.0041024648418	93.1505692013339	97.1058511924523	82.0389556123556	82.1886698966486	78.0983970134387	84.3344975367565	88.018423397282
ZDHHC11B	na	10.0183761578457	11.6974981934595	10.7368450673826	15.0373955516988	11.1588630954652	15.9597968256118	16.2062165993392	15.2734303518892	12.9563068815251	14.2517392927304
GOLGA8O	na	5.16451174028479	5.28896783004606	4.63546447558583	2.76362945274464	3.56133928578676	2.31997046587841	2.58527740989458	2.19291065505714	1.18502806843218	1.63218243296633
TMEM191C	na	6.13528462379697	6.56295278180898	6.85414832714828	7.31548972785345	7.63709424618716	6.39991852656114	7.17703877970735	6.00165021384061	7.50517776673711	7.08606031873189
HERC2P9	na	64.9252904492945	69.7603275101696	70.4828316416	73.8051630321214	72.7700327395761	72.9590712027969	78.4072193568028	72.2121631498642	57.1973547696597	60.4305593473876
HBA1	na	1.63089844430046	1.15816813796629	1.66401288867184	1.1379650687772	1.34539484129722	2.19997199350539	1.38910427994336	1.76971737074787	2.09354958756351	1.55256377769968
DUXAP8	na	149.615516806897	146.392452638939	148.414101927731	138.669171952422	131.255137899496	138.59823559084	143.695120514141	134.075326892529	114.789718895463	124.324530198875
ANKUB1	na	12.9695257237227	13.7822008417989	12.955528918945	12.2331244893549	10.723588293869	14.1198202492255	14.4312500194115	14.3885716665153	10.7442544871184	13.3759340847973
HNRNPA1P4	na	4.54321709483699	3.70613804149213	6.37871607324204	5.77110856308439	4.39231845247034	4.27994551463776	3.93579545983951	4.84748671117895	5.33262630794479	5.65292452393218
HCP5	na	31.802519663859	30.4598220285135	30.6257610224602	25.5229308282887	25.3250793655947	31.9195936512237	29.1326036488121	32.0088011404832	23.6215594974147	22.6116980957287
HLA-H	na	208.366691717054	213.488993431786	212.003165887691	169.312945590208	202.996339289845	168.757851647259	169.200618543101	172.585915764673	205.246861452453	189.173924913561
H1-10-AS1	na	2.01920759770533	2.35494188053146	1.58477417968746	1.86951404156255	2.96778273815563	1.75997759480431	2.3151737999056	2.11596642154637	2.96257017108044	1.87103839876628
RAB12	na	14.6004241680232	14.978974584364	14.9364966435544	14.0213553117191	13.7705119050421	14.7198126110906	16.8621825093124	16.8507871388602	15.6423705033047	16.8393455888966
HLA-A	na	653.757290672441	666.448552190403	668.576607055649	592.473384736931	660.945001005514	547.033036057813	582.420555596251	550.535990769609	667.328806269772	615.969726470441
HACD2	na	62.5954355288652	62.2708402179876	60.6968510820299	67.5463551538468	67.6258759934397	73.6390625462441	70.3426972871317	67.7493976062392	74.6962692468414	84.2763465997494
CFAP44	na	6.52359377720184	5.25036222544719	6.06176123730455	6.46201592627054	5.38157936518888	5.75992667390502	5.74934826976556	5.80928963006366	4.0685963682838	3.82169545279922
ANKRD28	na	47.8396876994801	50.1872859785393	47.2262705546864	49.6640469302051	45.8621359136317	54.6393044205157	57.3391377776619	55.7845692953133	48.9021582906344	60.6694153131876
COLQ	na	2.36868583576971	1.9688858345427	1.82249030664058	2.27593013755441	1.85981051591086	1.55998014084928	1.19617312995122	1.53888467021554	1.02702432597455	1.71180108823298
METTL6	na	9.43591242773837	10.4621188462955	10.4198902314451	10.6887433245859	10.1300317462379	10.1998701517068	10.8813168595563	10.9645532752857	9.87523390360146	11.3456583754977
THUMPD3-AS1	na	11.0279799566983	12.6240327038326	11.7273289296872	12.6395405853468	11.0797222224477	11.7198508017651	12.3475935994965	12.1956610114582	9.75673109675824	11.4650863583977
SNORA57	na	1.35908203691705	1.08095692876854	1.06972257128904	1.21924828797557	1.34539484129722	0.559992871074099	0.848897059965385	0.846386568618547	1.14552713281777	1.07485184609978
SNORD58A	na	0.621294645447794	0.463267255186516	0.990483862304665	0.568982534388601	0.712267857157352	0.719990834238128	1.08041443995594	1.0002750356401	0.434510291758464	0.835995880299829
RNU1-39P	na	0.893111052831204	0.887928905774157	0.950864507812479	1.1379650687772	1.226683531771	1.63997912243129	1.00324197995909	0.846386568618547	0.711016841059305	0.875805207933154
SNORD60	na	0.854280137490717	1.81446341614719	1.7828709521484	1.78823082236418	1.38496527780596	1.19998472373021	1.04182820995752	0.884858685373936	0.908521519131334	1.43313579479971
SNORA6	na	1.04843471419315	0.810717696576404	0.990483862304665	1.30053150717395	1.10797222224477	1.07998625135719	1.42769050994178	1.0002750356401	1.10602619720336	0.91561453556648
SNORA32	na	2.95114956587702	1.54422418395506	2.13944514257808	2.51977979514952	1.85981051591086	2.39996944746043	2.81679478988514	2.30832700532331	1.3825327465042	2.30894100273286
SNORA10	na	1.24258929089559	2.23912506673483	1.74325159765621	1.7069476031658	1.89938095241961	1.59997963164028	1.85213903992448	1.07721926915088	1.26402993966099	1.47294512243303
SNORA5A	na	0.582463730107307	0.772112091977528	0.832006444335919	0.609624143987787	1.02883134922729	0.95998777898417	1.08041443995594	0.807914451863159	0.711016841059305	0.597139914499878
AL451074.1	na	6.98956476128768	5.7136294806337	5.86366446484362	5.64918373428683	5.61900198424133	5.75992667390502	7.13845254970892	5.42456846250978	5.92514034216088	6.21025511079873
SNORA27	na	0.81544922215023	0.887928905774157	0.594290317382799	0.812832191983716	1.46410615082345	1.1199857421482	0.848897059965385	0.884858685373936	0.987523390360146	1.39332646716638
SNORA25	na	1.35908203691705	1.08095692876854	1.30743869824216	0.690907363186159	0.949690476209803	0.999987269775177	1.50486296993864	1.0002750356401	1.22452900404658	1.15447050136643
SNORD14D	na	0.893111052831204	1.15816813796629	1.38667740722653	1.1379650687772	1.4245357143147	1.35998268689424	1.81355280992605	1.11569138590627	0.829519647902523	0.875805207933154
SNORA18	na	4.65970984085846	4.16940529667865	4.47698705761709	4.42993544631125	3.44262797626053	3.9599495883097	4.47600267981749	4.27040495984812	3.3575795272245	3.46341150409929
SNORA70	na	3.18413505791994	3.35868760010224	2.971451586914	4.22672739831533	4.0757549604004	3.9199500975187	3.89720922984109	4.15498860958196	3.75258888336855	4.7373099883657
SNORA8	na	2.21336217440777	2.97263155411348	2.69411610546869	2.47913818555033	2.33465575401577	3.3599572264446	2.93255347988042	2.42374335558948	3.04157204230925	2.50798764089949
RNU6-146P	na	1.39791295225754	2.00749143914157	1.86210966113277	2.15400530875685	1.34539484129722	1.59997963164028	1.85213903992448	1.76971737074787	1.77754210264826	2.70703427906611
Y_RNA	na	1.82505302100289	1.73725220694944	1.54515482519528	2.19464691835603	1.78066964289338	2.2399714842964	2.00648395991818	2.07749430479098	2.92306923546603	2.46817831326616
SNORA64	na	1.24258929089559	1.54422418395506	1.34705805273434	1.30053150717395	1.4245357143147	1.27998370531223	1.62062165993392	1.38499620319399	2.13305052317792	1.43313579479971
SNORA7A	na	2.83465681985556	2.23912506673483	2.93183223242181	2.80427106234382	2.53250793655947	2.8399638461615	3.31841577986469	3.27012992420802	2.96257017108044	2.86627158959941
SNORD102	na	0.81544922215023	0.926534510373033	0.594290317382799	0.731548972785345	0.712267857157352	0.799989815820142	1.11900066995437	1.11569138590627	0.908521519131334	1.19427982899976
MIR25	na	1.35908203691705	1.35119616096067	0.990483862304665	1.4224563359715	1.62238789685841	1.47998115926726	1.62062165993392	1.30805196968321	1.58003742457623	0.955423863199805
MIR23B	na	1.66972935964095	2.16191385753708	1.62439353417965	1.66630599356662	1.93895138892835	1.83997657638633	1.35051804994493	1.80818948750326	1.30353087527539	0.716567897399853
MIR570	na	1.70856027498143	1.4670129747573	1.4659161162109	1.50373955516988	1.02883134922729	1.51998065005827	1.62062165993392	1.11569138590627	0.513512162987276	0.636949242133203
MIR621	na	3.99958428007017	3.35868760010224	3.2487870683593	3.90159452152184	3.75919146833047	3.11996028169855	3.08689839987413	2.57763182261103	3.19957578476687	3.38379284883264
MIR200B	na	1.39791295225754	1.08095692876854	0.792387089843732	0.609624143987787	0.712267857157352	1.23998421452122	1.23475935994965	0.692498101596993	0.908521519131334	0.597139914499878
AP000553.1	na	7.10605750730914	6.52434717721011	5.94290317382799	5.48661729589008	4.8275932540665	5.55992921994999	5.78793449976399	5.15526364522206	4.34510291758464	4.896547298899
MIR27B	na	2.32985492042923	2.20051946213595	2.02058707910152	2.07272208955848	2.33465575401577	2.15997250271438	2.58527740989458	2.50068758910025	1.06652526158896	1.79141974349963
MIR221	na	2.21336217440777	2.1233082529382	2.45639997851557	2.07272208955848	2.61164880957696	1.6799786132223	2.35376002990402	1.61582890372632	1.69854023141945	1.15447050136643
MIR106B	na	0.737787391469255	0.926534510373033	1.1885806347656	1.1379650687772	1.06840178573603	0.95998777898417	0.887483289963812	0.846386568618547	0.869020583516928	1.11466117373311
SNORD73A	na	1.04843471419315	0.810717696576404	0.911245153320292	1.25988989757476	0.989260912718544	1.27998370531223	0.771724599968532	1.57735678697093	0.94802245474574	1.15447050136643
MT-TL1	na	779.996596444365	695.441361244159	839.137928144512	696.434622091648	577.807513900647	869.068936416211	755.402624679198	662.874571695344	685.499236652399	695.508763081825
MT-TF	na	11.9210910095295	13.434750400409	13.58943859082	10.9732345917802	12.3064057542187	9.43987982667768	8.79766043964126	13.9269062654506	13.4698190445124	13.1370781189973
MT-TV	na	25.9778823627859	26.9081064054168	28.2882191074212	28.4084851098309	22.7925714290353	28.439637952406	27.048947228897	29.3542250843614	31.7192512983679	28.1850039643942
MT-RNR2	na	9202.84927386477	8882.41611171408	10831.4957052644	10491.8347260778	8587.8531241827	10652.864384915	9368.69805738798	9847.43842105951	10191.7153997441	9841.38331221722
MT-TI	na	49.9753880432069	47.4462880520191	48.2563737714833	69.8629269010004	52.3516875010654	82.7989459373847	77.7512534468296	72.289107383375	85.6775293476463	87.2620461722488
MT-TQ	na	1.63089844430046	0.926534510373033	0.633909671874986	1.09732345917802	0.791408730174836	0.919988288193163	0.578793449976399	1.53888467021554	0.671515905444899	0.91561453556648
MT-TM	na	37.8601424569749	30.2281884009202	34.191502926757	38.8127371672225	33.8327232149742	289.356316382145	233.601036410475	232.487001552813	248.263380336541	260.074337428514
MT-TW	na	5.04801899426333	5.01872859785393	6.65605155468735	5.56790051508846	6.21255853187246	6.55991648972516	5.32489973978287	5.03984729495589	5.21412350110157	6.21025511079873
MT-TC	na	1.32025112157656	1.62143539315281	1.42629676171872	1.21924828797557	0.870549603192319	1.63997912243129	1.38910427994336	1.76971737074787	1.06652526158896	1.43313579479971
MT-TY	na	1.514405698279	1.54422418395506	1.42629676171872	1.21924828797557	0.751838293666094	1.71997810401331	1.42769050994178	1.53888467021554	1.02702432597455	1.35351713953306
MT-TD	na	20.2309068923938	20.5767872512011	20.7209223994136	17.4758921276499	14.561920635217	21.4397270639798	19.4860461492054	20.9673036316867	22.4365314289825	21.5766555772623
MT-TK	na	18.4058538713909	16.7934380005112	20.166251436523	21.0523537723783	15.6698928574617	26.3196649404827	23.6919452190339	27.3152028963258	24.1745725960164	24.482736494495
MT-TG	na	7.06722659196866	6.2155023404191	7.52767735351545	5.24276763829497	5.57943154773259	7.35990630554531	5.63358957977028	6.3478992646391	5.56963192163122	5.81216183446548
MT-TR	na	5.78580638573258	5.75223508523258	6.69567090917954	6.74650719346485	7.16224900808226	8.79988797402156	7.17703877970735	9.73344553911329	8.0976918009532	9.51442930436472
MT-TH	na	8.23215405218327	8.80207784854381	9.35016766015604	8.16896352943635	7.28096031760849	11.039859458318	10.6883857095642	9.00247532076091	8.96671238447013	8.59881476879824
MT-TS2	na	5.47515906300869	5.63641827143595	6.02214188281236	5.28340924789416	5.18372718264517	7.11990936079926	7.29279746970263	5.80928963006366	6.04364314900409	5.8519711620988
MT-TL2	na	1.66972935964095	1.50561857935618	1.90172901562496	1.95079726076092	1.38496527780596	2.07997352113237	1.92931149992133	1.96207795452481	1.61953836019064	1.63218243296633
MT-TT	na	32.1908288172638	33.3166367688303	38.1138190214835	24.9539482939001	22.8717123020527	21.4797265547708	20.1420120591787	19.7361958955143	17.8939238333258	17.2374388652298
MT-TP	na	0.970772883512178	1.00374571957079	0.792387089843732	1.01604023997965	0.791408730174836	1.23998421452122	1.00324197995909	0.730970218352382	1.14552713281777	1.35351713953306
SNORA40	na	4.27140068745358	4.43964452887078	4.27889028515615	3.90159452152184	4.3527480159616	4.35994449621977	4.82327874980332	5.00137517820051	3.12057391353806	3.54303015936594
SELENOH	na	22.9102400508874	22.4298562719472	21.6717869072261	18.0448746620385	24.21710714335	18.0797698375352	19.2545287692149	19.0436977939173	20.8564940044063	18.7900026429295
GNRHR2	na	1.39791295225754	1.35119616096067	1.42629676171872	1.25988989757476	0.989260912718544	1.1199857421482	1.38910427994336	1.19263561941704	0.790018712288117	1.11466117373311
AKR7L	na	7.68852123741645	7.72112091977527	5.38823221093738	5.20212602869578	8.27022123032703	5.19993380283092	5.71076203976714	5.73234539655289	5.72763566408885	6.92682300819858
STK38L	na	26.9486552462981	26.0587831042416	26.6242062187494	25.7667804858838	25.7603541671909	32.0795916143877	32.0651571286925	32.2011617242602	26.0706175055079	30.4143263118604
SACM1L	na	32.5403070553282	32.467313467655	30.784238440429	30.846981685782	30.7462291672924	39.31949944756	38.8563336084156	36.3176782170867	37.6443916405288	40.2074209096584
MT-RNR1	na	1184.7700579536	1014.90273929986	1168.7709575195	1272.40751333131	1503.95358038775	1111.1058551926	1156.42931305285	1200.8686524027	1329.28548529599	1264.02577101334
TSN	na	63.1002374282916	67.6370192572314	66.1247026474594	66.3677484754704	67.9424394855096	82.1189545939376	79.4876337967588	82.9458837246176	91.3261631405063	98.05037396088
SLC48A1	na	26.5603460928932	25.5569102444562	25.9902965468744	27.8395025754423	27.5014533735755	23.9196954930222	21.4153576491268	23.5834075710532	25.2015969219909	23.2088380102286
IGLV5-52	na	3.30062780394141	3.39729320470112	2.61487739648432	2.72298784314545	3.64048015880424	2.99996180932553	3.39558823986154	2.65457605612181	3.04157204230925	2.34875033036619
AP000346.1	na	3.45595146530335	3.24287078630562	3.72421932226554	3.29197037753405	3.36348710324305	3.27995824486258	3.70427807984895	3.6933232085173	4.18709917512702	2.70703427906611
PRR22	na	18.9494866861577	17.6041556970876	18.1852837119137	17.9229498332409	19.2312321432485	17.7197744204161	18.4056317092495	17.0431477226371	20.0269743565038	18.1530534007963
TAS2R14	na	3.57244421132482	3.55171562309663	4.16003222167959	3.53582003512917	3.87790277785669	4.07994806068272	5.01620989979546	4.27040495984812	4.54260759565667	3.94112343569919
SNORD17	na	1.98037668236484	1.73725220694944	1.42629676171872	2.15400530875685	1.58281746034967	1.55998014084928	1.54344919993706	1.46194043670476	2.0540486519491	1.75161041586631
RNA5SP244	na	0.621294645447794	1.11956253336741	1.22819998925778	1.09732345917802	0.830979166683577	1.23998421452122	0.578793449976399	0.692498101596993	1.02702432597455	1.27389848426641
SNORD89	na	0.54363281476682	0.501872859785393	1.06972257128904	0.77219058238453	0.514415674613643	0.479993889492085	0.694552139971679	0.730970218352382	1.30353087527539	0.835995880299829
SNORD86	na	20.9298633685226	17.9516061384775	19.3342449921871	20.2395215803945	23.1882757941227	24.4396888733053	23.4990140690418	21.8906344338161	29.58620077519	24.3234991839617
SNORA26	na	1.32025112157656	1.15816813796629	1.06972257128904	1.05668184957883	1.50367658733219	1.71997810401331	2.04507018991661	1.03874715239549	1.89604490949148	1.47294512243303
AC064799.1	na	68.7695510680027	64.6643877031179	56.5368188603503	65.4736330642884	66.5574742077037	56.319283033738	52.8631350978444	52.1297182035514	60.3179286831977	57.6439064130549
LINC01089	na	9.08643418967399	9.34255631292808	8.47854186132793	10.7700265437842	8.34936210334451	10.1998701517068	12.116076219506	9.46414072182557	7.03116653936424	7.28510695689851
LINC02693	na	30.0162975581965	30.8072724699033	29.71451586914	30.0747911033975	29.2029821434514	35.4395488408323	34.6890207685855	41.3575255120426	36.5383654433254	37.3809586476924
KRTAP2-3	na	0.388309153404871	0.540478464384269	1.38667740722653	1.25988989757476	0.276993055561192	0	0	0	0	0
RPL15P3	na	163.245168091408	153.843334326522	146.472753557614	156.795329833659	175.613597225796	138.838232535586	148.518399263944	137.383928933492	156.147198483746	143.950528722104
RPS26P3	na	4.27140068745358	2.97263155411348	3.32802577734367	4.47057705591044	4.51102976199656	2.99996180932553	3.24124331986783	3.92415590904963	3.75258888336855	3.06531822776604
RNF208	na	25.9002205321049	26.8308951962191	25.6733417109369	24.1817577115156	25.6020724211559	17.07978256776	14.5470087094068	14.0807947324722	16.9854023141945	13.0574594637307
KRTAP3-1	na	1.35908203691705	1.27398495176292	1.22819998925778	1.05668184957883	0.870549603192319	0	0.0771724599968532	0.076944233510777	0.118502806843218	0
MT-ND4L	na	4686.30901786669	4521.83586106179	5524.91898393542	4722.47375220619	4229.88181060195	6237.7205914036	4547.15568793458	5149.76213252604	4301.49388466634	5187.27481860517
RPL23AP4	na	0.737787391469255	1.04235132416966	1.06972257128904	1.58502277436825	0.593556547631127	1.23998421452122	0.617379679974826	0.654025984841605	1.18502806843218	0.875805207933154
POU5F1B	na	8.07683039082132	6.52434717721011	7.01262574511703	8.73794606382495	7.79537599222213	9.5998777898417	9.76231618960193	10.1566388234226	9.83573296798705	7.84243754376506
RPS26P6	na	111.910698011284	107.169158366481	111.211528059568	114.487414240906	115.980949407122	92.5188221995994	94.883539566131	106.375402828649	116.883268483027	84.1569186168495
ZNF580	na	43.5294560966861	42.5433762679618	38.7873480478507	40.2758351127931	41.3906765881439	35.7195452763693	31.2548462987255	34.1247675620296	40.88346836091	33.5990725225265
NUP62	na	113.425103709563	111.99485894134	115.490418344724	115.381529652089	112.736173613405	108.198622589674	104.645855755733	102.258886335823	109.773100072434	109.555269646911
COX20P1	na	2.01920759770533	2.47075869432809	3.05069029589837	2.35721335675278	2.01809226194583	1.79997708559532	2.23800133990874	2.30832700532331	1.65903929580505	1.91084772639961
CGB8	na	6.44593194652086	4.94151738865618	5.07127737499989	3.49517842552998	5.02544543661021	0.719990834238128	0.540207219977972	1.03874715239549	1.3430318108898	1.15447050136643
DENND1B	na	30.8317467803468	28.2593025663775	29.2787029697259	29.099392473017	27.4618829370668	44.5194332503909	43.1779913682394	43.8966852178983	32.1932625257408	38.3363825108922
C1ORF220	na	1.98037668236484	1.77585781154831	2.02058707910152	2.43849657595115	1.85981051591086	2.2399714842964	2.00648395991818	2.30832700532331	1.54053648896183	1.83122907113296
AL365357.1	na	17.8233901412836	17.5655500924887	15.5704063154293	19.7924638748035	19.310373016266	14.3598171939715	14.1611464094226	11.7339956103935	16.6298938936649	14.2517392927304
Z99572.1	na	3.028811396558	3.08844836791011	2.53563868749994	2.84491267194301	1.78066964289338	2.2399714842964	2.16082887991189	2.38527123883409	1.65903929580505	1.67199176059966
SFT2D2	na	30.3269448809204	30.3440052147168	24.6432384941401	28.3272018906325	29.6778273815563	35.4795483316233	37.0041945684911	34.4710166128281	36.301359829639	38.3761918385255
CEP43	na	19.531950416265	21.4261105523764	21.4736901347651	21.661977916366	20.5766269845457	24.8396837812154	26.2772226289285	25.7763182261103	20.3824827770334	26.313965565628
LPAL2	na	1.00960379885267	0.540478464384269	0.752767735351546	1.34117311677313	1.226683531771	1.87997606717733	2.00648395991818	1.65430102048171	1.14552713281777	0.716567897399853
AL353625.1	na	1.63089844430046	1.89167462534494	1.26781934374997	1.46309794557069	1.54324702384093	1.83997657638633	2.70103609988986	2.50068758910025	1.85654397387707	1.87103839876628
SCAF8	na	46.7524220699465	50.1100747693415	54.9124253261706	45.8843772374808	48.4342142866999	52.7193288625474	48.3485461880285	49.4751421474296	47.203618059215	49.6820408863898
AL354714.2	na	0.893111052831204	1.4670129747573	0.871625798828105	1.21924828797557	1.4245357143147	1.39998217768525	0.771724599968532	1.69277313723709	1.14552713281777	1.23408915663308
CFAP45	na	0.776618306809743	1.3125905563618	1.06972257128904	1.4224563359715	1.18711309526225	1.19998472373021	1.08041443995594	1.23110773617243	1.3825327465042	1.11466117373311
TCTEX1D2	na	1.86388393634338	1.19677374256517	1.42629676171872	1.54438116476906	0.910120039701061	1.51998065005827	1.69779411993077	1.26957985292782	0.94802245474574	0.955423863199805
CRYGS	na	1.66972935964095	2.39354748513034	2.09982578808589	1.62566438396743	1.82024007940212	1.91997555796834	2.04507018991661	1.26957985292782	1.3430318108898	1.39332646716638
CRIP1	na	1.2037583755551	1.50561857935618	1.03010321679685	1.54438116476906	1.14754265875351	1.07998625135719	0.964655749960665	1.03874715239549	0.592514034216088	0.517521259233228
KLHL23	na	28.69604643662	28.6067530077674	27.0600191181635	31.5378890489682	28.1741507942241	37.2395259264276	36.271056198521	34.3940723793173	36.0643542159525	39.7297089780585
RPL22P1	na	71.4488842264963	70.6096508113449	73.4146638740218	75.2682609776921	72.176476191945	74.4790518528552	80.5294620067163	90.217113791386	77.6983403535363	78.1855194718507
TRIM59	na	13.0083566390632	14.1682568877876	13.7082966542966	12.2737660989541	13.7705119050421	18.1997683099082	18.2512867892558	18.620504509608	16.155882666292	17.6355321415631
BTF3L4P2	na	9.63006700444081	9.22673949913145	9.31054830566385	8.29088835823391	8.54721428588822	11.359855384646	11.0742480095484	10.5028878742211	11.3367685213345	11.6641329965643
MLLT11	na	1.82505302100289	1.73725220694944	1.54515482519528	1.62566438396743	1.4245357143147	1.23998421452122	1.1575868999528	1.19263561941704	0.553013098601682	0.796186552666504
ASIC3	na	1.94154576702436	1.54422418395506	1.86210966113277	2.19464691835603	2.13680357147206	2.51996791983345	2.00648395991818	2.30832700532331	1.3825327465042	1.35351713953306
AL049697.1	na	10.9891490413579	9.53558433592247	9.82559991406228	11.8267083933631	11.2380039684827	13.3198304334054	12.9649732794713	12.0033004276812	12.7588022034531	13.6944087058639
CCDC183	na	0.970772883512178	0.84932330117528	1.26781934374997	1.21924828797557	1.226683531771	1.51998065005827	1.42769050994178	1.23110773617243	0.750517776673711	1.59237310533301
ARHGEF35	na	12.037583755551	16.252959536127	12.8762902099606	12.3956909277517	11.9898422621488	12.2398441820482	11.8073863795185	14.157738965983	11.0602619720336	14.6100232414303
DNLZ	na	8.96994144365253	8.30020498875842	8.83511605175761	7.39677294705182	8.58678472239697	7.11990936079926	7.33138369970105	6.6941483154376	9.20371799815656	6.36949242133203
NOC2LP1	na	5.1256808249443	5.75223508523258	5.58632898339831	3.53582003512917	5.14415674613643	4.79993889492085	4.55317513981434	4.50123766038045	4.54260759565667	5.25483124759893
RPL12P38	na	1.04843471419315	0.501872859785393	0.316954835937493	1.05668184957883	0.830979166683577	0.919988288193163	0.733138369970105	0.615553868086216	0.632014969830493	0.557330586866553
YWHAZP2	na	9.47474334307886	9.8058235681146	10.3802708769529	8.00639709103961	9.41776388908054	5.91992463706905	6.0966243397514	6.00165021384061	7.26817215305067	7.24529762926519
SUPT4H1	na	42.4421904671524	37.4474364609101	36.2517093603507	42.2672739831532	43.3296279770722	40.7994806068272	43.8339572782126	40.2418341261364	37.3283841556135	35.748776214726
RBMS2P1	na	0.931941968171691	1.35119616096067	0.832006444335919	1.95079726076092	1.30582440478848	1.15998523293921	1.00324197995909	1.15416350266166	1.42203368211861	0.835995880299829
YWHAZP5	na	0.54363281476682	0.84932330117528	0.673529026367172	1.09732345917802	1.06840178573603	0.479993889492085	0.771724599968532	0.730970218352382	0.632014969830493	0.796186552666504
EEF1B2P6	na	4.58204801017748	4.20801090127752	3.2487870683593	4.99891798069986	4.15489583341789	2.75996486457949	3.93579545983951	3.03929722367569	4.89811601618632	4.33921671203245
NRAS	na	48.1891659375445	45.9792750772618	45.4037802480458	44.624487339906	40.8366904770215	54.1993100218146	54.2136531477894	51.8988855030191	50.126687294681	54.9368721339888
ZNF625-ZNF20	na	2.83465681985556	2.74099792652022	3.2487870683593	3.41389520633161	3.64048015880424	4.91993736729387	4.43741644981906	4.27040495984812	5.25362443671598	4.49845402256575
HNRNPA3P6	na	30.9094086110278	26.3290223364337	34.9046513076164	32.3100796313527	33.9910049610092	29.8796196208823	32.7982954986626	35.0480983641589	30.6527260367789	36.6643907502925
LTC4S	na	2.4075167511102	2.62518111272359	2.971451586914	2.27593013755441	3.00735317466438	1.39998217768525	1.04182820995752	1.23110773617243	1.46153461773302	1.03504251846646
RPS7P11	na	70.7499277503675	62.4252626363831	60.4987543095689	67.4244303250493	75.2629702396269	75.1590431963023	73.5839406069995	70.0961967283178	77.5008356754643	80.4546511469502
ANKRD39	na	17.9398828873051	16.6390155821157	17.630612749023	17.1914008604556	19.9039295638971	15.3198049729557	15.0100434693879	15.2734303518892	18.7234434812284	18.7103839876628
QTRT1	na	47.5290403767562	46.9830207968325	45.4830189570302	49.1357060054156	50.571017858172	41.6794694042294	40.2840241183574	40.9728043444888	47.1641171236006	42.6357898952913
CHUK	na	30.1716212195585	31.0003004928977	33.5179739003899	32.5539292889478	32.8830327387644	34.2795636078931	34.187399778606	32.8167155923464	32.8252774955712	39.0131410806587
MXD3	na	20.5803851304582	19.7274639500258	18.9380514472652	22.5560933275481	21.4076061512293	21.7597229903079	21.8783924091079	22.3522998348807	23.4635557549571	19.6658078508626
GSTM2	na	7.26138116867109	7.72112091977527	9.86521926855447	8.57537962542821	7.79537599222213	5.23993329362193	5.82652072976242	4.11651649282657	4.22660011074143	3.10512755539937
COG8	na	43.9565961654314	43.0452491277472	42.4323286611319	42.3079155927524	41.3115357151264	43.5594454714067	42.4448529982693	44.5122390859845	49.6921770029225	46.1788200546572
AC105052.2	na	2.0968694283863	1.15816813796629	1.34705805273434	2.07272208955848	1.89938095241961	1.99997453955035	2.23800133990874	2.42374335558948	1.89604490949148	1.31370781189973
ARHGAP19	na	33.0062780394141	35.1311001849775	31.5370061757805	35.5614083992876	34.8219841276928	39.9994907910071	41.2100936383196	41.5498860958196	39.1849281294906	41.4813193939249
HAUS7	na	6.87307201526622	6.44713596801235	6.57681284570298	6.82779041266322	7.04353769855604	5.39993125678596	5.05479612979388	5.03984729495589	7.03116653936424	5.77235250683215
LCAT	na	6.9507338459472	6.48574157261123	6.73529026367172	5.40533407669171	7.28096031760849	6.1999210726061	6.44390040973724	5.347624228999	5.4116281791736	4.77711931599902
RPS2P17	na	0.931941968171691	0.386056045988764	0.752767735351546	1.09732345917802	1.10797222224477	1.07998625135719	0.771724599968532	0.76944233510777	0.553013098601682	0.716567897399853
PVRIG	na	1.86388393634338	2.04609704374045	1.82249030664058	1.86951404156255	1.62238789685841	1.91997555796834	2.04507018991661	1.23110773617243	2.0145477163347	1.79141974349963
GPC2	na	2.83465681985556	2.9340259495146	2.69411610546869	3.29197037753405	3.32391666673431	3.3599572264446	4.16731283983007	4.0011001425604	3.00207110669484	2.86627158959941
HSPD1P1	na	16.7749554270904	17.0636772327034	19.2550062832027	18.817065244423	16.6195833336715	17.3597790032971	17.4023897292904	17.3893967734356	17.814921962097	20.9795156627624
RPL17P34	na	1.16492746021461	1.00374571957079	0.633909671874986	0.731548972785345	0.633126984139868	0.559992871074099	0.926069519962238	1.03874715239549	0.750517776673711	0.955423863199805
RPL18AP3	na	255.429761109724	232.714584522027	250.830133290033	242.305276430346	265.478058537149	211.397308830473	203.658121931696	200.324311945308	230.013948082685	204.182041431325
AC007068.1	na	0.776618306809743	1.77585781154831	1.70363224316402	1.21924828797557	0.712267857157352	1.07998625135719	1.69779411993077	1.69277313723709	1.89604490949148	0.835995880299829
SIPA1	na	13.5131585384895	10.8095692876854	11.8065676386716	12.680182194946	14.2057867066383	8.91988644639458	10.3411096395783	10.1181667066672	9.71723016114384	8.12110283719834
ERV3-1	na	35.2196402138218	37.2158028333168	36.4498061328117	37.7154137080444	35.3759702388151	51.9593385375182	48.5028911080222	47.2822314923725	37.762894447372	37.1022933542591
SYNJ2BP	na	34.3265291609906	32.5059190722539	29.71451586914	33.691894357725	32.6060396832032	37.1595269448456	38.3932988484345	38.2028119381008	34.9583280187492	35.7089668870927
ARL2	na	58.673513079476	56.6730275511505	58.5177865849596	56.3292709044715	58.8808095250078	45.239424084629	42.058990698285	39.2800312072517	49.8106798097658	40.5657048583584
NT5C3AP1	na	1.86388393634338	1.58282978855393	1.06972257128904	2.03208047995929	1.74109920638464	1.99997453955035	1.96789772991976	2.15443853830176	1.77754210264826	1.63218243296633
RBMXL1	na	16.8526172577714	18.0674229522741	17.5513740400387	16.5004934972694	16.857005952724	18.2797672914902	16.8621825093124	17.235508306414	15.7213723745335	16.52087096783
SRA1	na	20.2697378077343	24.7847981524786	24.6828578486323	22.1903188411555	22.2385853179129	17.7597739112072	18.5985628592416	16.6199544383278	19.9874734208894	18.1928627284296
STIMATE	na	22.7937473048659	24.9006149662753	23.2169417324214	23.7753416155237	25.127227183051	18.8797596533554	21.6082887991189	18.3127275755649	23.4240548193427	24.0050245628951
AC007000.2	na	1.70856027498143	1.04235132416966	1.34705805273434	1.78823082236418	1.62238789685841	1.6799786132223	2.23800133990874	2.07749430479098	1.30353087527539	1.51275445006636
DNAJC9	na	43.684779758048	39.7637727368427	45.3245415390615	55.4351554932895	53.4200892868014	65.2391694801326	67.7960061072355	71.3657765812457	75.4862879591296	81.3304563548834
RPLP0P6	na	122.356214237875	88.98591860041	96.6712249609353	135.539768013285	117.088921629367	85.0789169124721	79.6419787167525	100.912362249384	114.789718895463	82.4451175286165
C8ORF82	na	89.6605835211848	81.2647976806348	86.3305734384746	90.2650149197917	98.1346825416796	86.2389021454113	72.0790776370609	79.2525605161003	109.457092587519	96.458000855547
VDAC1	na	137.267285728622	129.637620243027	136.409437516598	123.022152256735	130.740722224883	111.238583889791	112.517446675412	110.37650297121	129.879076300166	125.200335406808
ZBTB9	na	21.2793416065869	22.4298562719472	21.6717869072261	21.661977916366	20.7744791670894	19.3997530336384	17.8654244892715	18.2357833420542	21.2515033605503	19.5065705403293
TMX2	na	54.5574360533844	52.3878054406752	56.0217672519519	54.9880977876984	56.8231468265532	54.9992998376348	56.0272059577154	54.0148519245655	63.6360072748078	64.1328268172869
AL049873.1	na	1.43674386759802	1.58282978855393	1.38667740722653	2.07272208955848	1.93895138892835	1.27998370531223	1.11900066995437	0.846386568618547	1.30353087527539	0.955423863199805
SLX1A-SULT1A3	na	37.0446932348247	39.3777166908539	33.5972126093742	29.1806756922154	34.3075684530791	27.0796552655118	27.3962232988829	26.0071509266426	24.9645913083045	23.4078846483952
HEXA	na	59.3336386402643	60.2247431742471	60.4987543095689	58.1175017268357	63.3126984139868	57.5992667390502	61.1205883175077	55.8615135288241	63.1619960474349	56.0913426353552
NDUFS3	na	78.2054634957411	76.516308314973	76.3068767519514	83.0308084111366	87.5693759938456	71.7590864790667	75.976286866902	70.6732784796487	81.9249404642777	72.5724042755518
RPSAP54	na	46.8300839006275	36.8297467873281	33.9934061542961	37.2683560024534	39.9661408738292	32.7595829578348	36.1167112785273	30.8161655210662	40.290954326694	35.5099202489261
LEPROT	na	14.4062695913207	13.3575391912112	13.7479160087888	13.5742976061281	14.1662162701296	16.67978765985	16.7078375893187	14.8117649508246	12.9563068815251	14.4109766032637
ADAT3	na	9.43591242773837	10.8095692876854	7.44843864453108	7.27484811825426	9.81346825416796	8.83988746481257	8.45038436965542	7.88678393485464	9.79623203237265	8.24053082009832
PPP1CB	na	105.037625996018	101.494134490446	98.9691475214821	93.3537772493298	93.8610753987355	115.318531950473	120.620554975082	113.300383844619	123.163917245717	140.526926545638
SULT1A4	na	15.4935352208544	15.287819421155	13.3517224638669	13.4930143869297	13.9287936510771	12.7198380715403	13.659525419443	11.6185792601273	9.63822828991503	9.793094597798
GPSM3	na	1.16492746021461	1.50561857935618	2.13944514257808	1.01604023997965	1.46410615082345	1.39998217768525	0.964655749960665	0.577081751330828	0.513512162987276	0.278665293433276
LAT	na	2.64050224315312	2.23912506673483	2.02058707910152	1.66630599356662	1.93895138892835	2.43996893825143	2.00648395991818	2.3467991220787	1.30353087527539	1.59237310533301
NCKIPSD	na	55.5282089368966	54.4725080890146	51.8221156757801	62.7506452211429	63.5501210330393	49.2793726545207	48.3099599580301	45.6664025886462	62.0559698502316	54.4591602023889
ATF6B	na	156.993390721589	150.214407494228	140.569469738278	135.661692842082	136.280583336107	126.158393954836	116.607587055245	128.843119013796	119.33232649112	117.755991139376
TREX1	na	21.8618053366942	18.6851126258562	22.3056965791011	24.1411161019164	25.8394950402084	17.07978256776	17.5567346492841	18.7359208598742	21.8835183303808	19.1482865916294
SEC14L1P1	na	2.75699498917459	1.93028022994382	2.69411610546869	2.11336369915766	2.61164880957696	3.19995926328057	2.893967249882	3.07776934043108	2.56756081493638	2.26913167509954
SLC35F6	na	37.3165096422081	38.6442102034753	38.9458254658194	34.992425864899	36.4048015880424	40.3594862081262	39.2036096784014	34.6249050798497	43.6485338539185	42.237696618958
HMGB1P10	na	10.7949944646554	11.1570197290753	13.0743869824216	11.0951594205777	9.02205952399312	9.23988237272264	9.80090241960036	10.195110940178	8.72970677078369	10.2708065293979
CLIC1	na	280.048561435593	274.794693534802	280.940842704095	323.669778847916	331.916821435326	294.676248657349	303.017664177644	282.770058152105	403.936567592914	360.433652392126
DDAH2	na	63.6438702430584	63.5062195651516	58.6366446484362	68.5623953938265	80.8028313508507	62.3592061431801	60.1559325675471	62.0555243264417	56.7233435422868	57.8031437235882
SERBP1P1	na	0.854280137490717	0.656295278180898	0.911245153320292	0.97539863038046	0.949690476209803	1.15998523293921	0.810310829966959	1.30805196968321	0.908521519131334	0.517521259233228
RPS29	na	245.061906713814	218.816566866431	216.004720691401	255.838932426875	268.643693457848	197.517485525993	192.892563762135	192.706832827741	240.402694149274	210.71077116319
ZNF337-AS1	na	2.95114956587702	2.66378671732247	2.6544967509765	2.51977979514952	2.45336706354199	2.47996842904244	2.73962232988829	2.38527123883409	1.3430318108898	2.18951301983289
CENPBD1P1	na	32.8897852933926	31.1933285158921	31.5370061757805	33.0822702137373	30.2318134926787	31.1596033261945	31.3320187587224	31.5471357394186	32.1142606545119	32.0066994171935
RPS3AP20	na	1.55323661361949	1.15816813796629	1.30743869824216	1.66630599356662	1.62238789685841	1.43998166847626	0.848897059965385	1.19263561941704	0.711016841059305	1.23408915663308
GTF2H4	na	41.2384320915973	41.2693913161988	39.8570706191397	41.3731585719712	40.5992678579691	37.5195223619647	37.081367028488	35.8560128160221	39.8959449705499	42.3969339294913
DDX47	na	61.1586916612672	58.4874909672977	63.9456381503892	68.9688114898183	70.1188134934904	62.8392000326722	65.7509359173189	65.0178773166066	73.5507421140237	69.9847979793857
OLA1P1	na	0.81544922215023	0.772112091977528	0.594290317382799	1.05668184957883	0.870549603192319	0.599992361865107	0.385862299984266	1.07721926915088	1.10602619720336	0.676758569766528
EMP2	na	74.0117246389685	70.879890043537	69.0169155253891	75.9185267312791	77.3602033745902	84.478924550607	83.6549466365889	74.7897949724752	91.7211724966504	87.4212834827821
KCTD11	na	12.9306948083822	11.7747094026573	12.5989547285153	14.3464881885126	15.9468859130229	10.7198635319899	9.5693850396098	9.84886188937946	10.2702432597455	10.0319505635979
RPL21P75	na	123.948281766835	106.667285506695	110.260663551755	110.220045232992	102.447860121132	124.678412795569	127.951938674783	137.499345283759	123.124416310103	116.521901982743
AC044787.1	na	3.88309153404871	2.89542034491573	3.01107094140618	3.86095291192265	3.44262797626053	3.3599572264446	2.70103609988986	2.6930481728772	2.6860636217796	2.14970369219956
YBX1P10	na	4.93152624824187	4.63267255186516	5.9032838193358	5.7304669534852	5.89599503980252	5.67992769232301	5.67217580976871	6.46331561490527	5.25362443671598	6.76758569766528
NPM1P6	na	1.86388393634338	1.77585781154831	1.1885806347656	2.07272208955848	1.54324702384093	2.95996231853453	2.08365641991504	2.3467991220787	2.13305052317792	2.10989436456624
RPL13AP7	na	5.90229913175404	4.13079969207977	4.35812899414053	5.24276763829497	3.48219841276928	4.15994704226474	3.51134692985682	3.88568379229424	2.92306923546603	4.61788200546572
LINC01521	na	2.25219308974825	2.74099792652022	2.17906449707026	1.34117311677313	1.58281746034967	1.71997810401331	1.27334558994808	2.19291065505714	1.02702432597455	1.11466117373311
PPM1N	na	1.43674386759802	1.50561857935618	1.70363224316402	1.46309794557069	1.02883134922729	0.879988797402156	1.27334558994808	0.76944233510777	0.908521519131334	0.636949242133203
SLC23A3	na	3.028811396558	2.81820913571798	2.971451586914	3.77966969272428	2.92821230164689	3.79995162514567	4.9390374397986	4.77054247766817	2.76506549300841	2.62741562379946
LTB4R	na	17.9398828873051	18.7623238350539	16.8382256591793	17.1101176412572	14.4827797621995	15.9597968256118	17.0165274293061	13.4267687476306	10.6257516802752	12.3010822386975
LIPE-AS1	na	2.21336217440777	2.39354748513034	2.0602064335937	2.31657174715359	1.7015287698759	2.03997403034136	2.4695187198993	2.07749430479098	2.21205239440673	1.47294512243303
LTB4R2	na	11.3774581947627	11.6202869842618	11.7273289296872	11.5422171261688	10.2487430557641	11.319855893855	11.1514204695453	12.580382179012	9.24321893377097	9.99214123596462
DNASE1	na	11.0279799566983	11.5044701704652	9.82559991406228	10.4042520573916	10.0113204367117	9.99987269775177	11.6916276895233	11.1953859758181	8.53220209271166	8.63862409643157
MDP1	na	5.4363281476682	4.01498287828314	5.38823221093738	4.18608578871614	4.66931150803153	3.9599495883097	3.74286430984738	3.57790685825113	3.27857765599568	4.1003607462325
CSNK1E	na	157.304038044313	162.18214491988	153.326901884762	183.090451244332	169.83631349552	170.997823131555	175.490174032844	173.855495617601	184.548371190504	180.495491489496
IRF9	na	7.80501398343791	7.29645926918763	6.85414832714828	6.38073270707217	6.7269742064861	6.11992209102409	5.17055481978916	5.50151269602056	4.26610104635583	5.01597528179897
GALT	na	12.7365402316798	12.3537934716404	13.2724837548825	12.8427486333427	13.5726597224984	11.159857930691	11.0742480095484	10.6567763412426	10.1517404529023	10.1513785464979
ITGA1	na	1.43674386759802	1.08095692876854	1.06972257128904	1.78823082236418	1.02883134922729	4.35994449621977	4.05155414983479	4.3473491933589	4.42410478881345	3.38379284883264
AC019080.1	na	3.65010604200579	4.20801090127752	3.44688384082023	3.00747911033975	2.88864186513815	2.63996639220647	2.62386363989301	3.07776934043108	2.40955707247876	1.87103839876628
NUDT19	na	27.8805972144698	27.0239232192135	24.9998126845697	22.6780181563457	25.0085158735248	24.6796858180514	21.9555648691047	23.8142402715855	25.7546100205926	25.7964443063947
AC010615.1	na	0.582463730107307	0.656295278180898	0.673529026367172	0.731548972785345	0.474845238104901	0.839989306611149	1.27334558994808	1.07721926915088	0.750517776673711	0.756377225033179
TAX1BP3	na	53.5478322545317	54.3566912752179	56.7349156328112	54.0533407669171	66.35962202516	51.2393477032801	48.5028911080222	44.4352948524737	55.8938238943843	49.6820408863898
AP1G2	na	74.2058792156709	74.0841552252438	71.6714122763656	71.3666664561703	76.1730902793279	74.0790569449452	74.3556652069681	70.0192524948071	68.5341232909941	66.839861096353
NAXD	na	38.0154661183369	38.6442102034753	38.4703932119132	39.3004364824127	37.8293373023571	38.1195147238298	40.7084726483401	40.1648898926256	42.7400123347871	40.2870395649251
MEF2B	na	10.6396708032935	8.95650026693932	7.92387089843732	9.63206147500704	9.77389781765922	9.11988390034962	7.44714238969633	8.07914451863159	8.05819086533879	7.36472561216516
GANC	na	9.28058876637642	10.5779356600921	10.182174104492	7.68126421424612	6.41041071441617	8.11989663057444	7.60148730969004	7.57900700081153	4.7401122737287	5.57330586866553
RPSAP61	na	1.00960379885267	0.656295278180898	0.911245153320292	1.17860667837639	1.26625396827974	0.999987269775177	0.578793449976399	0.846386568618547	0.987523390360146	0.756377225033179
TTLL3	na	10.7561635493149	12.4310046808382	10.4198902314451	12.5582573661484	11.2380039684827	11.199857421482	13.3122493494572	9.31025225480402	6.7546599900634	6.80739502529861
REPIN1	na	213.414710711317	218.237482797448	208.833617528316	215.522455704482	223.177261909304	179.51771467004	174.757035662874	179.818673714686	195.055620063936	185.192992150229
MRPL23	na	29.2785101667273	29.3016538905472	31.4577674667962	27.2705200410537	28.8864186513815	28.5996359155701	27.9364305188609	28.7001990995198	33.6547971434738	32.8825046251266
SMIM7	na	34.2488673303096	31.6179901664797	31.6558642392571	28.4897683290293	33.6744414689392	34.1195656447291	35.6536765185462	32.5089386583033	36.0643542159525	34.5544963857263
UCA1	na	12.6200474856583	13.2417223774146	12.1235224746091	14.7529042845045	15.3533293653918	0.0799989815820142	0.154344919993706	0.076944233510777	0.237005613686435	0.0398093276333252
FBXO16	na	24.152829341783	26.9853176146146	24.5639997851557	29.7902998362032	31.3002152784147	31.7595956880596	30.0586731687743	32.0472732572386	36.7358701213974	36.6643907502925
TSPAN4	na	2.7181640738341	2.39354748513034	2.81297416894525	3.98287774072021	3.40305753975179	2.99996180932553	3.58851938985367	3.30860204096341	2.6860636217796	2.70703427906611
CPNE1	na	113.813412862968	109.794339479204	107.566547446287	107.171924513053	105.653065478341	104.758666381648	98.8193350259705	96.2187640052266	108.0350589054	100.399124291246
CYP4F30P	na	0.970772883512178	1.23537934716404	1.10934192578122	0.853473801582902	0.910120039701061	0.799989815820142	0.810310829966959	0.730970218352382	0.592514034216088	0.398093276333252
ARL16	na	14.2509459299588	13.7822008417989	14.9761159980465	12.9646734621403	15.9073154765142	14.9198100650456	14.5855949394053	13.7345456816737	15.8003742457623	15.2867818111969
PAXIP1-AS2	na	10.4843471419315	10.2690908233011	9.50864507812479	7.76254743344449	7.6766646826959	9.87987422537875	10.5340407895705	9.19483590453785	5.29312537233038	5.3742592304989
LDHAP4	na	3.26179688860092	3.4358988093	2.41678062402338	2.23528852795522	3.24477579371683	2.31997046587841	2.27658756990717	2.15443853830176	2.25155333002113	3.18474621066602
LYRM4	na	19.609612246946	19.4186191132348	20.2851094999995	22.1496772315563	20.2996339289845	17.3997784940881	17.3252172692935	17.2739804231694	21.0144977468639	19.466761212696
MYCBP	na	13.9014676918944	12.817060726827	13.1932450458981	11.5015755165696	12.5833988097799	10.1598706609158	9.37645388961766	8.65622626996241	10.2702432597455	9.67366661489802
AC094103.1	na	0.893111052831204	1.08095692876854	0.911245153320292	1.1379650687772	0.830979166683577	0.95998777898417	1.08041443995594	0.923330802129324	1.30353087527539	1.11466117373311
AC132008.2	na	22.0171289980562	19.3028022994382	19.2946256376949	24.2630409307139	21.0514722226506	22.0397194258449	24.6566009689946	20.5441103473775	17.7359200908682	21.6164649048956
ALG3	na	55.6835325982585	53.391551160246	52.9314576015613	59.1335419668154	60.4636269853574	48.1193874215815	44.8757854881701	42.2039120806612	54.9458014396385	52.8667870970559
AMZ2P1	na	3.9219224493892	3.82195485528876	3.8430773857421	4.592501884708	3.1260644841906	3.99994907910071	3.74286430984738	3.15471357394186	2.96257017108044	3.10512755539937
PLEKHM1P1	na	12.192907416913	12.9714831452225	11.2915160302732	13.1678815101362	13.0582440478848	10.4798665872439	11.2285929295421	11.4646907931058	9.51972548307181	9.6338572872647
PTMAP5	na	35.9574276052911	36.8297467873281	40.0155480371085	34.0170272345185	33.6348710324305	28.9596313326891	30.9847426887366	36.5869830343745	31.1267372641518	33.4398352119932
SH3D21	na	19.4931195009245	21.6577441799696	20.0077740185542	23.5314919579286	26.8287559529269	13.0798334886593	14.7013536294005	15.8889842199755	18.9604490949148	19.9444731442959
SMIM30	na	12.2317383322534	11.1956253336741	11.0537999033201	10.7293849341851	10.6444474208515	11.7598502925561	13.1579044294635	11.3492744428396	10.2307423241311	10.5096624951979
TTC41P	na	1.28142020623608	1.35119616096067	0.911245153320292	0.97539863038046	1.18711309526225	1.19998472373021	1.27334558994808	0.884858685373936	1.42203368211861	1.43313579479971
EEF1A1P12	na	6.29060828515891	5.67502387603483	5.22975479296863	7.23420650865507	7.24138988109975	5.15993431203992	4.16731283983007	4.27040495984812	5.05611975864395	6.09082712789875
HNRNPA1P10	na	72.0313479566036	74.624633689628	73.6523800009749	85.2254553294926	77.3997738110989	74.1990554173182	79.0245990367777	77.7136758458848	78.8438674863541	88.6155633117819
C17ORF67	na	2.52400949713166	3.04984276331123	2.53563868749994	2.76362945274464	3.16563492069934	2.87996333695251	2.23800133990874	1.96207795452481	2.80456642862281	2.03027570929958
AC010336.1	na	2.21336217440777	1.66004099775168	1.26781934374997	0.894115411182088	1.226683531771	1.6799786132223	1.62062165993392	1.80818948750326	1.26402993966099	0.955423863199805
FIS1	na	53.5478322545317	56.2483659005629	59.3497930292955	50.6800871701847	50.8875813502419	48.8393782558197	41.9432320082897	49.3597257971634	46.8086087030709	42.5561712400246
ANG	na	4.65970984085846	3.70613804149213	3.36764513183586	4.0235193503194	3.87790277785669	4.23994602384675	3.31841577986469	3.15471357394186	2.52805987932197	2.38855965799951
SCART1	na	6.3294392004994	8.45462740715393	6.77490961816391	6.74650719346485	6.92482638902981	6.35991903577013	6.94552139971679	6.96345313272532	4.26610104635583	4.896547298899
RPL39P5	na	12.037583755551	11.9677374256517	12.7574321464841	13.127239900537	14.245357143147	12.9998345070773	12.7334558994808	13.8499620319399	17.419912605953	15.8839217256968
APTR	na	11.1833036180603	11.0412029152786	11.2122773212888	13.2085231197354	12.26683531771	11.9598477465111	12.1932486795028	12.1956610114582	10.8627572939616	12.2214635834308
MBLAC1	na	1.66972935964095	1.85306902074607	1.94134837011714	1.38181472637232	1.18711309526225	1.35998268689424	0.964655749960665	1.26957985292782	1.18502806843218	1.59237310533301
AC009053.1	na	23.5703656116757	26.2132055226371	24.0489481767573	20.6865792859856	23.0299940480877	20.8797341929057	23.3446691490481	23.2371585202547	23.1475482700418	21.8951301983289
NEURL1B	na	49.2376006517377	50.8049756521213	46.9885544277333	56.3699125140707	60.06792262027	67.839136381548	61.3906919274967	68.2495351240592	61.7004614297019	54.9368721339888
HAUS3	na	13.6684821998515	14.7473409567708	12.8762902099606	12.8833902429419	12.6229692462886	13.3598299241964	14.7013536294005	13.9269062654506	14.2203368211861	14.809069879597
VSTM5	na	0.621294645447794	0.887928905774157	0.435812899414053	0.77219058238453	0.276993055561192	1.07998625135719	0.810310829966959	1.15416350266166	0.750517776673711	0.875805207933154
RPS3AP26	na	97.9315684887085	87.2486663934606	89.3416443798808	104.448936669908	105.692635914849	92.7988186351365	92.9928142962081	86.2160136488256	103.334447567286	92.7557333856477
TUBAP2	na	4.73737167153943	5.63641827143595	5.6259483378905	5.81175017268357	7.00396726204729	4.79993889492085	5.24772727978602	4.38582131011429	6.04364314900409	6.36949242133203
BBIP1	na	9.63006700444081	8.18438817496179	8.280445088867	7.23420650865507	6.56869246045114	10.6398645504079	9.64655749960665	9.27178013804863	6.55715531199137	6.84720435293193
GNAT3	na	197.998837321144	193.298262226574	208.873236882808	183.456225730725	171.419130955869	283.19639480033	300.548145457745	317.241074764934	269.277878083405	288.378769375808
LRRC37A4P	na	191.669398120644	200.633327100361	206.297978840816	185.366381381886	162.871916669981	191.757558852088	180.390625242644	191.360308741302	135.369706350569	144.38843132607
FAM185BP	na	2.32985492042923	2.89542034491573	2.61487739648432	2.68234623354626	2.69078968259444	2.2799709750874	1.46627673994021	2.26985488856792	2.64656268616519	2.07008503693291
RCN1P2	na	12.5423856549773	13.1645111682168	15.7685030878903	12.9646734621403	14.8784841272869	11.7598502925561	15.0100434693879	14.657876483803	13.2723143664404	15.9237310533301
RPL7P1	na	24.152829341783	23.0861515501281	23.137703023437	29.6683750074056	31.8937718260459	22.439714333755	23.8077039090292	21.8521623170607	22.9895445275842	25.2391137195282
PPME1	na	71.9536861259226	71.8836357631078	70.4035929326156	71.4885912849679	75.2233998031181	65.7191633696247	65.9052808373126	60.5166396562261	69.5216466813543	70.024607307019
STARD10	na	34.8701619757574	34.3203824884011	34.7857932441398	35.0737090840974	35.4551111118326	31.0796043446125	26.1614639389332	28.0846452314336	31.8377541052111	29.7773770697272
GTF2IRD2P1	na	5.4363281476682	5.5592070622382	4.83356124804677	5.48661729589008	4.5506001985053	5.15993431203992	6.25096925974511	6.54025984841605	4.89811601618632	4.2595980567658
AL365217.1	na	6.75657926924476	7.14203685079213	5.38823221093738	6.2994494878738	6.01470634932875	6.1999210726061	7.17703877970735	6.54025984841605	7.14966934620746	7.68320023323176
NUTM2D	na	5.04801899426333	4.63267255186516	3.40726448632805	3.12940393913731	3.40305753975179	2.99996180932553	2.93255347988042	3.42401839122958	1.85654397387707	1.83122907113296
EML6	na	13.0471875544037	12.2379766578438	10.5783676494138	12.5176157565492	11.95027182564	12.3198431636302	13.1579044294635	12.6957985292782	9.4802245474574	9.87271325306465
HNRNPA3P3	na	4.58204801017748	5.7136294806337	5.74480640136706	5.85239178228276	5.57943154773259	4.35994449621977	6.01945187975455	5.50151269602056	4.30560198197024	7.36472561216516
B3GNT10	na	2.4075167511102	1.89167462534494	1.66401288867184	1.34117311677313	1.26625396827974	1.39998217768525	2.04507018991661	1.50041255346015	1.58003742457623	1.03504251846646
ZSWIM8	na	33.6664036002023	35.8260010677573	33.6764513183586	35.5207667896884	39.2934434531806	43.5994449621977	43.9111297382095	41.588358212575	36.4198626364822	34.7933523515262
IFRD2	na	99.0964959489231	97.0544899615752	101.227450727537	98.1901287916329	116.218372026175	88.1588777033796	88.4782253863922	79.714225917165	101.635907335866	103.106158570312
ZBED1	na	28.6572155212795	26.5992615686258	26.9807804091791	24.1411161019164	28.3324325402591	28.359638970824	27.3962232988829	29.0849202670737	27.6901558656985	27.548054722261
ZBED1	na	28.6572155212795	26.5992615686258	26.9807804091791	24.1411161019164	28.3324325402591	28.359638970824	27.3962232988829	29.0849202670737	27.6901558656985	27.548054722261
AC005562.1	na	23.3762110349732	22.3140394581505	21.6321675527339	22.5154517179489	24.4545297624024	26.5196623944377	26.5859124689159	24.8145153072256	22.4365314289825	21.9349395259622
TOMM6	na	51.5286246568264	50.2258915831382	50.0788640781239	47.4287584022498	49.7400386914884	33.1995773565359	35.5765040585493	32.2011617242602	37.3678850912279	34.7137336962596
HNRNPUL2	na	165.963332165242	169.362787375271	180.069966166988	170.20706100139	158.994013892124	168.957849101214	168.930514933112	187.897818233317	164.995408061373	185.431848116029
CSKMT	na	19.6484431622865	16.870649209709	19.3342449921871	17.1507592508564	21.8428809528255	18.5997632178183	18.5213903992448	16.9662034891263	20.2639799701902	19.466761212696
SEPTIN7P2	na	17.7845592259431	17.9902117430764	18.3041417753902	17.6791001756458	17.3318511908289	20.9597331744877	20.1805982891771	23.2371585202547	18.4074359963131	21.0193249903957
AL161756.1	na	0.893111052831204	0.84932330117528	1.10934192578122	0.894115411182088	0.553986111122385	0.719990834238128	1.08041443995594	0.654025984841605	0.276506549300841	0.477711931599902
POLR2J4	na	30.4046067116014	27.0239232192135	29.0409868427728	28.5304099386284	32.3686170641508	26.1596669773186	28.4380515088404	23.467991220787	26.1101184411223	23.7661685970951
RPS3AP21	na	4.50438617949651	4.43964452887078	4.31850963964834	4.91763476150148	4.47145932548782	3.51995518960862	3.93579545983951	3.92415590904963	5.37212724355919	3.94112343569919
TUBAP5	na	7.41670483003304	8.06857136116516	6.61643220019516	6.09624143987787	6.60826289695988	4.75993940412984	5.32489973978287	4.6935982441574	4.7401122737287	3.98093276333252
CYCSP55	na	1.43674386759802	1.19677374256517	1.22819998925778	1.58502277436825	1.06840178573603	1.19998472373021	1.27334558994808	1.23110773617243	1.58003742457623	1.91084772639961
MPRIPP1	na	1.12609654487413	1.38980176555955	1.14896128027341	1.09732345917802	1.78066964289338	1.6799786132223	1.11900066995437	1.3465240864386	1.73804116703386	2.14970369219956
KRT16P3	na	0.465970984085845	0.579084068983146	1.06972257128904	0.650265753586973	1.54324702384093	1.43998166847626	1.54344919993706	1.19263561941704	2.88356829985163	3.34398352119932
DDX12P	na	17.3962500725382	18.4920846028618	17.8683288759762	20.8085041147831	24.4545297624024	19.1997555796834	20.6436330491582	18.7743929766296	17.8544228977114	19.0288586087294
MTCP1	na	7.68852123741645	6.2155023404191	7.88425154394514	6.70586558386566	6.41041071441617	6.35991903577013	8.21886698966487	7.84831181809925	6.28064876269053	5.77235250683215
UPF3AP2	na	2.05803851304582	2.00749143914157	1.38667740722653	1.95079726076092	1.30582440478848	1.39998217768525	1.81355280992605	1.84666160425865	1.42203368211861	2.07008503693291
LINC01347	na	7.76618306809743	10.2304852187022	8.75587734277324	8.04703870063879	8.54721428588822	7.83990019503739	8.18028075966644	7.73289546783309	5.45112911478801	6.32968309369871
AC004540.1	na	2.7181640738341	3.24287078630562	2.85259352343744	1.7069476031658	1.34539484129722	1.79997708559532	2.00648395991818	1.88513372101404	1.77754210264826	1.11466117373311
LINC01588	na	3.10647322723897	3.47450441389887	3.12992900488274	4.71442671350555	3.68005059531299	3.15995977248956	1.8907252699229	3.57790685825113	2.44905800809316	2.50798764089949
HLA-F-AS1	na	1.86388393634338	2.20051946213595	2.0602064335937	1.38181472637232	1.18711309526225	2.07997352113237	1.7363803499292	1.65430102048171	1.85654397387707	1.31370781189973
NPIPA8	na	91.0973273887828	102.845330651407	106.813779710935	116.966552426457	116.06009028014	113.478555374087	124.209074364935	108.95303465126	96.1847782210782	96.2589542173803
ZSWIM7	na	3.76659878802725	4.78709497026067	4.04117415820303	3.37325359673242	3.95704365087418	2.71996537378848	3.0483121698757	3.19318569069725	2.13305052317792	2.62741562379946
ARHGEF28	na	7.76618306809743	8.84068345314269	7.32958058105452	9.87591113260215	8.27022123032703	12.4398416360032	12.5019385194902	11.9648283109258	9.95423577483027	12.4205102215975
CRPPA	na	1.66972935964095	1.85306902074607	2.25830320605464	1.74758921276499	2.33465575401577	2.51996791983345	2.39234625990245	2.3467991220787	1.69854023141945	1.99046638166626
NPIPA7	na	98.6693558801778	108.172904086052	117.867579614255	123.469209962327	102.685282740185	126.798385807493	128.453559664762	111.646082824137	103.610954116587	99.523319083313
PPIAP29	na	148.722405754066	143.226793061831	132.883314966794	147.894817331437	159.073154765142	109.838601712105	109.199030895547	102.643607503377	126.521496772942	130.49497598204
RTL10	na	49.6259098051425	50.5733420245281	51.8617350302723	57.4265943636496	58.1289712313417	55.1192983100078	52.0914104978759	51.3218037516883	55.4198126670114	55.2553467550554
PHB2	na	338.566750853707	335.868760010224	334.625068041008	343.299676284323	357.914598221569	291.636287357233	312.43270429726	314.240249658013	370.123766706983	317.917290479735
RPL13P12	na	101.426350869352	87.6347224394494	96.9485604423806	90.2650149197917	86.3426924620746	76.7590228279426	77.7126672168312	92.8716898475078	93.0642043075402	79.817701904817
GNL3LP1	na	1.66972935964095	1.66004099775168	1.50553547070309	1.34117311677313	2.25551488099828	2.67996588299748	1.96789772991976	2.42374335558948	2.0540486519491	1.63218243296633
CD27-AS1	na	9.00877235899301	8.91789466234044	9.42940636914041	8.04703870063879	8.62635515890571	6.95991139763523	6.05803810975298	7.15581371650226	4.89811601618632	4.896547298899
NEURL4	na	36.5787222507389	37.0999860195202	36.2120900058586	37.7560553176436	38.8581686515844	36.4795356013985	34.5732620785902	35.3174031814466	36.696369185783	35.1516363002262
GRID2IP	na	1.12609654487413	1.62143539315281	1.1885806347656	0.853473801582902	1.10797222224477	0.95998777898417	0.501620989979546	0.923330802129324	0.553013098601682	0.557330586866553
ALOX12-AS1	na	3.37828963462238	4.63267255186516	4.23927093066397	4.75506832310474	3.6009097222955	4.39994398701078	4.59176136981277	5.23220787873284	3.79208981898296	2.90608091723274
AC025171.2	na	4.15490794143212	4.70988376106292	4.79394189355458	4.55186027510881	3.32391666673431	4.71993991333884	4.28307152982535	4.77054247766817	3.04157204230925	3.10512755539937
NPM1P24	na	0.504801899426333	2.08470264833932	2.971451586914	0.650265753586973	0.949690476209803	0.599992361865107	1.7363803499292	2.38527123883409	2.40955707247876	1.15447050136643
TTC3P1	na	13.2025112157656	13.9366232601944	14.0648708447262	12.029916441359	9.33862301606306	16.759786641432	16.3219752893344	18.4666160425865	13.2723143664404	14.2517392927304
UBXN2B	na	41.8597267370451	43.5471219875325	39.1439222382804	38.1624714136355	39.6495773817593	41.8394673673934	45.1073028681607	46.0895958729554	38.0789019322872	38.9733317530254
CBWD6	na	44.5390598955387	43.9331780335213	41.4418447988272	40.6009679895866	37.077499008691	32.5995849946708	37.7373329384612	33.7785185112311	29.1911914190459	36.0274415081593
AC141586.1	na	17.0856027498143	19.8046751592236	19.3738643466793	18.0448746620385	15.9468859130229	17.7597739112072	16.1676303693407	17.5432852404572	18.8024453524572	16.5606802954633
AC138409.2	na	7.33904299935207	7.37367047838539	6.97300639062484	8.81922928302332	7.59752380967842	10.7598630227809	9.37645388961766	11.0414975087965	7.50517776673711	6.68796704239863
LINC00680	na	8.58163229024765	7.95275454736853	7.44843864453108	8.04703870063879	8.82420734144942	9.07988440955861	9.87807487959721	9.19483590453785	9.20371799815656	8.00167485429836
PEX26	na	55.7611944289395	60.572193615637	57.0914898232409	54.7848897397025	53.9740753979238	57.0392738679761	56.6831718676887	53.5531865235008	54.313786469808	60.6296059855543
LINC02649	na	0.776618306809743	0.656295278180898	0.633909671874986	0.77219058238453	0.474845238104901	0.599992361865107	0.887483289963812	1.0002750356401	1.26402993966099	0.676758569766528
FASTKD5	na	17.3574191571977	16.5231987683191	16.9570837226559	17.7603833948442	17.8462668654425	17.6397754388341	17.093699889303	15.4657909356662	16.4718901512072	18.1928627284296
GOLGA8B	na	86.6317721246268	93.7344079660718	87.479534718748	93.5569852973257	87.4110942478106	103.318684713171	115.681517535283	115.262461799144	72.8397252729644	83.2811134089163
DHRS4-AS1	na	56.2271654130254	54.8971697396022	52.0598318027332	48.0383825462376	48.3155029771737	43.8794413977348	45.7632687781339	43.6658525173659	42.4635057854863	40.884179479425
HOMEZ	na	15.1828878981305	13.8980176555955	13.3913418183591	15.5657364764882	13.7705119050421	15.3198049729557	13.1579044294635	13.0805196968321	14.3783405636437	13.2565061018973
DDX3X	na	171.516153058932	176.968091481249	175.553359754879	174.027372303714	170.113306551081	206.557370444761	205.201571131633	206.47985062617	194.10759760919	210.153440576324
AC127502.1	na	8.34864679820473	6.17689673582022	6.14099994628892	6.50265753586973	6.44998115092491	7.43990528712732	7.44714238969633	10.8106648082642	7.97918899410998	7.72300956086509
VPS16	na	20.3862305537557	23.2791795731225	21.3944514257808	19.4266893884108	21.3680357147206	23.5996995666942	22.7272894690733	21.5828574997729	22.7525389138978	21.8155115430622
MYL5	na	11.3774581947627	10.616541264691	10.9349418398435	9.38821181741192	10.1696021827466	10.5598655688259	11.845972609517	10.2335830569333	9.59872735430062	9.793094597798
MIR17HG	na	3.49478238064384	4.36243331967303	3.72421932226554	4.79570993270393	4.27360714294411	4.95993685808488	5.71076203976714	4.50123766038045	4.0685963682838	4.37902603966577
ZNF407	na	12.3482310782749	13.5119616096067	12.9951482734372	12.0705580509582	10.4465952383078	14.8798105742546	13.9682152594304	15.3119024686446	13.430318108898	13.4157434124306
MCM3AP-AS1	na	5.74697547039209	5.63641827143595	5.74480640136706	4.47057705591044	5.18372718264517	6.23992056339711	5.71076203976714	5.6938732797975	4.62160946688548	5.29464057523225
NPEPL1	na	78.6326035644864	86.3607374876864	80.6253863915997	80.1046125199952	73.6010119062597	62.9591985050452	68.0661097172245	64.2869070982542	65.1765437637696	60.1917033815877
RPL17-C18ORF32	na	1142.32786748645	1053.70137192173	1035.64992642576	1075.13314033686	1146.19726391221	1029.82688990527	1105.07104092494	1091.91561775144	1178.5104140558	1067.48712048762
BCRP3	na	2.36868583576971	2.16191385753708	2.0602064335937	1.66630599356662	2.25551488099828	1.75997759480431	1.19617312995122	1.38499620319399	1.42203368211861	1.79141974349963
LINC00598	na	0.893111052831204	0.772112091977528	0.633909671874986	1.1379650687772	0.949690476209803	0.879988797402156	0.308689839987413	0.961802918884713	1.06652526158896	0.437902603966577
HNRNPA1P7	na	89.7382453518657	91.9971557591224	94.2940636914041	106.033959444276	95.6021746051201	95.838779935253	98.6649901059768	103.374577721729	100.845888623578	114.252770307643
FRG1JP	na	1.00960379885267	0.810717696576404	1.62439353417965	0.609624143987787	1.06840178573603	0.759990325029135	0.578793449976399	0.923330802129324	1.14552713281777	0.716567897399853
GUSBP9	na	3.30062780394141	3.78334925068988	4.79394189355458	4.95827637110067	5.02544543661021	5.79992616469603	5.32489973978287	5.80928963006366	3.12057391353806	4.1003607462325
RSC1A1	na	20.4250614690962	21.850772202964	23.573515922851	21.2962034299734	20.4579156750195	21.4397270639798	20.8751504291488	22.2368834846146	21.3305052317792	20.7804690245958
TMEM242	na	7.76618306809743	7.75972652437415	8.16158702539044	8.29088835823391	7.28096031760849	9.75987575300573	9.83948864959878	8.92553108725013	8.53220209271166	8.32014947536497
TMEM167B	na	20.2697378077343	18.3762677890652	18.9380514472652	20.564654457188	19.9039295638971	20.1197438678766	19.8333222191913	20.8134151646652	20.6194883907198	22.2534141470288
ARHGAP27P1-BPTFP1-KPNA2P3	na	9.47474334307886	9.30395070832921	8.91435476074199	8.98179572142006	10.4070248017991	8.31989408452948	8.21886698966487	8.77164262022858	5.09562069425835	6.96663233583191
FAM72D	na	8.38747771354522	8.64765543014831	8.55778057031231	8.12832191983716	6.33126984139868	8.31989408452948	9.10635027962868	8.46386568618547	7.22867121743627	7.76281888849841
TNFRSF25	na	13.2413421311061	13.3575391912112	12.519716019531	13.2085231197354	9.89260912718544	10.8798614951539	12.3861798294949	11.2723302093288	8.69020583516929	10.8679464438978
SLC35E2A	na	45.3933400330294	39.8795895506393	35.0631287255851	38.7314539480241	39.7287182547767	42.8794541279596	38.894919838414	39.0876706234747	30.6527260367789	30.2152796736938
ZC3H11B	na	11.7269364328271	11.3886533566685	10.4991289404295	12.1111996605574	11.3171448415001	12.4798411267942	12.8878008194745	12.5419100622567	12.9958078171395	15.4460191217302
AL596087.1	na	1.47557478293851	2.20051946213595	2.81297416894525	2.19464691835603	2.1763740079808	1.79997708559532	1.7363803499292	1.3465240864386	1.93554584510589	2.34875033036619
SDHAP2	na	15.8818443742592	18.3762677890652	14.5403030986325	19.5079726076092	16.4613015876366	16.1597942795669	17.2094585792983	18.0818948750326	15.6423705033047	15.3664004664635
TSTD1	na	21.201679775906	18.4534789982629	17.630612749023	16.4192102780711	20.2996339289845	14.3998166847626	14.2769050994178	13.8114899151845	14.3783405636437	13.2565061018973
RPTN	na	1.514405698279	2.00749143914157	1.50553547070309	1.9914388703601	1.97852182543709	1.1199857421482	0.771724599968532	1.07721926915088	1.22452900404658	1.15447050136643
CYB5RL	na	11.2609654487413	11.6588925888607	10.8160837763669	13.2085231197354	11.9898422621488	11.7598502925561	11.8845588395154	12.1571888947028	10.3887460665887	9.1561453556648
HSPA5P1	na	0.893111052831204	1.04235132416966	1.1885806347656	1.05668184957883	0.989260912718544	0.919988288193163	1.42769050994178	1.30805196968321	1.26402993966099	1.31370781189973
CROCCP2	na	39.0250699171896	43.8945724289224	39.8966899736319	39.8287774072021	43.369198413581	39.9194918094251	37.9302640884533	41.3575255120426	35.037329889978	35.9478228528926
TTC34	na	1.32025112157656	1.81446341614719	2.09982578808589	1.01604023997965	1.7015287698759	1.31998319610323	1.38910427994336	1.19263561941704	0.869020583516928	0.557330586866553
MMP23A	na	3.06764231189848	2.23912506673483	2.61487739648432	3.25132876793487	1.66195833336715	2.2399714842964	3.08689839987413	2.15443853830176	2.17255145879232	2.22932234746621
ATAD3C	na	14.0956222685968	12.3537934716404	15.4515482519528	16.8662679836621	13.9287936510771	13.3998294149874	13.3508355794556	13.1959360470983	16.6693948292793	15.0877351730303
AC078819.1	na	33.5887417695214	35.4785506263674	34.5876964716789	34.6672929881055	41.4698174611614	28.9996308234801	29.4412934887995	29.0849202670737	35.7088457954229	31.1308942092603
IFI30	na	13.2413421311061	14.361284910782	16.9570837226559	18.2480827100344	20.1809226194583	14.8798105742546	16.013285449347	12.8112148795444	15.0103555334742	13.7342180334972
AL109918.1	na	17.3962500725382	14.5157073291775	15.293070833984	16.5411351068686	16.4217311511278	17.4397779848791	18.2127005592574	19.505363194982	11.9292825555506	13.9332646716638
TUBB2BP1	na	18.172868379348	13.0486943544202	11.5688515117185	15.2406035996947	14.9971954368131	17.5197769664611	26.3158088589269	25.6993739925995	25.4386025356774	20.8998970074957
FGF7P4	na	0.776618306809743	0.887928905774157	0.475432253906239	1.05668184957883	0.67269742064861	1.15998523293921	0.810310829966959	0.846386568618547	0.869020583516928	0.99523319083313
RPS2P55	na	21.124017945225	19.9204919730202	17.3136579130855	17.7603833948442	17.4901329368639	16.1997937703579	14.6241811694037	15.5812072859323	15.7608733101479	22.9699820444286
AC009403.1	na	4.15490794143212	3.89916606448651	4.79394189355458	3.45453681593079	3.00735317466438	2.43996893825143	2.93255347988042	3.57790685825113	2.40955707247876	2.58760629616614
CCDC7	na	1.32025112157656	1.66004099775168	1.66401288867184	0.934757020781274	1.06840178573603	0.95998777898417	1.04182820995752	1.57735678697093	0.869020583516928	0.955423863199805
PPIAP31	na	4.34906251813456	3.86056045988764	5.86366446484362	6.50265753586973	5.97513591282001	4.71993991333884	5.86510695976084	5.19373576197745	5.17462256548716	4.06055141859917
FNIP1	na	33.1227707854355	32.8147639090449	28.6844126523431	35.6020500088868	29.8756795641	44.0394393608988	44.9143717181686	46.3589006902431	44.1620460169057	48.1294771086902
AL139100.1	na	1.28142020623608	0.579084068983146	1.22819998925778	1.34117311677313	1.06840178573603	1.1199857421482	0.578793449976399	0.538609634575439	0.553013098601682	0.716567897399853
CKLF	na	14.7945787447256	14.3998905153809	13.3913418183591	14.224563359715	15.7490337304792	10.4398670964529	12.4633522894918	10.002750356401	11.6922769418641	10.7883277886311
AL158066.1	na	6.36827011583989	8.60904982554943	7.21072251757796	6.99035685105996	7.51838293666094	8.27989459373847	9.53079880961137	8.54080991969625	7.58417963796592	8.95709871749817
AL627402.1	na	3.06764231189848	3.28147639090449	3.68459996777335	3.21068715833568	3.32391666673431	2.43996893825143	2.50810494989773	2.96235299016491	3.04157204230925	2.62741562379946
RPS10P3	na	17.5515737339002	12.8556663314258	13.3517224638669	14.7529042845045	17.4505625003551	9.75987575300573	10.225350949583	9.88733400613484	11.6132750706353	10.7087091333645
AL390719.1	na	2.60167132781264	2.74099792652022	2.41678062402338	2.60106301434789	2.6512192460857	2.15997250271438	2.08365641991504	2.61610393936642	1.14552713281777	1.47294512243303
CICP18	na	0.854280137490717	0.656295278180898	0.990483862304665	1.21924828797557	0.870549603192319	1.6799786132223	1.23475935994965	1.92360583776943	0.987523390360146	1.47294512243303
PAM16	na	23.5703656116757	20.924237692591	22.8999868964839	21.4587698683701	25.8394950402084	20.1197438678766	20.7208055091551	21.4289690327514	25.7546100205926	21.4572275943623
AC016739.1	na	4.2325697721131	2.97263155411348	4.55622576660146	7.1529232894567	4.8275932540665	4.47994296859279	3.24124331986783	3.38554627447419	4.26610104635583	3.90131410806587
AC136632.1	na	3.68893695734628	3.04984276331123	3.36764513183586	3.65774486392672	3.68005059531299	3.03996130011654	2.81679478988514	3.61637897500652	3.23907672038128	2.26913167509954
MORF4L1P1	na	8.27098496752376	8.60904982554943	8.67663863378887	9.10372055021762	6.96439682553855	8.87988695560358	10.5340407895705	11.0030253920411	9.99373671044468	10.3504251846646
TENM3	na	24.075167511102	25.9815718950438	26.1883933193353	20.1582383611962	21.2888948417031	19.8397474323395	18.4442179392479	21.5059132662622	21.804516459152	21.4970369219956
RAET1K	na	2.91231865053653	3.70613804149213	4.00155480371085	3.61710325432754	4.62974107152279	3.99994907910071	4.51458890981591	3.77026744202807	4.14759823951261	3.66245814226592
AL591135.1	na	3.53361329598433	3.4358988093	3.8430773857421	3.69838647352591	3.08649404768186	3.9199500975187	4.16731283983007	3.53943474149574	3.75258888336855	3.78188612516589
AL590867.2	na	82.7875115059185	72.6171422504865	74.0485735458968	88.5174257070267	90.9724335335974	67.0391465657279	70.188352367138	60.0549742551615	68.2181158060789	67.2379543726863
LINC00339	na	4.34906251813456	4.47825013346966	4.83356124804677	3.49517842552998	3.28434623022557	3.47995569881762	3.54993315985525	4.11651649282657	3.71308794775415	2.86627158959941
MIF-AS1	na	1.08726562953364	1.35119616096067	0.950864507812479	1.05668184957883	0.830979166683577	1.23998421452122	2.27658756990717	1.0002750356401	0.632014969830493	1.11466117373311
CEBPZOS	na	23.6868583576971	23.8196580375067	21.2755933623042	21.1742786011758	20.7744791670894	23.4397016035302	23.6147727590371	23.3910469872762	23.1080473344274	23.3680753207619
ZNF579	na	23.997505680421	24.4759533156876	23.9697094677729	22.2716020603538	26.0769176592608	17.9197718743712	15.5502506893659	16.5814823215724	20.6589893263343	19.0288586087294
ARL4AP5	na	1.16492746021461	1.04235132416966	1.1885806347656	1.21924828797557	1.38496527780596	0.999987269775177	1.38910427994336	1.38499620319399	0.592514034216088	0.835995880299829
AL033519.3	na	6.09645370845648	6.60155838640786	6.8145289726561	7.31548972785345	7.71623511920465	5.59992871074099	6.05803810975298	5.73234539655289	5.21412350110157	6.28987376606538
AL592114.1	na	7.37787391469255	6.48574157261123	7.44843864453108	8.90051250222169	7.75580555571339	8.03989764899243	7.60148730969004	7.73289546783309	6.47815344076256	7.04625099109856
RNASEK	na	60.8480443385433	61.7303617536033	60.4591349550768	56.0041380276781	62.4025783742858	52.0793370098912	48.0784425780395	44.8200160200276	53.8792761780496	51.3540326469895
AC138392.1	na	5.39749723232771	6.67876959560561	6.61643220019516	5.93367500148113	5.18372718264517	5.83992565548704	5.98086564975612	6.3478992646391	4.85861508057192	5.25483124759893
AL355802.1	na	1.04843471419315	0.84932330117528	0.594290317382799	0.894115411182088	0.830979166683577	0.999987269775177	0.694552139971679	1.11569138590627	1.02702432597455	0.835995880299829
NBPF1	na	178.54454873556	168.667886492491	175.315643627926	177.928966825236	181.311740083055	207.677356186909	205.664605891614	204.787077488933	164.955907125759	182.087864594829
FTH1P8	na	1.24258929089559	1.08095692876854	1.10934192578122	1.05668184957883	1.02883134922729	0.799989815820142	0.771724599968532	0.730970218352382	1.18502806843218	0.91561453556648
UMAD1	na	16.3478153583451	14.361284910782	16.1250772783199	15.2812452092939	16.7382946431978	13.1998319610323	14.6241811694037	13.3882966308752	15.089357404703	15.0877351730303
FAM228B	na	1.04843471419315	1.42840737015843	1.30743869824216	1.46309794557069	0.830979166683577	1.03998676056618	1.11900066995437	1.30805196968321	0.711016841059305	0.676758569766528
ZNF433-AS1	na	3.37828963462238	3.20426518170674	2.02058707910152	2.68234623354626	2.57207837306822	3.31995773565359	3.54993315985525	3.6933232085173	3.47608233406771	2.86627158959941
AL133268.1	na	4.58204801017748	4.86430617945842	4.00155480371085	4.83635154230311	5.65857242075007	3.75995213435467	5.24772727978602	5.46304057926517	5.88563940654647	6.80739502529861
ZSCAN12P1	na	5.74697547039209	6.06107992202359	5.94290317382799	6.38073270707217	5.81685416678504	10.5598655688259	10.1481784895862	10.1181667066672	7.86068618726676	8.87748006223152
AL161787.1	na	1.2037583755551	0.733506487378651	0.633909671874986	1.54438116476906	1.26625396827974	0.759990325029135	0.578793449976399	0.577081751330828	0.632014969830493	0.557330586866553
RPL12P8	na	2.48517858179118	2.1233082529382	2.49601933300776	3.33261198713324	3.32391666673431	2.67996588299748	2.50810494989773	2.38527123883409	2.52805987932197	2.07008503693291
ZGLP1	na	1.74739119032192	1.3125905563618	1.50553547070309	1.4224563359715	1.02883134922729	1.59997963164028	1.11900066995437	1.42346831994937	1.02702432597455	0.597139914499878
VAMP2	na	62.9060828515891	55.3604369947887	54.991664035155	59.4586748436088	57.7332668662543	49.6393680716398	42.329094308274	43.2426592330567	43.3325263690032	40.764751496525
H2BC19P	na	9.55240517375983	12.5468214946348	11.0141805488279	12.5176157565492	9.61561607162425	11.159857930691	13.3508355794556	11.9263561941704	9.04571425569894	9.23576401093145
AL139095.2	na	1.55323661361949	1.35119616096067	1.42629676171872	1.74758921276499	1.93895138892835	1.43998166847626	1.3119318199465	1.57735678697093	1.22452900404658	1.07485184609978
RPL35P2	na	3.49478238064384	1.73725220694944	3.12992900488274	3.53582003512917	3.20520535720808	3.15995977248956	2.35376002990402	2.26985488856792	2.44905800809316	2.38855965799951
RPL21P28	na	17.8233901412836	14.7473409567708	14.9364966435544	16.5411351068686	15.1950476193568	15.7197998808658	17.5181484192857	17.7356458242341	16.1953836019064	15.2071631559302
MTMR9LP	na	1.70856027498143	1.85306902074607	2.0602064335937	1.82887243196336	1.93895138892835	1.79997708559532	1.58203542993549	1.65430102048171	1.46153461773302	1.87103839876628
RPL21P119	na	107.755790069852	92.3832118051112	96.9089410878884	95.5077825580867	87.9255099224242	105.758653651423	111.552790925451	119.609810992503	108.114060776629	102.668255966346
LINC01881	na	2.05803851304582	3.01123715871236	2.85259352343744	2.68234623354626	2.21594444448954	4.23994602384675	4.36024398982221	5.46304057926517	4.30560198197024	4.33921671203245
RPL21P16	na	150.314473283026	125.622637364744	134.230373019528	133.79217880052	122.233078375503	147.158126620115	150.602055683859	161.582890372632	148.405015103323	139.651121337705
SNORD88C	na	0.893111052831204	1.11956253336741	1.03010321679685	1.1379650687772	1.10797222224477	1.03998676056618	0.887483289963812	0.923330802129324	1.3825327465042	1.07485184609978
SNORD110	na	0.81544922215023	1.19677374256517	0.911245153320292	1.38181472637232	1.14754265875351	1.27998370531223	1.50486296993864	1.19263561941704	1.77754210264826	1.11466117373311
AL513534.1	na	0.931941968171691	1.19677374256517	1.54515482519528	1.1379650687772	0.910120039701061	2.19997199350539	2.00648395991818	1.69277313723709	0.94802245474574	1.43313579479971
SNORD88B	na	1.04843471419315	1.77585781154831	1.38667740722653	1.58502277436825	1.14754265875351	1.35998268689424	0.964655749960665	1.07721926915088	1.30353087527539	1.07485184609978
SNORA81	na	0.660125560788281	1.15816813796629	1.58477417968746	1.4224563359715	1.4245357143147	0.879988797402156	1.81355280992605	1.23110773617243	0.632014969830493	1.03504251846646
MIR1226	na	0.81544922215023	0.887928905774157	0.554670962890612	0.853473801582902	1.30582440478848	0.519993380283092	1.00324197995909	0.654025984841605	0.94802245474574	0.477711931599902
SNORD23	na	1.00960379885267	0.772112091977528	0.594290317382799	0.650265753586973	1.18711309526225	1.07998625135719	0.617379679974826	0.923330802129324	0.671515905444899	0.796186552666504
PPP3CB-AS1	na	3.14530414257946	3.16565957710786	3.72421932226554	3.41389520633161	2.6512192460857	5.35993176599495	4.01296791983637	5.38609634575439	2.92306923546603	3.14493688303269
C6ORF226	na	2.4075167511102	3.78334925068988	2.69411610546869	2.35721335675278	3.40305753975179	2.39996944746043	2.85538101988357	2.23138277181253	2.84406736423722	2.46817831326616
PPP3R1	na	52.4993975403386	55.0901977625966	55.4670962890612	56.3699125140707	51.6789900804168	64.6791766090585	65.5965909973252	58.823866518989	63.9125138241087	74.2443960361515
FANCG	na	40.733630192171	39.4163222954528	39.064683529296	42.2672739831532	42.7756418659499	35.5995468039963	32.9526404186563	37.8565628873023	40.5674608759948	36.9032467160925
AP4M1	na	25.667235040062	25.595515849055	25.0394320390619	28.4491267194301	30.7462291672924	25.9996690141546	26.3158088589269	26.4688163277073	28.322170835529	27.7072920327943
CEBPD	na	9.9407143271647	10.925386101482	10.3010321679685	10.6481017149867	11.791990079605	9.95987320696077	8.9905915896334	8.42539356943008	12.0477853623938	11.1466117373311
ARIH2OS	na	0.931941968171691	0.887928905774157	0.911245153320292	1.01604023997965	0.949690476209803	0.95998777898417	1.3119318199465	1.19263561941704	0.750517776673711	1.03504251846646
ZBED8	na	3.18413505791994	2.66378671732247	3.05069029589837	3.04812071993894	3.00735317466438	2.55996741062445	3.00972593987727	3.03929722367569	2.0540486519491	2.03027570929958
HMSD	na	3.10647322723897	3.32008199550337	3.68459996777335	2.47913818555033	3.68005059531299	4.35994449621977	3.74286430984738	4.6935982441574	6.59665624760578	4.93635662653232
NPTXR	na	8.50397045956668	8.3388105933573	8.71625798828105	10.6074601053875	8.38893253985326	10.7998625135719	9.26069519962238	10.0796945899118	6.20164689146172	7.00644166346523
FAM200A	na	4.62087892551797	4.86430617945842	4.4373677031249	4.83635154230311	3.36348710324305	5.59992871074099	5.40207219977972	4.92443094468973	4.50310666004227	4.14017007386582
PPP2R2A	na	73.7787391469255	68.7565817905988	71.3148380859359	70.1880597777939	73.561441469751	67.0791460565189	73.8154579869901	67.2492600884191	80.107897426015	83.3209227365496
TRIM16	na	30.132790304218	28.4909361939708	31.5370061757805	37.837338536842	36.0486676594638	36.5995340737715	37.6601604784644	37.8950350040577	53.2472612082191	49.2043289547899
DENND10P1	na	8.03799947548083	6.56295278180898	7.96349025292951	7.55933938544856	6.92482638902981	6.27992005418811	7.09986631971049	6.96345313272532	8.0976918009532	6.44911107659868
TIGD1	na	8.54280137490717	7.37367047838539	10.9349418398435	9.87591113260215	9.21991170653683	9.19988288193163	9.68514372960508	10.3489994071995	8.7692077063981	10.0319505635979
SLC12A8	na	18.6000084480933	17.3339164648955	19.3738643466793	21.7432611355644	18.9938095241961	19.7197489599665	21.1452540391378	21.5059132662622	23.1475482700418	23.2088380102286
APOL6	na	10.7173326339744	10.5393300554933	10.5783676494138	6.99035685105996	6.44998115092491	3.63995366198165	4.55317513981434	4.73207036091279	3.51558326968212	3.42360217646597
FADS3	na	26.7156697542551	26.2132055226371	23.1773223779292	27.0266703834586	25.6812132941734	20.0797443770856	21.4925301091236	18.7359208598742	19.7504678072029	16.7995362612632
CCNL2	na	98.6693558801778	99.5638542605022	99.9200120292946	112.536616980146	105.336501986271	108.358620552838	121.585210725042	109.722476986368	101.793911078324	113.85467703131
UBA52	na	503.248662812713	458.634582634651	482.563737714833	500.216930946779	527.909193463124	426.594569286091	437.181985882173	445.045446626334	520.029817363653	440.171735641677
PPT2	na	14.9499024060875	15.5966642579461	12.0839031201169	17.1914008604556	15.6698928574617	15.2798054821647	12.9263870494729	12.8881591130551	12.3242919116946	13.9332646716638
EXOC3-AS1	na	4.42672434881553	4.0921940874809	4.63546447558583	3.25132876793487	3.6009097222955	3.27995824486258	2.66244986989144	3.15471357394186	2.60706175055079	2.22932234746621
ZNF630	na	4.38789343347505	3.62892683229438	4.4373677031249	3.7390280831251	4.31317757945285	4.55994195017481	4.09014037983322	4.92443094468973	4.0685963682838	3.98093276333252
TIAF1	na	21.124017945225	22.7000955041393	20.6416836904292	22.7593013755441	23.5048392861926	21.1597306284428	20.6436330491582	19.6592516620035	19.5134621935165	20.5416130587958
AC064874.1	na	0	0	0	0	0	1.71997810401331	1.42769050994178	2.23138277181253	1.14552713281777	1.71180108823298
FAM185A	na	9.70772883512178	8.95650026693932	8.71625798828105	8.73794606382495	8.70549603192319	7.71990172266437	8.75907420964284	9.65650130560251	7.66318150919473	7.12586964636521
LINC01124	na	0.931941968171691	0.887928905774157	0.871625798828105	0.894115411182088	0.791408730174836	1.79997708559532	1.11900066995437	1.07721926915088	1.50103555334742	0.716567897399853
POTEJ	na	3.49478238064384	3.51311001849775	3.40726448632805	3.21068715833568	3.32391666673431	2.15997250271438	2.50810494989773	2.38527123883409	3.16007484915247	2.30894100273286
CYTOR	na	17.9787138026455	17.0250716281045	17.194799849609	22.5560933275481	24.3358184528762	17.6797749296251	17.3252172692935	17.6202294739679	20.9749968112495	21.417418266729
RNU4-46P	na	1.47557478293851	1.27398495176292	1.10934192578122	0.853473801582902	0.910120039701061	1.83997657638633	1.81355280992605	1.80818948750326	1.58003742457623	2.10989436456624
SNORD63B	na	0.621294645447794	0.42466165058764	0.396193544921866	0.731548972785345	0.870549603192319	0.919988288193163	1.00324197995909	0.692498101596993	1.06652526158896	0.91561453556648
FTH1P10	na	8.81461778229058	8.95650026693932	9.50864507812479	6.99035685105996	7.63709424618716	6.91991190684423	7.17703877970735	6.96345313272532	10.9812601008048	10.8679464438978
RPS10P7	na	3.80542970336774	3.78334925068988	2.971451586914	3.94223613112102	3.48219841276928	4.07994806068272	3.78145053984581	3.65485109176191	2.29105426563554	3.18474621066602
RPS26P15	na	24.6188003258688	22.5070674811449	27.0996384726556	25.157156341896	24.5336706354199	20.9597331744877	19.2159425392164	28.123117348189	26.7816343465672	17.4762948310298
TCAF1P1	na	33.161601700776	35.0538889757797	35.4989416249992	32.2694380217535	32.1707648816071	34.3195630986841	33.1841577986469	36.048373399799	31.7982531695967	32.4844113487934
AL441992.1	na	0.854280137490717	1.11956253336741	1.03010321679685	0.690907363186159	0.67269742064861	0.919988288193163	1.00324197995909	0.884858685373936	0.711016841059305	0.517521259233228
NUTM2A-AS1	na	21.8229744213538	22.5456730857438	19.0965288652339	22.3935268891514	20.7744791670894	22.439714333755	23.4218416090449	23.0832700532331	22.0415220728385	23.009791372062
EXOSC6	na	32.1519979019233	30.0737659825247	29.080606197265	29.2619589114138	33.2391666673431	37.1595269448456	36.3868148885163	34.1247675620296	38.2764066103593	39.5306623398919
VPS52	na	44.8885381336031	49.9170467463472	46.2357866923818	44.2180712439142	45.6247132945793	41.4794719502744	40.4383690383511	38.7798936894316	35.7878476666517	34.7933523515262
RPL23AP53	na	1.90271485168387	1.38980176555955	1.82249030664058	1.50373955516988	1.82024007940212	2.43996893825143	1.85213903992448	2.38527123883409	1.97504678072029	2.10989436456624
AC135983.3	na	8.93111052831204	6.64016399100674	8.280445088867	8.61602123502739	9.45733432558928	11.199857421482	11.1128342395469	12.0033004276812	8.61120396394047	11.6641329965643
LINC00630	na	3.68893695734628	3.97637727368427	4.59584512109365	4.18608578871614	5.02544543661021	5.03993583966689	4.74610628980647	5.347624228999	3.67358701213974	5.3742592304989
ZNF844	na	4.50438617949651	3.78334925068988	3.48650319531242	4.8769931519023	4.70888194454027	10.9598604767359	12.4633522894918	11.6955234936381	12.3242919116946	12.3807008939641
CKMT1A	na	30.2492830502395	30.8072724699033	34.1122642177727	25.8887053146814	28.8468482148728	41.3994729686924	43.2165775982378	41.2036370450211	46.4531002825413	46.2584387099239
AC241585.1	na	8.19332313684278	6.67876959560561	8.43892250683575	7.64062260464693	7.71623511920465	6.95991139763523	7.09986631971049	8.38692145267469	9.440723611843	8.24053082009832
AL357033.2	na	2.95114956587702	3.32008199550337	3.12992900488274	1.82887243196336	1.38496527780596	1.91997555796834	2.23800133990874	2.07749430479098	1.30353087527539	2.14970369219956
LINC00571	na	1.04843471419315	1.11956253336741	1.54515482519528	1.7069476031658	1.18711309526225	1.27998370531223	1.11900066995437	1.46194043670476	1.18502806843218	0.796186552666504
NSUN5P1	na	88.1850087382463	88.9087073912123	82.9629283066388	100.181567661993	95.7208859146464	90.5588471508401	99.4367147059453	83.6383818262146	68.3761195485365	80.8925537509168
AL359706.1	na	1.47557478293851	1.35119616096067	1.26781934374997	0.934757020781274	1.93895138892835	1.83997657638633	1.11900066995437	1.53888467021554	1.10602619720336	0.99523319083313
CCDC18-AS1	na	5.51398997834917	5.94526310822696	5.46747091992175	3.7390280831251	4.78802281755776	3.3999567172356	4.43741644981906	3.84721167553885	1.65903929580505	2.07008503693291
LINC00205	na	17.9398828873051	17.8357893246809	17.3928966220699	16.6630599356662	15.0367658733219	16.3597917335219	15.2801470793769	17.1200919561479	12.0872862980082	12.3010822386975
CD99P1	na	3.80542970336774	3.01123715871236	3.32802577734367	4.10480256951777	3.87790277785669	4.23994602384675	4.66893382980962	4.07804437607118	4.18709917512702	4.2595980567658
CD99P1	na	3.80542970336774	3.01123715871236	3.32802577734367	4.10480256951777	3.87790277785669	4.23994602384675	4.66893382980962	4.07804437607118	4.18709917512702	4.2595980567658
ENTPD3-AS1	na	0.854280137490717	0.84932330117528	1.26781934374997	1.09732345917802	0.791408730174836	0.759990325029135	0.733138369970105	0.730970218352382	0.750517776673711	0.597139914499878
RPS20P14	na	1.74739119032192	1.19677374256517	1.38667740722653	1.66630599356662	1.46410615082345	1.39998217768525	1.35051804994493	1.80818948750326	0.711016841059305	1.07485184609978
AC244669.1	na	1.59206752895997	2.16191385753708	1.98096772460933	2.07272208955848	1.66195833336715	1.83997657638633	2.77820855988672	2.73152028963258	1.89604490949148	1.83122907113296
AC007255.1	na	2.36868583576971	2.66378671732247	1.98096772460933	1.25988989757476	1.38496527780596	0.759990325029135	0.655965909973252	0.423193284309273	0.434510291758464	0.91561453556648
FAM95B1	na	3.72776787268676	3.5903212276955	4.47698705761709	3.49517842552998	3.68005059531299	2.71996537378848	3.43417446985997	2.57763182261103	2.29105426563554	1.71180108823298
AL354893.1	na	1.16492746021461	1.3125905563618	0.832006444335919	0.934757020781274	0.712267857157352	1.15998523293921	1.3119318199465	1.46194043670476	0.671515905444899	0.91561453556648
HRAT92	na	3.99958428007017	3.93777166908539	2.33754191503901	3.17004554873649	3.16563492069934	4.87993787650287	4.01296791983637	3.77026744202807	2.52805987932197	3.66245814226592
NBEAP3	na	9.59123608910032	8.37741619795617	9.11245153320292	7.92511387184123	6.64783333346862	7.3199068147543	9.06776404963025	7.30970218352382	7.54467870235151	7.84243754376506
OSER1-DT	na	2.01920759770533	2.08470264833932	1.34705805273434	1.34117311677313	1.97852182543709	1.71997810401331	1.42769050994178	1.38499620319399	0.711016841059305	0.955423863199805
AFG3L1P	na	24.3469839184854	27.3327680560045	27.0996384726556	25.5229308282887	25.127227183051	23.1197056772021	27.4733957588797	27.7383961806351	20.6589893263343	22.2136048193955
EDRF1-DT	na	1.2037583755551	1.04235132416966	1.06972257128904	0.934757020781274	1.06840178573603	0.679991343447121	0.810310829966959	0.923330802129324	0.829519647902523	0.557330586866553
EPB41L4A-AS1	na	43.607117927367	37.9493093206955	38.0345803124991	42.5111236407484	44.9520158739307	38.6795075949039	38.354712618436	39.0491985067193	44.7940609867362	39.4908530122586
CCNT2-AS1	na	2.01920759770533	1.19677374256517	1.54515482519528	2.03208047995929	2.01809226194583	1.27998370531223	1.69779411993077	1.46194043670476	1.61953836019064	1.11466117373311
CPTP	na	26.3661915161908	27.7574297065921	26.1487739648432	24.8726650747017	25.9977767862433	21.6397245179348	19.2931149992133	20.3132776468451	23.7400623042579	21.4572275943623
AL049795.1	na	0.776618306809743	0.810717696576404	1.03010321679685	0.97539863038046	0.593556547631127	1.43998166847626	1.1575868999528	1.15416350266166	0.790018712288117	0.636949242133203
SLC44A3-AS1	na	1.2037583755551	1.11956253336741	1.10934192578122	0.97539863038046	1.50367658733219	0.799989815820142	0.887483289963812	0.577081751330828	0.513512162987276	0.716567897399853
PPM1F-AS1	na	4.93152624824187	6.71737520020449	5.22975479296863	4.38929383671207	4.23403670643537	5.03993583966689	5.20914104978759	5.46304057926517	4.14759823951261	3.70226746989924
RPS24P8	na	10.0572070731862	7.14203685079213	7.72577412597639	11.582858735768	11.8315605161138	9.43987982667768	8.87483289963812	9.84886188937946	11.0602619720336	12.3408915663308
AL591846.1	na	11.0279799566983	10.1532740095045	9.94445797753884	10.4448936669908	11.7524196430963	9.15988339114063	7.79441845968217	8.65622626996241	10.4677479378175	10.3504251846646
UBE2SP2	na	2.32985492042923	1.58282978855393	2.09982578808589	2.31657174715359	2.73036011910318	2.11997301192338	2.50810494989773	2.30832700532331	2.84406736423722	2.62741562379946
AC009506.1	na	3.26179688860092	3.5903212276955	3.12992900488274	2.56042140474871	2.69078968259444	1.75997759480431	1.69779411993077	2.11596642154637	1.54053648896183	1.19427982899976
DNAJC27-AS1	na	0.465970984085845	1.04235132416966	0.713148380859359	1.05668184957883	0.43527480159616	0.639991852656114	0.501620989979546	0.307776934043108	0.553013098601682	0.557330586866553
C5ORF66	na	2.25219308974825	2.23912506673483	2.29792256054682	2.51977979514952	2.25551488099828	2.47996842904244	2.70103609988986	2.84693663989875	2.52805987932197	2.42836898563284
HAGLR	na	4.34906251813456	4.86430617945842	4.00155480371085	4.06416095991858	3.44262797626053	5.91992463706905	5.59500334977186	5.53998481277594	5.33262630794479	4.65769133309905
LINC01133	na	1.70856027498143	1.42840737015843	1.26781934374997	1.91015565116173	1.66195833336715	2.03997403034136	1.58203542993549	2.03902218803559	1.61953836019064	1.55256377769968
RPSAP18	na	1.90271485168387	1.35119616096067	1.42629676171872	1.86951404156255	2.05766269845457	1.79997708559532	1.23475935994965	1.46194043670476	1.89604490949148	1.71180108823298
SLC25A5-AS1	na	1.70856027498143	1.50561857935618	1.86210966113277	1.09732345917802	1.226683531771	1.27998370531223	0.926069519962238	0.961802918884713	0.908521519131334	1.15447050136643
MSL3P1	na	16.658462681069	15.2492138165562	14.6195418076169	13.9807137021199	14.4432093256907	14.6398136295086	14.6627673994021	14.3500995497599	16.1163817306776	15.1673538282969
C4B	na	1.90271485168387	2.89542034491573	2.85259352343744	2.11336369915766	1.54324702384093	2.31997046587841	2.39234625990245	2.26985488856792	2.37005613686435	2.50798764089949
HSP90AA2P	na	3.99958428007017	4.05358848288202	3.68459996777335	7.23420650865507	7.00396726204729	4.03994856989172	3.93579545983951	3.77026744202807	4.22660011074143	4.61788200546572
ADM5	na	2.17453125906728	1.89167462534494	1.7828709521484	2.27593013755441	2.80950099212067	2.07997352113237	2.23800133990874	2.23138277181253	1.93554584510589	1.15447050136643
ATXN1L	na	34.5206837376931	36.7139299735314	37.2025738681632	41.3731585719712	37.0379285721823	40.1994882449621	38.3161263884376	39.0876706234747	40.4094571335372	39.6898996504252
SMIM13	na	20.1532450617128	21.3875049477775	21.3152127167964	21.0523537723783	23.3465575401577	25.2396786891255	27.2804646088876	28.7386712162752	32.2327634613552	31.3697501750603
AC096677.1	na	2.17453125906728	1.77585781154831	1.82249030664058	2.15400530875685	2.09723313496331	1.95997504875935	2.19941510991032	2.11596642154637	1.06652526158896	1.87103839876628
EIF4BP3	na	48.0338422761826	45.593219031273	51.2674447128895	55.1913058356943	48.7112073422611	50.959351267743	49.1974432479939	46.3973728069985	50.4426947795963	55.7330586866553
HNRNPA1P48	na	66.7115125549569	68.2933145354123	70.4432122871078	79.6981964240034	72.2951875014712	61.919211744479	60.1173463375486	69.1343938094331	56.1703304436851	74.4434426743181
ZMIZ1-AS1	na	0.54363281476682	0.694900882779775	0.554670962890612	0.528340924789416	0.316563492069934	0.679991343447121	1.04182820995752	1.0002750356401	0.592514034216088	0.756377225033179
SVIL-AS1	na	13.1636803004251	12.3537934716404	11.0934192578123	12.8833902429419	13.3748075399547	14.3598171939715	12.8492145894761	12.4264937119905	12.9958078171395	12.5797475321308
RTCA-AS1	na	1.43674386759802	1.58282978855393	2.09982578808589	1.21924828797557	1.02883134922729	1.51998065005827	1.38910427994336	1.0002750356401	0.750517776673711	0.91561453556648
RPS27AP16	na	8.7369559516096	6.09968552662247	5.07127737499989	9.95719435180052	7.201819444591	6.35991903577013	5.01620989979546	4.80901459442356	6.24114782707612	5.65292452393218
AL391095.1	na	1.2037583755551	1.62143539315281	1.42629676171872	1.34117311677313	1.58281746034967	1.71997810401331	1.54344919993706	1.03874715239549	1.02702432597455	1.03504251846646
SH3BP5-AS1	na	8.96994144365253	9.22673949913145	8.83511605175761	9.42885342701111	8.11193948429206	14.0398212676435	12.7334558994808	12.6957985292782	7.34717402427949	9.07652670039814
PDIA3P2	na	15.2605497288114	14.4771017245786	13.2724837548825	15.0780371612979	19.5082251988097	13.2798309426144	15.1258021593832	14.2731553162491	17.7754210264826	14.809069879597
LAMTOR5-AS1	na	1.86388393634338	1.69864660235056	2.25830320605464	0.853473801582902	1.30582440478848	1.91997555796834	2.04507018991661	2.3467991220787	1.14552713281777	1.03504251846646
NPIPA3	na	41.0442775148949	40.8833352702101	51.2278253583973	47.5506832310474	40.1244226198642	53.1593232612484	46.1491310781182	43.2426592330567	35.3138364392788	45.3030148467241
AC020688.1	na	2.36868583576971	2.23912506673483	1.66401288867184	2.51977979514952	1.4245357143147	2.75996486457949	2.50810494989773	2.3467991220787	2.13305052317792	2.30894100273286
AP000704.2	na	1.28142020623608	1.23537934716404	2.0602064335937	1.54438116476906	1.54324702384093	1.6799786132223	2.39234625990245	1.76971737074787	1.65903929580505	1.63218243296633
LINC00853	na	1.12609654487413	1.08095692876854	1.06972257128904	0.365774486392672	1.18711309526225	0.599992361865107	0.501620989979546	0.577081751330828	0.47401122737287	0.557330586866553
AC096677.2	na	3.96075336472969	3.89916606448651	3.28840642285149	3.37325359673242	1.97852182543709	2.63996639220647	2.54669117989616	2.73152028963258	2.48855894370757	2.22932234746621
AC093843.1	na	2.48517858179118	1.89167462534494	1.82249030664058	1.21924828797557	0.910120039701061	2.95996231853453	2.54669117989616	3.23165780745263	1.61953836019064	1.91084772639961
TMEM183B	na	16.503139019707	14.3226793061831	14.1837289082028	18.817065244423	17.6484146828988	15.9597968256118	16.1676303693407	14.5809322502922	21.1725014893215	16.0829683638634
GCSHP5	na	8.1544922215023	6.94900882779775	8.04272896191388	7.1529232894567	7.36010119062597	6.11992209102409	7.09986631971049	7.73289546783309	7.70268244480914	7.20548830163186
RPL29P11	na	16.5419699350475	15.4422418395505	14.9364966435544	13.3710895581321	16.5404424606541	12.1198457096752	13.8524565694351	12.6573264125228	14.1413349499573	14.2915486203637
YBX1P1	na	34.3265291609906	37.4088308563112	39.8174512646475	37.7560553176436	40.2827043658991	29.3996257313902	34.2645722386028	39.0107263899639	34.9583280187492	35.5099202489261
MRPL20-AS1	na	13.3966657924681	12.7784551222281	14.223348262695	11.2983674685737	13.9683640875858	11.5598528386011	11.1514204695453	12.6573264125228	10.3097441953599	9.91252258069797
NDUFAF8	na	19.4154576702436	18.723718230455	19.4134837011714	16.2972854492735	18.9938095241961	14.3998166847626	12.3861798294949	13.8114899151845	15.4448658252327	15.4460191217302
RNF32-AS1	na	1.78622210566241	1.77585781154831	1.66401288867184	1.34117311677313	1.226683531771	1.79997708559532	1.58203542993549	1.92360583776943	0.711016841059305	0.875805207933154
LINC00863	na	7.06722659196866	7.29645926918763	7.76539348046857	5.36469246709253	5.46072023820637	5.99992361865106	5.55641711977343	5.23220787873284	4.30560198197024	4.06055141859917
AL391684.1	na	4.2325697721131	3.93777166908539	3.52612254980461	3.82031130232347	4.03618452389166	5.0799353304579	4.97762366979703	5.00137517820051	4.22660011074143	3.06531822776604
INE1	na	0.854280137490717	0.84932330117528	1.62439353417965	0.812832191983716	1.226683531771	1.55998014084928	1.35051804994493	1.23110773617243	0.908521519131334	1.03504251846646
EIF4BP7	na	65.2747686873589	63.8922756111404	66.6793736103501	80.3484621775903	72.0577648824188	66.2391567499077	63.1656585074243	64.5946840322973	66.6380783815027	73.328781500585
AL162586.1	na	1.43674386759802	1.58282978855393	1.22819998925778	0.853473801582902	0.949690476209803	0.999987269775177	1.04182820995752	0.961802918884713	0.829519647902523	0.875805207933154
RPL23AP2	na	122.861016137301	92.2287893867157	111.330386123044	110.82966937698	109.13526389111	87.1988899243955	107.192546935629	95.8340428376728	107.442544871184	100.20007765308
AC004552.1	na	21.046356114544	16.1757483269292	18.9380514472652	23.8159832251229	22.7134305560178	13.8398238136885	14.2769050994178	13.0805196968321	18.7234434812284	15.3265911388302
DYNC1I2P1	na	2.21336217440777	1.3125905563618	1.74325159765621	2.31657174715359	1.82024007940212	1.91997555796834	1.69779411993077	1.57735678697093	2.0145477163347	1.87103839876628
SLC9A3-AS1	na	32.6567998013497	34.2817768838022	27.8524062080072	34.7485762073039	29.9548204371175	29.3996257313902	28.3608790488436	27.8153404141459	22.4365314289825	22.890363389162
GOLGA2P7	na	129.695257237227	140.254161507718	145.165314859372	146.065944899474	133.866786709073	161.677941777251	159.515474813496	179.664785247664	180.953786049593	184.715280218629
NPM1P39	na	2.48517858179118	2.58657550812472	2.17906449707026	2.51977979514952	2.57207837306822	2.55996741062445	1.85213903992448	2.61610393936642	1.93554584510589	3.10512755539937
AL590617.2	na	4.03841519541066	3.62892683229438	3.48650319531242	3.57646164472835	2.45336706354199	4.87993787650287	3.82003676984423	4.0011001425604	2.60706175055079	2.94589024486606
RPSAP58	na	163.788800906175	136.895473907616	142.273101981442	155.291590278489	162.199219249333	141.278201473837	133.817045634543	139.076702070729	157.25322468095	139.053981423205
PLEKHM1	na	16.5419699350475	19.8818863684213	15.4515482519528	16.6630599356662	17.015287698759	17.4397779848791	15.2801470793769	17.6587015907233	16.0768807950632	15.4858284493635
AC246787.1	na	1.39791295225754	2.00749143914157	1.66401288867184	2.60106301434789	1.66195833336715	1.99997453955035	1.3119318199465	1.73124525399248	1.30353087527539	1.55256377769968
DUXAP9	na	135.053923554214	129.86925387062	132.883314966794	118.79542485842	111.826053573704	122.198444366527	129.302456724728	124.995907338257	100.845888623578	113.695439720777
TRAPPC12-AS1	na	3.80542970336774	3.5903212276955	3.80345803124991	2.88555428154219	2.57207837306822	3.43995620802661	3.16407085987098	3.07776934043108	1.93554584510589	2.50798764089949
ST13P6	na	0.582463730107307	0.965140114971909	1.22819998925778	0.934757020781274	0.67269742064861	1.39998217768525	0.771724599968532	1.19263561941704	0.869020583516928	1.03504251846646
ZNRF2P2	na	5.16451174028479	5.75223508523258	5.98252252832018	3.86095291192265	5.69814285725882	3.75995213435467	4.82327874980332	5.07831941171128	4.7006113381143	3.42360217646597
AF064860.1	na	0.310647322723897	0.887928905774157	0.990483862304665	1.05668184957883	1.10797222224477	1.63997912243129	0.810310829966959	0.923330802129324	1.22452900404658	0.875805207933154
AC016027.1	na	1.12609654487413	1.04235132416966	0.792387089843732	0.650265753586973	0.633126984139868	0.679991343447121	0.926069519962238	0.76944233510777	0.711016841059305	0.676758569766528
AL354740.1	na	7.37787391469255	8.87928905774157	7.05224509960922	4.99891798069986	7.24138988109975	1.27998370531223	1.92931149992133	2.3467991220787	1.26402993966099	1.55256377769968
SNX18P3	na	0.931941968171691	1.73725220694944	1.26781934374997	1.09732345917802	0.910120039701061	2.07997352113237	1.92931149992133	1.88513372101404	1.14552713281777	1.27389848426641
PPP1R26-AS1	na	2.83465681985556	2.81820913571798	3.09030965039056	2.23528852795522	2.05766269845457	2.63996639220647	2.39234625990245	2.65457605612181	1.97504678072029	1.99046638166626
NRSN2-AS1	na	6.60125560788281	5.44339024844157	5.9032838193358	5.36469246709253	5.26286805566266	6.03992310944207	6.63683155972937	6.57873196517143	5.64863379286003	5.33444990286558
BOLA3-AS1	na	3.10647322723897	2.62518111272359	2.0602064335937	2.11336369915766	1.74109920638464	1.83997657638633	2.08365641991504	1.26957985292782	1.42203368211861	1.31370781189973
JPX	na	28.3853991138961	29.8807379595303	29.1598449062493	29.0181092538187	26.8683263894357	32.1595905959697	33.3385027186406	35.4328195317128	26.1101184411223	28.1053853091276
NUTM2B-AS1	na	19.7649359083079	21.3488993431786	18.8588127382808	21.661977916366	23.4652688496839	27.1996537378848	25.775601638949	24.8145153072256	25.0830941151477	26.9907241353945
AL354707.1	na	7.5331975760545	8.76347224394494	6.93338703613266	7.35613133745263	6.44998115092491	6.23992056339711	7.2542112397042	6.96345313272532	5.84613847093206	5.93158981736545
LINC01703	na	1.24258929089559	1.81446341614719	1.50553547070309	1.4224563359715	1.26625396827974	0.839989306611149	1.11900066995437	1.0002750356401	0.94802245474574	1.07485184609978
MKRN2OS	na	1.08726562953364	1.15816813796629	1.14896128027341	0.934757020781274	0.712267857157352	0.199997453955035	0.154344919993706	0.307776934043108	0.0790018712288117	0.238855965799951
RPL35P5	na	5.1256808249443	3.89916606448651	4.91279995703114	4.91763476150148	5.38157936518888	4.35994449621977	4.82327874980332	5.27067999548822	4.26610104635583	4.14017007386582
AL358942.1	na	0.81544922215023	0.926534510373033	1.34705805273434	1.34117311677313	1.46410615082345	0.919988288193163	1.11900066995437	0.730970218352382	1.02702432597455	1.55256377769968
MTND2P28	na	2899.89275762758	3003.09137614199	3136.58505643743	3412.83852448203	3001.93202486268	3506.63535917522	2988.69644452813	2729.1734905105	2889.33543645133	3134.54664852039
SBDSP1	na	24.5799694105283	25.9429662904449	27.4562126630853	26.0106301434789	29.2821230164689	27.4796501734219	28.4766377388388	32.8551877091018	35.2743355036644	37.4207679753257
MCRIP1	na	26.6380079235742	25.5569102444562	28.0505029804681	22.5967349371473	27.3827420640493	22.8797087324561	20.6050468191598	22.583132535413	27.2161446383256	24.6419738050283
LINC01771	na	1.04843471419315	1.19677374256517	1.06972257128904	0.77219058238453	0.989260912718544	0.639991852656114	0.347276069985839	0.730970218352382	0.513512162987276	0.358283948699927
FAM225B	na	5.51398997834917	4.67127815646404	4.99203866601551	2.60106301434789	2.6512192460857	1.47998115926726	1.27334558994808	1.42346831994937	0.671515905444899	1.11466117373311
HNRNPA1P35	na	21.046356114544	21.6191385753708	22.4245546425776	26.0106301434789	22.1198740083867	20.9197336836967	22.4185996290859	20.697998814399	20.5009855838766	25.8362536340281
SLC26A6	na	14.7169169140446	12.7012439130303	13.9063934267575	16.7443431548646	16.3821607146191	14.8798105742546	15.8975267593518	15.1964861183785	14.8523517910166	17.4364855033964
FGD5-AS1	na	67.6046236077881	66.8649071652539	62.9947736425767	58.0768601172365	58.0102599218154	57.7192652114232	56.1815508777091	55.8999856455795	52.1412350110157	53.3843083562891
LINC00431	na	1.2037583755551	1.4670129747573	1.10934192578122	1.30053150717395	1.18711309526225	0.799989815820142	0.810310829966959	0.615553868086216	1.06652526158896	1.43313579479971
LINC01389	na	1.28142020623608	1.27398495176292	0.950864507812479	0.48769931519023	0.910120039701061	0.639991852656114	0.617379679974826	0.615553868086216	0.632014969830493	0.636949242133203
DHRS4L1	na	2.0968694283863	1.73725220694944	1.74325159765621	1.21924828797557	1.46410615082345	1.43998166847626	1.1575868999528	1.84666160425865	1.10602619720336	1.83122907113296
TRAM2-AS1	na	4.31023160279407	4.36243331967303	4.79394189355458	4.18608578871614	3.75919146833047	5.15993431203992	5.59500334977186	4.6935982441574	4.22660011074143	2.78665293433276
FAM229A	na	5.31983540164674	5.52060145763932	5.0316580205077	5.89303339188194	5.42114980169762	5.31993227520394	4.63034759981119	4.46276554362507	3.95009356144058	3.02550890013271
ERCC6	na	17.7845592259431	18.9167462534494	18.7795740292965	18.7764236348238	19.310373016266	21.1997301192338	22.2256684790937	23.3525748705208	19.7504678072029	20.5018037311625
C3ORF86	na	1.08726562953364	0.42466165058764	0.475432253906239	0.77219058238453	0.712267857157352	0.679991343447121	1.11900066995437	1.07721926915088	0.908521519131334	0.835995880299829
LINC00115	na	2.75699498917459	1.85306902074607	2.02058707910152	1.7069476031658	2.33465575401577	1.79997708559532	1.65920788993234	1.92360583776943	1.89604490949148	1.91084772639961
NOL7	na	38.7532535098062	37.2158028333168	42.2738512431631	38.9753036056192	33.4765892863955	32.3995875407157	37.1199532584864	40.5880831769349	35.7483467310373	39.6500903227919
CTAGE4	na	16.4643081043665	14.9403689797652	14.0252514902341	16.5817767164678	15.1159067463394	19.9597459047125	21.7626337191126	20.890359398176	16.6693948292793	18.7103839876628
SATB2-AS1	na	4.03841519541066	3.74474364609101	4.67508383007802	3.12940393913731	3.32391666673431	4.39994398701078	4.43741644981906	5.15526364522206	4.85861508057192	4.21978872913247
ELFN1	na	32.1519979019233	38.7600270172719	38.2326770849601	22.3935268891514	25.9582063497346	21.7597229903079	21.1452540391378	23.5449354542978	22.2390267509105	19.3871425574294
RPS3AP51	na	2.52400949713166	1.66004099775168	2.33754191503901	2.43849657595115	2.88864186513815	1.27998370531223	2.50810494989773	1.92360583776943	2.17255145879232	2.03027570929958
MTND1P23	na	247.197607057541	271.513217143898	313.745668223626	419.909110378788	302.634698418857	271.476543998565	255.440842589584	186.859071080922	200.269743565038	239.254059076284
PIGBOS1	na	1.32025112157656	1.3125905563618	1.66401288867184	1.62566438396743	1.58281746034967	1.95997504875935	1.50486296993864	1.73124525399248	1.30353087527539	1.11466117373311
CKS1BP2	na	2.01920759770533	2.20051946213595	2.29792256054682	2.60106301434789	2.45336706354199	2.51996791983345	2.35376002990402	2.6930481728772	2.56756081493638	1.91084772639961
HAR1A	na	1.66972935964095	3.01123715871236	2.3771612695312	1.74758921276499	1.7015287698759	1.59997963164028	1.46627673994021	2.07749430479098	1.77754210264826	1.59237310533301
BX005266.2	na	2.36868583576971	2.62518111272359	2.17906449707026	1.78823082236418	1.66195833336715	1.95997504875935	2.19941510991032	2.15443853830176	2.33055520124994	1.47294512243303
TLK2P1	na	2.75699498917459	3.28147639090449	3.12992900488274	1.95079726076092	2.80950099212067	3.31995773565359	2.58527740989458	3.0008251069203	2.40955707247876	2.66722495143279
MEMO1P1	na	6.0187918777755	5.32757343464494	6.18061930078111	6.74650719346485	6.48955158743365	6.03992310944207	6.40531417973882	6.30942714788371	7.11016841059305	7.72300956086509
LINC00623	na	5.04801899426333	5.0573342024528	6.25985800976548	6.13688304947706	6.56869246045114	6.1999210726061	6.36672794974039	6.57873196517143	7.70268244480914	7.36472561216516
AC113935.1	na	224.248536091313	209.319588135108	195.283798291988	213.693583272519	233.34686409205	188.27760315327	197.252807751957	188.551844218159	217.847659913448	198.967019511359
UQCRFS1P1	na	13.8626367765539	13.2031167728157	13.0347676279294	13.127239900537	16.5800128971628	10.7998625135719	11.1900066995437	10.4644157574657	14.2203368211861	13.2963154295306
LINC00937	na	1.43674386759802	1.77585781154831	1.06972257128904	2.03208047995929	1.93895138892835	1.6799786132223	1.38910427994336	1.80818948750326	1.46153461773302	1.15447050136643
SEPTIN7P3	na	0.232985492042923	0.694900882779775	0.990483862304665	0.731548972785345	0.633126984139868	4.55994195017481	4.70752005980805	0.692498101596993	0.434510291758464	4.21978872913247
AHCTF1P1	na	15.6488588822163	16.252959536127	18.0664256484371	17.3946089084515	16.6591537701803	18.2797672914902	17.0551136593046	18.9667535604065	15.7608733101479	16.40144298493
FTCDNL1	na	2.7181640738341	2.54796990352584	3.48650319531242	1.95079726076092	2.96778273815563	4.19994653305575	3.70427807984895	3.77026744202807	4.34510291758464	4.02074209096584
BAIAP2-DT	na	11.0279799566983	11.4272589612674	10.3010321679685	10.5261768861891	9.45733432558928	10.0798716793338	8.45038436965542	8.50233780294086	6.35965063391934	7.84243754376506
TUBBP10	na	1.47557478293851	1.54422418395506	1.54515482519528	1.9914388703601	0.791408730174836	1.51998065005827	1.81355280992605	2.07749430479098	1.26402993966099	1.51275445006636
TEX22	na	32.2684906479448	32.0426518170674	32.2501545566399	33.0822702137373	34.8219841276928	36.5595345829805	34.3031584686012	38.4721167553885	38.8294197089609	37.7392425963923
LINC00685	na	0.698956476128768	1.11956253336741	0.554670962890612	1.25988989757476	1.74109920638464	1.19998472373021	1.69779411993077	1.26957985292782	1.18502806843218	1.15447050136643
LINC00685	na	0.698956476128768	1.11956253336741	0.554670962890612	1.25988989757476	1.74109920638464	1.19998472373021	1.69779411993077	1.26957985292782	1.18502806843218	1.15447050136643
AC010536.1	na	1.24258929089559	1.85306902074607	1.54515482519528	1.74758921276499	1.50367658733219	1.71997810401331	0.964655749960665	1.53888467021554	1.46153461773302	0.716567897399853
SGMS1-AS1	na	5.1256808249443	6.56295278180898	5.54670962890613	3.12940393913731	3.71962103182173	4.27994551463776	4.74610628980647	4.3473491933589	3.3970804628389	3.22455553829934
WASH8P	na	32.9286162087331	32.1198630262651	33.5179739003899	36.9025815160607	39.4517251992156	38.1995137054118	41.6731283983007	41.1266928115103	45.5050778277955	41.4017007386582
RPL26P19	na	67.7211163538095	61.9619953811966	60.8157091455064	65.839407550681	68.654707342667	53.7593156231135	58.61248336761	60.9398329405354	62.6879848200621	60.7888432960876
NPIPB14P	na	7.5331975760545	8.22299377956067	7.56729670800764	6.66522397426647	6.13341765885498	8.03989764899243	7.52431484969319	7.50206276730076	6.43865250514815	6.48892040423201
GTF2H2B	na	20.4638923844367	22.3526450627494	22.0679804521479	17.6791001756458	20.537056548037	20.8797341929057	22.1099097890984	18.8898093268958	18.4864378675419	19.9444731442959
AC135977.1	na	3.96075336472969	4.05358848288202	4.08079351269522	3.33261198713324	4.11532539690915	5.03993583966689	4.51458890981591	4.96290306144512	4.42410478881345	5.13540326469895
TMEM191A	na	10.523178057272	10.0374571957079	10.1425547499998	12.8021070237435	12.7812509923236	9.63987728063271	10.3411096395783	9.88733400613484	12.4427947185378	11.504895686031
NUP50-DT	na	8.62046320558814	6.94900882779775	6.41833542773423	6.8684320222624	6.52912202394239	6.1999210726061	6.05803810975298	6.80956466570376	6.20164689146172	6.68796704239863
RPL10AP6	na	2.32985492042923	1.50561857935618	2.3771612695312	3.08876232953812	2.45336706354199	2.91996282774352	2.27658756990717	2.11596642154637	2.40955707247876	2.18951301983289
HAGLROS	na	2.29102400508874	2.9340259495146	2.33754191503901	3.29197037753405	2.33465575401577	1.99997453955035	2.54669117989616	2.26985488856792	3.43658139845331	3.18474621066602
AC016831.1	na	17.1632645804953	17.9902117430764	18.264522420898	15.9315109628808	18.2815416670387	16.839785623014	14.6241811694037	16.3891217377955	17.1829069922665	16.6801082783633
LINC01876	na	3.80542970336774	3.86056045988764	2.81297416894525	3.21068715833568	3.56133928578676	5.67992769232301	5.55641711977343	5.65540116304211	3.3575795272245	3.70226746989924
AL031727.1	na	2.79582590451507	2.04609704374045	2.93183223242181	2.23528852795522	2.88864186513815	2.99996180932553	2.58527740989458	1.84666160425865	3.75258888336855	2.38855965799951
TPI1P1	na	24.8517858179118	19.7274639500258	21.1963546533198	22.7186597659449	24.5336706354199	17.6797749296251	14.739939859399	13.1189918135875	14.694348048559	16.0829683638634
SLC16A1-AS1	na	4.42672434881553	4.9029117840573	4.63546447558583	4.18608578871614	3.04692361117312	3.27995824486258	3.47276069985839	3.53943474149574	2.76506549300841	3.74207679753257
AC010342.1	na	2.29102400508874	1.73725220694944	1.82249030664058	1.50373955516988	2.25551488099828	1.39998217768525	1.08041443995594	1.15416350266166	1.81704303826267	1.79141974349963
BX322234.1	na	3.6112751266653	4.78709497026067	3.20916771386712	3.29197037753405	2.84907142862941	3.87995060672769	4.01296791983637	4.46276554362507	2.09354958756351	2.30894100273286
CYP2D8P	na	0.81544922215023	0.965140114971909	0.871625798828105	1.05668184957883	1.10797222224477	1.03998676056618	0.964655749960665	1.65430102048171	0.553013098601682	1.11466117373311
Z93930.2	na	1.90271485168387	1.69864660235056	1.58477417968746	1.66630599356662	1.74109920638464	1.47998115926726	1.04182820995752	1.3465240864386	0.790018712288117	0.756377225033179
UPF3AP1	na	0.81544922215023	1.19677374256517	0.950864507812479	0.853473801582902	0.830979166683577	1.27998370531223	1.04182820995752	0.961802918884713	0.632014969830493	0.875805207933154
TMEM185B	na	86.3599557172434	89.4491858555966	87.8757282636699	82.2586178287521	86.0656994065134	76.3990274108236	74.3556652069681	73.7125757033244	81.6879348505913	79.3399899732171
RPS7P10	na	3.6112751266653	2.62518111272359	2.3771612695312	3.33261198713324	3.71962103182173	3.51995518960862	2.54669117989616	2.76999240638797	2.96257017108044	2.78665293433276
FTH1P20	na	1.35908203691705	1.00374571957079	1.1885806347656	1.34117311677313	1.4245357143147	1.19998472373021	1.1575868999528	1.50041255346015	1.46153461773302	1.35351713953306
SNORD57	na	1.08726562953364	1.11956253336741	0.832006444335919	1.17860667837639	0.633126984139868	1.15998523293921	1.11900066995437	1.15416350266166	1.02702432597455	1.19427982899976
FTLP3	na	2.48517858179118	2.04609704374045	2.971451586914	2.07272208955848	2.57207837306822	2.39996944746043	2.3151737999056	2.03902218803559	3.16007484915247	1.91084772639961
AC021028.1	na	2.01920759770533	1.77585781154831	2.45639997851557	1.21924828797557	1.97852182543709	1.07998625135719	1.23475935994965	1.03874715239549	0.829519647902523	0.676758569766528
ENTPD1-AS1	na	27.4146262303839	28.7611754261629	27.812786853515	28.7742595962236	30.2318134926787	33.679571246028	31.4477774487177	33.5476858106988	31.245240070995	31.2503221921603
LENG8-AS1	na	2.32985492042923	2.27773067133371	2.09982578808589	1.54438116476906	2.21594444448954	1.51998065005827	2.39234625990245	2.23138277181253	1.93554584510589	1.43313579479971
HSBP1L1	na	20.8910324531821	20.4609704374045	19.0965288652339	20.117596751597	21.3680357147206	16.839785623014	17.9811831792668	18.9667535604065	17.8544228977114	18.0734347455296
CUTALP	na	11.6104436868057	14.2068624923865	11.8461869931638	10.9732345917802	9.8530386906767	12.4398416360032	14.3154913294163	14.2346831994937	11.5737741350209	12.8982221531974
SRRM5	na	4.42672434881553	2.85681474031685	4.08079351269522	3.98287774072021	3.36348710324305	2.71996537378848	3.51134692985682	2.38527123883409	3.16007484915247	2.66722495143279
TBCAP1	na	1.12609654487413	1.19677374256517	1.22819998925778	1.01604023997965	0.751838293666094	0.639991852656114	1.04182820995752	0.884858685373936	0.987523390360146	0.91561453556648
PGAM4	na	21.6288198446513	21.4647161569753	21.6717869072261	22.3528852795522	27.2640307545231	14.6798131202996	16.9393549693093	14.3500995497599	18.7234434812284	18.5511466771295
AC006001.2	na	4.19373885677261	4.74848936566179	3.60536125878898	3.08876232953812	3.20520535720808	3.71995264356366	3.12548462987255	2.73152028963258	2.21205239440673	1.95065705403293
IL9RP3	na	2.01920759770533	2.00749143914157	1.58477417968746	1.01604023997965	1.34539484129722	1.47998115926726	1.35051804994493	1.65430102048171	1.14552713281777	0.99523319083313
DANCR	na	77.4288451889313	67.8686528848247	74.0485735458968	78.8853642320197	76.0148085332929	62.3592061431801	65.8666946073142	60.1703906054276	74.7752711180703	63.655114885687
RHEBP2	na	2.36868583576971	2.31633627593258	2.0602064335937	2.60106301434789	2.57207837306822	2.63996639220647	1.77496657992762	1.96207795452481	2.25155333002113	2.50798764089949
COX6A1P2	na	44.8885381336031	41.7712641759842	44.3340576767568	45.1528282646954	47.3262420644552	35.9195427303244	40.978576258329	30.8161655210662	47.2431189948294	35.5895389041927
ABHD17AP6	na	4.46555526415602	4.78709497026067	4.19965157617178	5.1614844190966	4.74845238104901	3.67995315277265	4.36024398982221	3.38554627447419	3.98959449705499	3.38379284883264
NBPF2P	na	3.14530414257946	2.9340259495146	1.90172901562496	2.68234623354626	3.28434623022557	2.63996639220647	2.43093248990088	2.19291065505714	2.09354958756351	2.03027570929958
AL009174.1	na	18.5611775327528	15.2492138165562	16.7589869501949	23.4908503483294	20.2996339289845	22.399714842964	25.0810494989773	23.2371585202547	22.8315407851266	28.3442412749275
LINC00511	na	24.4246457491664	22.9703347363314	21.4736901347651	24.5475321979082	24.8898045639986	25.3596771614985	23.0359793090607	23.3525748705208	24.135071660402	23.5273126312952
WDR46	na	46.8300839006275	44.0876004519168	48.3752318349598	47.7538912790433	44.437600199317	39.639495373888	40.3997828083526	44.3198785022076	46.0580909263972	46.3380573651905
RPL41P1	na	877.889334017733	768.328742726838	811.602476772443	785.236539065869	797.186013905112	751.550432472232	693.664656681715	828.573978560802	845.478025890743	746.822986401181
AC107983.1	na	6.21294645447794	6.17689673582022	5.54670962890613	7.11228167985752	7.00396726204729	5.39993125678596	3.47276069985839	5.27067999548822	4.89811601618632	4.85673797126567
AC005912.1	na	14.7945787447256	11.6202869842618	12.5593353740232	17.5978169564475	14.2849275796558	11.1198584399	10.1481784895862	11.0414975087965	12.8378040746819	10.7883277886311
RPS28P7	na	21.3570034372679	20.1135199960146	19.8492966005855	25.2384395610944	23.8609732147713	15.3598044637467	13.1964906594619	12.8496869962998	15.6423705033047	15.5654471046302
ZNF717	na	3.14530414257946	2.85681474031685	3.05069029589837	3.53582003512917	2.61164880957696	3.51995518960862	3.6271056198521	3.19318569069725	3.16007484915247	2.74684360669944
ST7-AS1	na	1.35908203691705	1.50561857935618	1.22819998925778	1.09732345917802	0.830979166683577	1.55998014084928	1.04182820995752	1.03874715239549	0.711016841059305	1.19427982899976
WASH7P	na	69.7014930361744	72.3855086228932	67.3925219912094	74.7805616625019	77.6371964301514	78.2390039872099	77.9055983668233	72.8277170179504	89.4301182310148	85.4706264287492
AC012063.1	na	2.83465681985556	2.7796035311191	1.98096772460933	1.9914388703601	1.58281746034967	1.79997708559532	1.62062165993392	1.38499620319399	1.06652526158896	1.19427982899976
KLLN	na	3.37828963462238	3.32008199550337	3.20916771386712	2.07272208955848	1.4245357143147	2.63996639220647	2.08365641991504	2.42374335558948	1.02702432597455	1.35351713953306
LINC02832	na	2.0968694283863	1.38980176555955	1.70363224316402	1.09732345917802	1.26625396827974	1.95997504875935	2.39234625990245	2.19291065505714	2.09354958756351	2.54779696853281
HAUS6P1	na	1.12609654487413	0.926534510373033	0.871625798828105	1.9914388703601	1.14754265875351	1.59997963164028	1.1575868999528	0.807914451863159	1.10602619720336	0.875805207933154
PARG	na	15.9206752895997	17.9516061384775	17.5117546855465	16.9881928124597	16.0655972225492	18.9597586349374	17.8268382592731	18.5050881593419	18.2099313182411	19.5463798679627
RBM26-AS1	na	1.86388393634338	1.81446341614719	1.7828709521484	1.09732345917802	1.89938095241961	1.1199857421482	1.08041443995594	1.0002750356401	0.750517776673711	0.875805207933154
AL133410.1	na	1.63089844430046	1.50561857935618	2.25830320605464	1.46309794557069	2.05766269845457	2.31997046587841	2.70103609988986	2.50068758910025	1.3430318108898	1.71180108823298
KIF9-AS1	na	2.05803851304582	1.81446341614719	1.90172901562496	1.50373955516988	1.38496527780596	1.19998472373021	1.58203542993549	1.19263561941704	0.869020583516928	1.27389848426641
LINC01806	na	6.40710103118038	6.06107992202359	6.73529026367172	5.64918373428683	5.89599503980252	4.87993787650287	4.43741644981906	4.07804437607118	3.04157204230925	3.86150478043254
FGF7P6	na	3.10647322723897	2.9340259495146	2.13944514257808	3.08876232953812	2.53250793655947	2.67996588299748	2.58527740989458	2.53915970585564	3.23907672038128	2.90608091723274
SCAMP4	na	68.5365655759598	69.6831163009719	65.2926962031235	64.9859337490981	70.5936587315953	68.9191226329052	66.5226605172874	64.2099628647434	75.0912786029855	63.416258919887
SLC2A1-AS1	na	1.74739119032192	1.73725220694944	1.26781934374997	1.34117311677313	1.58281746034967	1.31998319610323	0.887483289963812	1.26957985292782	0.829519647902523	0.358283948699927
DNAJC9-AS1	na	0.931941968171691	1.15816813796629	1.10934192578122	0.77219058238453	0.989260912718544	1.23998421452122	1.38910427994336	1.50041255346015	1.3825327465042	1.03504251846646
AP001324.1	na	4.77620258687992	3.93777166908539	3.76383867675773	4.47057705591044	5.06501587311895	2.87996333695251	2.70103609988986	2.73152028963258	3.3970804628389	3.86150478043254
AL080276.2	na	2.67933315849361	2.43215308972921	2.45639997851557	1.82887243196336	1.93895138892835	2.67996588299748	3.08689839987413	2.57763182261103	2.25155333002113	2.18951301983289
AC018804.1	na	7.33904299935207	6.67876959560561	3.88269674023429	7.76254743344449	3.6009097222955	7.8798996858284	8.33462567966015	7.96372816836542	8.8087086420125	8.59881476879824
AL390728.4	na	19.7649359083079	20.3451536236078	19.8492966005855	20.4427296283905	19.6665069448447	23.4797010943212	21.6854612591157	21.5443853830176	16.7878976361225	20.4221850758958
RPL23AP74	na	0.698956476128768	0.810717696576404	1.14896128027341	1.09732345917802	0.751838293666094	0.719990834238128	0.578793449976399	0.615553868086216	0.869020583516928	1.11466117373311
AL354892.1	na	0.931941968171691	1.04235132416966	0.554670962890612	0.97539863038046	1.02883134922729	1.1199857421482	1.42769050994178	1.42346831994937	1.06652526158896	1.11466117373311
GCOM2	na	2.75699498917459	2.50936429892696	2.13944514257808	2.19464691835603	2.1763740079808	2.7999643553705	2.19941510991032	2.42374335558948	2.40955707247876	3.10512755539937
LINC01940	na	7.06722659196866	7.6825153151764	6.73529026367172	6.5839407550681	8.78463690494067	6.99991088842624	7.56290107969161	8.19456086889775	11.8897816199362	11.624323668931
AC138969.2	na	91.0973273887828	103.115569883599	99.6030571933571	101.482099169167	107.829439486321	99.8387290143537	104.259993455749	102.720551736887	94.802245474574	97.3338060634801
PSPC1P1	na	3.49478238064384	3.16565957710786	3.09030965039056	3.00747911033975	1.93895138892835	2.39996944746043	2.97113970987885	2.61610393936642	2.25155333002113	2.42836898563284
AL590652.1	na	1.55323661361949	1.54422418395506	1.34705805273434	1.46309794557069	0.870549603192319	1.71997810401331	1.77496657992762	1.46194043670476	1.42203368211861	1.07485184609978
AL731569.1	na	1.2037583755551	1.15816813796629	0.911245153320292	1.25988989757476	1.18711309526225	0.639991852656114	0.848897059965385	0.577081751330828	0.592514034216088	0.398093276333252
RPL3P2	na	2.25219308974825	2.89542034491573	2.73373545996088	3.12940393913731	2.61164880957696	2.03997403034136	2.62386363989301	2.19291065505714	3.43658139845331	2.82646226196609
AC007383.1	na	6.79541018458525	6.44713596801235	5.70518704687487	4.42993544631125	4.3527480159616	4.71993991333884	4.12872660983165	4.03957225931579	3.3575795272245	3.26436486593267
LINC01341	na	2.32985492042923	2.31633627593258	2.41678062402338	2.72298784314545	1.82024007940212	2.7999643553705	3.58851938985367	2.57763182261103	2.13305052317792	1.11466117373311
AL451042.2	na	1.35908203691705	1.4670129747573	1.26781934374997	0.97539863038046	0.67269742064861	1.1199857421482	0.733138369970105	0.807914451863159	1.10602619720336	0.636949242133203
AC011933.1	na	2.87348773519605	2.70239232192135	2.81297416894525	3.57646164472835	2.76993055561192	3.15995977248956	2.97113970987885	3.46249050798497	2.25155333002113	4.29940738439912
POLR2J2	na	118.317799042464	112.033464545939	125.316018258786	122.656377770343	130.305447423287	121.198457096752	119.501554305127	106.644707645937	132.407136179488	109.316413681111
TOP3BP1	na	1.28142020623608	1.11956253336741	1.50553547070309	1.17860667837639	1.62238789685841	1.51998065005827	0.964655749960665	0.884858685373936	1.46153461773302	1.59237310533301
SEC63P1	na	0.388309153404871	0.617689673582022	1.03010321679685	0.690907363186159	0.67269742064861	0.999987269775177	1.27334558994808	1.03874715239549	0.908521519131334	0.796186552666504
LINC01515	na	0.427140068745358	0.0386056045988764	0.158477417968746	0.365774486392672	0.751838293666094	2.51996791983345	1.65920788993234	1.73124525399248	1.54053648896183	1.51275445006636
HLA-U	na	22.9879018815684	20.306548019009	23.4942772138667	17.8823082236418	26.7891855164182	14.1598197400165	25.4283255689631	18.2742554588095	22.0810230084529	18.4317186942296
MELTF-AS1	na	9.9407143271647	10.8481748922843	10.5387482949216	13.3304479485329	11.1984335319739	11.079858949109	9.80090241960036	11.3108023260842	10.1122395172879	8.35995880299829
AC078927.1	na	21.3958343526084	21.3875049477775	22.2264578701167	19.7111806556051	19.9435000004059	19.7197489599665	18.0969418692621	18.9282814436511	16.9064004429657	21.2581809561957
AC131235.1	na	2.64050224315312	1.62143539315281	1.50553547070309	3.25132876793487	2.53250793655947	2.47996842904244	1.62062165993392	1.92360583776943	2.0540486519491	1.15447050136643
PNRC2P1	na	1.32025112157656	0.772112091977528	0.871625798828105	1.1379650687772	0.712267857157352	0.759990325029135	1.35051804994493	1.38499620319399	1.3430318108898	1.11466117373311
ATF4P3	na	3.41712054996287	3.24287078630562	3.88269674023429	4.06416095991858	3.48219841276928	4.39994398701078	3.16407085987098	3.57790685825113	3.83159075459737	6.17044578316541
GAPDHP1	na	29.3173410820678	28.8769922399595	30.3484255410149	27.555011308248	30.9836517863448	23.3597026219481	22.4571858590843	23.8911845050963	29.2306923546603	25.7566349787614
MT-ATP8	na	4900.22853047743	4258.50703209286	5272.18712162976	5756.92464133427	4169.4181836166	5891.08500420873	5351.91010078177	4591.76255110588	4297.5437911049	5066.25446259986
AL021707.2	na	2.05803851304582	2.39354748513034	2.45639997851557	2.31657174715359	1.38496527780596	2.07997352113237	2.35376002990402	1.73124525399248	1.46153461773302	1.67199176059966
FAM174C	na	60.9645370845648	54.9743809488	57.329205950194	59.1741835764145	59.9096408742351	49.3193721453118	46.5735796081009	47.0129266750847	65.4925512486849	57.2458131367216
PRELID1P6	na	1.514405698279	1.58282978855393	1.58477417968746	1.7069476031658	1.30582440478848	1.39998217768525	1.19617312995122	1.07721926915088	1.30353087527539	1.23408915663308
GUSBP11	na	38.3649443564013	38.9916606448651	36.4498061328117	42.6330484695459	39.4912956357243	42.8394546371686	45.493165168145	45.2047371875815	39.8169430993211	41.2026541004916
AL669831.1	na	118.589615449848	119.136895792132	102.455650716795	120.583655680784	121.40209920882	115.118534496518	113.404929965376	105.259711442743	79.0018712288117	81.6887403035833
LINC01004	na	1.86388393634338	0.926534510373033	1.30743869824216	1.05668184957883	1.226683531771	1.39998217768525	1.50486296993864	1.15416350266166	0.987523390360146	1.11466117373311
CCT6P1	na	9.97954524250519	9.49697873132359	9.58788378710916	9.26628698861437	8.94291865097564	11.6798513109741	11.6916276895233	12.1571888947028	10.0332376460591	12.9380314808307
LNC-LBCS	na	2.0968694283863	1.23537934716404	1.03010321679685	1.21924828797557	0.791408730174836	0.439994398701078	0.848897059965385	0.76944233510777	0.513512162987276	0.159237310533301
AC004951.1	na	3.6112751266653	5.25036222544719	4.95241931152333	3.82031130232347	3.64048015880424	4.55994195017481	4.09014037983322	3.84721167553885	2.96257017108044	2.58760629616614
AL139260.1	na	1.12609654487413	0.810717696576404	0.871625798828105	1.01604023997965	1.06840178573603	1.1199857421482	1.50486296993864	1.07721926915088	0.750517776673711	0.91561453556648
SDAD1P1	na	1.12609654487413	1.38980176555955	1.38667740722653	1.54438116476906	0.910120039701061	0.999987269775177	1.27334558994808	1.3465240864386	0.94802245474574	1.23408915663308
AP006222.1	na	5.35866631698722	5.59781266683707	6.33909671874986	5.93367500148113	4.66931150803153	6.07992260023308	5.517830889775	6.46331561490527	4.77961320934311	5.25483124759893
AL929236.1	na	1.74739119032192	1.54422418395506	1.74325159765621	1.4224563359715	2.1763740079808	2.2799709750874	2.35376002990402	1.65430102048171	1.65903929580505	2.94589024486606
OST4	na	24.230491172464	22.3912506673483	23.9697094677729	23.5721335675278	28.5698551593116	18.8397601625643	19.2545287692149	18.0434227582772	21.0539986824783	19.347333229796
AL663070.1	na	0.660125560788281	1.00374571957079	1.06972257128904	1.09732345917802	1.30582440478848	0.759990325029135	0.655965909973252	0.730970218352382	0.908521519131334	0.796186552666504
C2ORF92	na	1.59206752895997	1.9688858345427	1.30743869824216	1.7069476031658	1.30582440478848	1.95997504875935	1.42769050994178	1.3465240864386	1.06652526158896	1.27389848426641
EEF1A1P11	na	418.208958217046	397.714938577624	414.141112506827	449.943259872586	485.924960327349	339.155682416949	365.4115980851	341.978645838648	405.437603146262	400.481835991252
AL513550.1	na	6.6400865232233	5.94526310822696	5.70518704687487	5.12084280949741	4.66931150803153	5.15993431203992	6.40531417973882	4.88595882793434	3.91059262582618	4.17997940149915
AC097263.1	na	2.79582590451507	2.74099792652022	3.2487870683593	2.96683750074056	3.1260644841906	3.23995875407158	3.20265708986941	3.46249050798497	3.31807859161009	3.18474621066602
MIR34AHG	na	15.2993806441519	16.8320436051101	14.0648708447262	13.6149392157272	14.1266458336208	11.1198584399	11.845972609517	10.002750356401	7.34717402427949	8.71824275169822
AC005000.1	na	38.6367607637847	33.8185096286157	34.1518835722649	39.7881357976029	37.1170694451998	37.6795203251287	33.1841577986469	32.5089386583033	40.2514533910796	34.3554497475596
LYPLAL1-AS1	na	1.16492746021461	1.23537934716404	1.1885806347656	1.7069476031658	1.54324702384093	1.03998676056618	0.694552139971679	1.23110773617243	1.18502806843218	0.91561453556648
CCDC183-AS1	na	4.93152624824187	4.74848936566179	5.26937414746082	4.83635154230311	5.22329761915391	5.59992871074099	5.67217580976871	4.77054247766817	5.05611975864395	5.61311519629885
NUTM2E	na	3.76659878802725	3.01123715871236	3.56574190429679	2.84491267194301	2.33465575401577	2.2399714842964	2.19941510991032	2.15443853830176	1.26402993966099	1.11466117373311
SPCS2P4	na	13.6684821998515	12.2379766578438	12.7970515009763	16.4598518876703	14.3640684526733	13.3198304334054	14.3154913294163	14.1962110827384	15.7213723745335	15.6848750875301
HDAC2-AS2	na	0.504801899426333	0.887928905774157	1.03010321679685	0.934757020781274	0.751838293666094	1.19998472373021	0.848897059965385	0.807914451863159	0.553013098601682	0.676758569766528
FCF1P2	na	3.10647322723897	2.81820913571798	2.45639997851557	2.39785496635196	2.1763740079808	2.87996333695251	3.20265708986941	4.15498860958196	3.08107297792366	3.26436486593267
PROB1	na	1.00960379885267	1.27398495176292	0.911245153320292	1.30053150717395	1.02883134922729	0.999987269775177	1.1575868999528	1.46194043670476	0.790018712288117	0.636949242133203
ARL17B	na	16.9691100037929	18.0674229522741	15.3326901884762	21.4994114779693	18.1628303575125	19.9997453955035	22.3800133990874	18.5820323928526	14.9313536622454	17.1578202099632
LINC00659	na	5.39749723232771	6.3699247588146	6.33909671874986	3.69838647352591	5.26286805566266	2.99996180932553	3.58851938985367	3.77026744202807	2.96257017108044	2.42836898563284
DHFR	na	50.8296681806976	51.3840597211045	54.3973737177722	52.6308844309456	49.8587500010146	40.7994806068272	39.8595755883747	39.8186408418271	37.9208981898296	43.3921671203245
SAPCD1	na	1.63089844430046	1.35119616096067	1.7828709521484	1.66630599356662	1.46410615082345	1.15998523293921	1.04182820995752	0.807914451863159	0.711016841059305	0.597139914499878
WEE2-AS1	na	3.14530414257946	3.97637727368427	2.61487739648432	2.15400530875685	2.61164880957696	2.55996741062445	2.70103609988986	4.0011001425604	1.69854023141945	1.91084772639961
MRPL45P2	na	4.69854075619894	5.63641827143595	5.22975479296863	4.91763476150148	4.3527480159616	3.51995518960862	4.47600267981749	4.23193284309274	4.58210853127108	3.94112343569919
LINC01128	na	21.7453125906728	23.1247571547269	20.9586385263667	25.1165147322968	22.9112827385615	26.1996664681097	25.1196357289757	24.5452104899379	23.7795632398723	23.7263592694618
AC064807.1	na	3.26179688860092	3.4358988093	3.05069029589837	3.00747911033975	1.7015287698759	1.83997657638633	2.00648395991818	1.69277313723709	1.61953836019064	1.87103839876628
SEPTIN7-DT	na	0.698956476128768	1.00374571957079	1.06972257128904	0.894115411182088	0.870549603192319	0.559992871074099	0.733138369970105	0.692498101596993	0.632014969830493	0.517521259233228
RASA4CP	na	4.11607702609164	4.2466165058764	3.8430773857421	4.3080106175137	4.3527480159616	4.03994856989172	3.51134692985682	3.03929722367569	3.3970804628389	2.98569957249939
RPS13P2	na	2.79582590451507	2.00749143914157	3.16954835937493	3.94223613112102	3.1260644841906	2.31997046587841	2.12224264991346	2.07749430479098	2.29105426563554	2.62741562379946
OR2A9P	na	2.60167132781264	1.85306902074607	1.50553547070309	1.30053150717395	1.62238789685841	1.07998625135719	1.38910427994336	1.03874715239549	0.47401122737287	0.557330586866553
AC097658.1	na	3.72776787268676	3.04984276331123	4.08079351269522	4.592501884708	3.56133928578676	4.35994449621977	4.36024398982221	3.88568379229424	4.30560198197024	3.74207679753257
AC091167.1	na	1.59206752895997	1.77585781154831	1.82249030664058	1.4224563359715	1.34539484129722	1.35998268689424	1.85213903992448	2.03902218803559	1.50103555334742	1.75161041586631
PMS2P7	na	15.5711970515353	20.5767872512011	19.1361482197261	17.5165337372491	14.6014910717257	14.3598171939715	16.3605615193329	16.2737053875293	13.3908171732836	9.43481064909807
AC091729.3	na	6.17411553913745	5.63641827143595	6.41833542773423	4.99891798069986	5.14415674613643	3.31995773565359	3.08689839987413	3.23165780745263	2.25155333002113	2.38855965799951
AL354893.2	na	1.63089844430046	1.93028022994382	2.02058707910152	1.50373955516988	1.02883134922729	1.91997555796834	1.96789772991976	2.23138277181253	0.869020583516928	1.47294512243303
ABHD17AP4	na	5.70814455505161	5.63641827143595	5.74480640136706	6.74650719346485	7.08310813506478	4.43994347780179	4.90045120980018	3.96262802580502	6.63615718322018	5.41406855813223
RPL41	na	1297.22438877965	1164.6152739343	1196.58374437302	1286.30694381423	1379.7024097503	1061.90648151966	1081.26333701591	1069.98651120086	1274.81369508372	1108.45091862231
AC026403.1	na	242.30491172464	225.186491625246	231.892081842768	214.6283402933	261.679296632309	207.117363315835	223.684375300879	210.788727702774	226.893374169147	218.155115430622
VIM-AS1	na	1.08726562953364	1.08095692876854	0.832006444335919	0.77219058238453	0.712267857157352	0.719990834238128	0.347276069985839	0.538609634575439	0.395009356144058	0.278665293433276
EIF4A1P10	na	3.37828963462238	3.66753243689326	4.08079351269522	4.71442671350555	4.43188888897908	3.75995213435467	3.12548462987255	3.46249050798497	3.87109169021177	4.65769133309905
ANKRD10-IT1	na	5.35866631698722	5.01872859785393	4.75432253906239	5.97431661108031	5.10458630962769	5.03993583966689	5.9422794197577	5.96317809708522	4.54260759565667	5.77235250683215
AC114488.1	na	1.2037583755551	0.926534510373033	1.03010321679685	0.690907363186159	0.751838293666094	0.399994907910071	0.694552139971679	0.730970218352382	0.513512162987276	0.437902603966577
AC006001.3	na	29.2008483360463	30.3440052147168	28.6447932978509	29.6277333978065	29.8361091275913	28.159641516869	30.2516043187665	28.8925596832968	31.9562569120543	28.0257666538609
ADAM1A	na	2.13570034372679	1.93028022994382	2.29792256054682	1.4224563359715	1.54324702384093	2.63996639220647	2.43093248990088	2.19291065505714	1.18502806843218	1.91084772639961
AC044860.1	na	29.6279884047917	31.1547229112932	30.2295674775384	29.3432421306122	26.9474672624532	36.2395386566524	34.7276069985839	40.5496110601795	37.2493822843847	39.9287556162252
LINC00242	na	1.63089844430046	1.77585781154831	1.22819998925778	1.54438116476906	1.54324702384093	1.99997453955035	1.35051804994493	1.69277313723709	1.22452900404658	0.99523319083313
HNRNPA1P8	na	2.87348773519605	3.35868760010224	3.52612254980461	3.57646164472835	3.20520535720808	2.95996231853453	2.58527740989458	2.03902218803559	3.31807859161009	3.50322083173262
KRT8P12	na	2.0968694283863	1.81446341614719	1.90172901562496	1.50373955516988	1.10797222224477	1.35998268689424	1.38910427994336	1.38499620319399	1.14552713281777	0.91561453556648
AC079305.2	na	1.04843471419315	1.08095692876854	0.554670962890612	1.09732345917802	0.553986111122385	0.879988797402156	0.964655749960665	0.384721167553885	0.750517776673711	0.398093276333252
MTCO2P12	na	27.8805972144698	25.9429662904449	29.4767997421868	39.4223613112102	27.7784464291367	24.8396837812154	21.801219949111	20.1593891798236	22.1995258152961	26.313965565628
DPY19L1P1	na	2.44634766645069	2.08470264833932	1.70363224316402	1.50373955516988	1.54324702384093	1.51998065005827	1.58203542993549	1.73124525399248	1.30353087527539	1.15447050136643
LINC00858	na	0.931941968171691	0.810717696576404	0.633909671874986	1.30053150717395	0.949690476209803	2.11997301192338	1.42769050994178	1.61582890372632	1.3430318108898	1.55256377769968
RALGAPA1P1	na	15.6488588822163	18.6851126258562	18.462619193359	18.5325739772287	16.3425902781104	21.5597255363528	20.4892881291645	21.1981363322191	19.4344603222877	21.4970369219956
RPL21P37	na	5.00918807892284	4.63267255186516	4.04117415820303	5.77110856308439	4.27360714294411	4.5199424593838	4.09014037983322	4.11651649282657	4.7401122737287	4.4188353672991
ACVR2B-AS1	na	2.25219308974825	3.78334925068988	2.93183223242181	2.07272208955848	2.53250793655947	2.19997199350539	2.43093248990088	1.65430102048171	2.09354958756351	2.22932234746621
RPL21P93	na	5.51398997834917	4.82570057485955	4.79394189355458	6.05559983027869	5.53986111122385	4.5199424593838	4.01296791983637	4.3473491933589	3.75258888336855	5.13540326469895
MBNL1-AS1	na	5.90229913175404	4.98012299325505	7.13148380859359	6.17752465907624	7.43924206364345	7.27990732396329	6.52107286973409	6.040122330596	5.45112911478801	6.25006443843206
RPL4P4	na	57.6250783652829	56.518605132755	60.4987543095689	59.9463741587991	57.1001398821144	51.4793446480261	54.2522393777878	56.1308183461118	58.9353959366935	57.8429530512215
NAMPTP1	na	11.1833036180603	11.4272589612674	12.7178127919919	10.8513097629826	11.5941378970613	15.4798029361197	15.9361129893502	16.5430102048171	15.1288583403174	16.4412523125633
SOS1-IT1	na	1.04843471419315	0.540478464384269	0.515051608398426	0.853473801582902	0.712267857157352	1.71997810401331	1.08041443995594	1.07721926915088	0.908521519131334	1.07485184609978
XIST	na	209.842266499992	234.142991892185	220.521327103511	251.124505713369	239.836415679484	295.51623796396	278.746925508634	281.346589832156	196.319650003597	217.836640809555
ZNF688	na	7.33904299935207	8.30020498875842	7.28996122656234	5.64918373428683	7.04353769855604	5.79992616469603	4.82327874980332	5.30915211224361	6.28064876269053	4.61788200546572
PET100	na	6.36827011583989	6.09968552662247	7.05224509960922	6.8684320222624	7.6766646826959	6.11992209102409	6.63683155972937	5.6938732797975	7.50517776673711	5.77235250683215
AC139149.1	na	2.29102400508874	2.58657550812472	3.05069029589837	1.78823082236418	2.45336706354199	3.11996028169855	2.58527740989458	2.57763182261103	2.6860636217796	1.99046638166626
LINC01315	na	5.82463730107307	5.44339024844157	5.22975479296863	4.75506832310474	5.38157936518888	4.23994602384675	3.54993315985525	3.53943474149574	4.14759823951261	3.54303015936594
RHEBP1	na	2.01920759770533	1.50561857935618	1.74325159765621	2.15400530875685	1.85981051591086	2.15997250271438	1.3119318199465	1.61582890372632	1.85654397387707	1.71180108823298
ATXN1-AS1	na	1.47557478293851	1.58282978855393	1.34705805273434	0.77219058238453	1.34539484129722	1.31998319610323	1.54344919993706	1.50041255346015	0.94802245474574	0.91561453556648
YWHAZP3	na	3.30062780394141	3.4358988093	2.89221287792962	2.80427106234382	3.40305753975179	2.67996588299748	2.43093248990088	1.73124525399248	1.93554584510589	2.38855965799951
EIF4EP2	na	6.0187918777755	6.2155023404191	6.14099994628892	5.93367500148113	6.44998115092491	6.15992158181509	6.21238302974668	5.73234539655289	6.39915156953375	7.52396292269846
TFAP2A-AS1	na	0.621294645447794	0.965140114971909	0.950864507812479	0.812832191983716	0.949690476209803	1.19998472373021	0.810310829966959	1.38499620319399	0.908521519131334	0.91561453556648
AL590666.2	na	17.0079409191334	18.9167462534494	17.5513740400387	13.1678815101362	13.9287936510771	15.4798029361197	11.1900066995437	12.6573264125228	12.8773050102963	11.8233703070976
AC007128.1	na	14.3674386759802	14.1682568877876	13.0743869824216	14.427771407711	11.791990079605	17.8797723835802	18.2512867892558	20.0439728295574	15.2078602115462	15.0081165177636
RPL5P4	na	4.15490794143212	3.93777166908539	3.56574190429679	5.1614844190966	4.11532539690915	3.87995060672769	4.16731283983007	5.11679152846667	4.30560198197024	4.17997940149915
ALMS1-IT1	na	1.00960379885267	1.11956253336741	1.38667740722653	1.01604023997965	1.34539484129722	1.91997555796834	1.35051804994493	1.65430102048171	1.93554584510589	1.55256377769968
AL669831.3	na	19.1048103475197	21.6191385753708	21.1171159443355	15.1593203804963	22.3177261909304	16.1197947887759	15.7817680693565	19.7361958955143	13.5883218513556	10.5892811504645
LRRC37A15P	na	1.35908203691705	1.35119616096067	1.14896128027341	1.1379650687772	1.34539484129722	1.27998370531223	1.35051804994493	0.961802918884713	1.42203368211861	0.955423863199805
RPL10P6	na	3.028811396558	2.54796990352584	3.12992900488274	4.99891798069986	3.71962103182173	3.3599572264446	2.00648395991818	2.76999240638797	2.76506549300841	2.90608091723274
PRRT3-AS1	na	6.71774835390427	7.41227608298426	6.2202386552733	7.11228167985752	7.71623511920465	5.71992718311401	5.74934826976556	5.53998481277594	6.24114782707612	6.72777637003196
ACBD6	na	35.0643165524599	37.1385916241191	39.6193544921866	39.9913438455988	37.6710555563222	36.9995289816816	41.9432320082897	39.3954475575178	37.6443916405288	37.8586705792923
HOXB-AS1	na	1.70856027498143	1.73725220694944	1.22819998925778	1.30053150717395	1.4245357143147	0.759990325029135	1.04182820995752	0.654025984841605	0.711016841059305	0.557330586866553
AIDAP1	na	1.04843471419315	1.19677374256517	0.911245153320292	1.38181472637232	0.989260912718544	1.51998065005827	0.887483289963812	1.23110773617243	0.869020583516928	1.27389848426641
CNOT6LP1	na	0.931941968171691	1.58282978855393	1.26781934374997	1.17860667837639	1.02883134922729	0.679991343447121	0.964655749960665	0.500137517820051	1.06652526158896	1.31370781189973
AC008267.2	na	1.55323661361949	1.69864660235056	1.70363224316402	1.91015565116173	1.226683531771	2.11997301192338	2.3151737999056	1.19263561941704	1.06652526158896	0.676758569766528
AL450405.1	na	115.56080405329	102.922541860604	109.705992588865	105.139844033094	103.041416668764	108.718615969957	118.536898555167	110.299558737699	125.889481803111	112.42154123651
RPL4P5	na	5.35866631698722	5.48199585304044	6.33909671874986	6.13688304947706	5.14415674613643	5.19993380283092	4.47600267981749	6.80956466570376	7.78168431603795	4.896547298899
GTF2IP23	na	1.2037583755551	1.27398495176292	1.4659161162109	1.34117311677313	0.989260912718544	1.51998065005827	1.69779411993077	1.76971737074787	0.711016841059305	0.557330586866553
TOMM20P4	na	1.55323661361949	1.27398495176292	1.54515482519528	2.31657174715359	1.66195833336715	2.15997250271438	1.69779411993077	1.84666160425865	2.13305052317792	1.95065705403293
AL359921.1	na	1.24258929089559	1.77585781154831	1.4659161162109	1.25988989757476	1.54324702384093	1.55998014084928	2.08365641991504	1.92360583776943	1.93554584510589	1.43313579479971
HMGN2P3	na	2.13570034372679	1.58282978855393	2.13944514257808	2.23528852795522	2.05766269845457	2.59996690141546	1.92931149992133	1.73124525399248	1.42203368211861	1.67199176059966
TPI1P2	na	1.63089844430046	1.38980176555955	1.1885806347656	0.690907363186159	0.791408730174836	0.599992361865107	0.733138369970105	1.0002750356401	0.592514034216088	0.636949242133203
GOLGA6L5P	na	6.83424109992573	5.0573342024528	5.11089672949207	6.38073270707217	5.73771329376756	8.23989510294746	9.10635027962868	9.54108495533635	4.54260759565667	6.40930174896536
AC009245.1	na	10.8338253799959	9.99885159110898	11.1726579667966	12.1518412701566	9.89260912718544	9.19988288193163	10.9199030895547	9.61802918884713	9.91473483921587	10.3106158570312
ANAPC1P3	na	1.78622210566241	1.69864660235056	1.54515482519528	1.78823082236418	2.1763740079808	2.2799709750874	2.54669117989616	2.38527123883409	1.30353087527539	2.10989436456624
TCEA1P2	na	17.5127428185597	19.997703182218	20.800161108398	20.6459376763864	18.4002529765649	25.6796730878266	29.8657420187822	31.5471357394186	33.1807859161009	34.6341150409929
AL672310.1	na	1.63089844430046	1.35119616096067	1.94134837011714	1.74758921276499	1.58281746034967	1.1199857421482	1.62062165993392	1.92360583776943	1.30353087527539	1.55256377769968
EMC1-AS1	na	0.582463730107307	0.501872859785393	0.633909671874986	1.09732345917802	1.02883134922729	0.999987269775177	1.08041443995594	1.19263561941704	0.553013098601682	0.517521259233228
U73166.1	na	1.90271485168387	1.50561857935618	1.26781934374997	1.7069476031658	1.4245357143147	1.87997606717733	1.8907252699229	2.0005500712802	1.22452900404658	1.39332646716638
PA2G4P4	na	1.00960379885267	0.501872859785393	0.713148380859359	0.812832191983716	1.06840178573603	1.15998523293921	0.655965909973252	0.577081751330828	0.513512162987276	0.955423863199805
PSMG3-AS1	na	3.18413505791994	3.16565957710786	3.40726448632805	2.23528852795522	2.73036011910318	2.03997403034136	1.92931149992133	1.92360583776943	0.94802245474574	1.35351713953306
PPP5D1	na	0.970772883512178	0.887928905774157	1.14896128027341	0.934757020781274	0.751838293666094	0.759990325029135	0.617379679974826	0.846386568618547	1.14552713281777	0.796186552666504
THAP7-AS1	na	2.13570034372679	2.00749143914157	1.74325159765621	1.54438116476906	1.54324702384093	1.31998319610323	1.00324197995909	1.15416350266166	0.94802245474574	0.676758569766528
COL6A4P1	na	0.854280137490717	0.501872859785393	1.10934192578122	0.609624143987787	0.43527480159616	0.719990834238128	0.501620989979546	1.03874715239549	0.513512162987276	0.437902603966577
AC021078.1	na	110.279799566983	111.531591686154	111.924676440427	105.749468177081	103.278839287816	128.558363402297	134.665942694509	122.879940916711	125.573474318196	138.616078819238
AL450326.1	na	3.41712054996287	3.28147639090449	3.8430773857421	2.51977979514952	2.45336706354199	2.87996333695251	3.0483121698757	1.76971737074787	3.00207110669484	2.58760629616614
FAM133DP	na	1.04843471419315	1.27398495176292	1.26781934374997	1.50373955516988	1.30582440478848	0.799989815820142	1.96789772991976	1.30805196968321	1.22452900404658	1.11466117373311
AC234781.5	na	1.74739119032192	1.66004099775168	1.50553547070309	2.07272208955848	1.34539484129722	1.59997963164028	2.19941510991032	1.65430102048171	1.69854023141945	2.14970369219956
FTX	na	18.2893611253694	21.233082529382	17.5909933945309	19.1828397308157	16.7778650797065	25.8396710509906	24.695187198993	24.0450729721178	17.0644041854233	19.9842824719292
AC092683.1	na	46.5194365779036	42.3117426403685	45.9584512109365	56.2886292948724	39.5704365087418	54.5993049297247	55.2940675877453	55.3613760110041	35.5903429885797	42.0784593084247
RPS23P8	na	16.4643081043665	14.5157073291775	15.6496450244137	16.7037015452654	16.0260267860404	13.3998294149874	13.3508355794556	14.6194043670476	15.4448658252327	14.450785930897
AC140479.2	na	2.95114956587702	2.58657550812472	2.93183223242181	1.86951404156255	1.97852182543709	1.47998115926726	1.46627673994021	1.80818948750326	0.94802245474574	1.07485184609978
AL645608.2	na	2.87348773519605	2.89542034491573	2.13944514257808	1.74758921276499	2.69078968259444	3.55995468039963	3.74286430984738	2.76999240638797	2.44905800809316	2.38855965799951
AC018638.2	na	10.2901925652291	13.0100887498213	11.4896128027341	11.5422171261688	14.245357143147	12.0398467280931	12.2704211394997	12.7342706460336	10.5862507446608	9.55423863199805
LINC01001	na	51.4509628261454	55.6306762269809	45.641496374999	51.8180522389619	55.0424771836598	53.1993227520394	49.8534091579672	47.3976478426386	34.2078102420755	37.341149320059
HLA-K	na	19.2989649242221	15.8669034901382	20.2851094999995	16.5817767164678	17.7275555559163	19.9197464139215	17.4795621892873	17.4663410069464	22.4760323645969	18.3122907113296
YY2	na	4.42672434881553	4.55546134266741	5.15051608398426	4.22672739831533	3.71962103182173	5.51992972915898	6.21238302974668	4.84748671117895	4.77961320934311	4.97616595416565
ZNF674-AS1	na	4.34906251813456	3.70613804149213	3.32802577734367	3.7390280831251	4.0757549604004	3.43995620802661	4.2058990698285	3.50096262474035	3.51558326968212	2.98569957249939
OCLNP1	na	3.88309153404871	4.28522211047528	4.79394189355458	3.25132876793487	4.03618452389166	3.99994907910071	4.82327874980332	4.96290306144512	5.84613847093206	5.73254317919883
AGAP10P	na	8.62046320558814	8.76347224394494	9.23130959667948	9.22564537901518	7.55795337316968	8.07989713978343	8.45038436965542	8.81011473698397	7.22867121743627	8.47938678589827
RPS18P12	na	3.65010604200579	3.28147639090449	2.61487739648432	3.37325359673242	2.69078968259444	3.9199500975187	2.08365641991504	2.50068758910025	1.73804116703386	1.99046638166626
AC079250.1	na	13.2025112157656	12.5468214946348	11.7273289296872	16.1347190108768	13.4143779764635	11.7198508017651	10.4182820995752	12.0417725444366	12.0477853623938	8.43957745826494
HSBP1	na	34.8701619757574	33.4710591872258	31.7351029482415	32.0662299737576	31.102363095871	30.3596135103744	30.9847426887366	28.7771433330306	27.3346474451688	27.9461479985943
RPL7P32	na	6.79541018458525	6.83319201400112	6.10138059179674	7.76254743344449	8.54721428588822	6.35991903577013	7.60148730969004	6.27095503112833	7.22867121743627	7.64339090559844
CDC20P1	na	5.66931363971112	5.48199585304044	6.73529026367172	6.21816626867543	6.13341765885498	6.1999210726061	5.98086564975612	6.07859444735138	7.34717402427949	6.64815771476531
AC234582.1	na	2.60167132781264	2.50936429892696	1.62439353417965	2.07272208955848	1.97852182543709	1.87997606717733	2.19941510991032	1.76971737074787	1.93554584510589	1.35351713953306
HCG18	na	42.092712229088	45.0527405668887	44.2944383222646	44.5838457303068	41.6676696437051	50.2793599242959	48.7729947180112	52.8222163051484	41.6339861375838	44.3077816558909
AC011747.1	na	1.47557478293851	1.11956253336741	1.34705805273434	2.31657174715359	1.97852182543709	1.1199857421482	1.08041443995594	0.846386568618547	0.671515905444899	1.03504251846646
AL035587.1	na	1.55323661361949	0.733506487378651	1.30743869824216	1.05668184957883	0.553986111122385	1.47998115926726	0.887483289963812	0.654025984841605	0.790018712288117	0.99523319083313
HLA-T	na	7.22255025333061	5.36617903924382	6.61643220019516	6.25880787827462	6.52912202394239	1.79997708559532	4.2058990698285	4.65512612740201	5.13512162987276	5.13540326469895
LNCAROD	na	13.1636803004251	13.2417223774146	15.4119288974606	6.82779041266322	4.90673412708398	7.71990172266437	7.75583222968375	9.46414072182557	6.91266373252102	7.92205619903171
HAR1B	na	1.08726562953364	1.89167462534494	1.54515482519528	1.46309794557069	0.791408730174836	2.15997250271438	1.3119318199465	1.50041255346015	1.3825327465042	1.43313579479971
KLF3-AS1	na	2.60167132781264	2.85681474031685	2.45639997851557	3.08876232953812	2.01809226194583	3.43995620802661	3.78145053984581	4.30887707660351	2.76506549300841	3.18474621066602
YBX1P2	na	2.75699498917459	2.08470264833932	1.90172901562496	3.08876232953812	1.85981051591086	1.51998065005827	1.85213903992448	2.15443853830176	1.61953836019064	2.10989436456624
SPRY4-AS1	na	1.08726562953364	1.93028022994382	1.14896128027341	0.812832191983716	0.751838293666094	0.559992871074099	0.540207219977972	0.730970218352382	0.276506549300841	0.358283948699927
AL356056.2	na	1.35908203691705	1.4670129747573	1.4659161162109	1.21924828797557	1.46410615082345	1.15998523293921	1.46627673994021	1.19263561941704	1.02702432597455	0.796186552666504
ANAPC1P2	na	31.7636887485185	33.3552423734292	36.2120900058586	35.8865412760811	34.9011250007103	39.0795025028139	39.165023448403	35.9329570495329	41.3574795882829	41.4415100662915
AC112484.1	na	1.39791295225754	1.35119616096067	1.86210966113277	0.853473801582902	1.14754265875351	1.15998523293921	1.42769050994178	1.23110773617243	0.671515905444899	0.955423863199805
MAP4K3-DT	na	3.99958428007017	3.32008199550337	4.12041286718741	2.23528852795522	2.80950099212067	2.15997250271438	2.62386363989301	2.03902218803559	2.21205239440673	3.18474621066602
AP000696.1	na	1.00960379885267	0.926534510373033	1.14896128027341	1.01604023997965	1.02883134922729	0.439994398701078	0.733138369970105	0.500137517820051	0.158003742457623	0.477711931599902
VDAC1P6	na	2.48517858179118	2.97263155411348	3.12992900488274	2.51977979514952	3.00735317466438	1.31998319610323	1.81355280992605	2.07749430479098	2.52805987932197	2.42836898563284
WARS2-AS1	na	6.29060828515891	6.17689673582022	5.82404511035143	5.56790051508846	4.74845238104901	5.39993125678596	5.24772727978602	5.77081751330828	3.3575795272245	3.46341150409929
FAR2P4	na	0.854280137490717	0.965140114971909	1.14896128027341	0.690907363186159	0.870549603192319	0.799989815820142	1.04182820995752	0.846386568618547	0.671515905444899	0.278665293433276
WASIR2	na	5.1256808249443	4.78709497026067	4.51660641210927	4.38929383671207	4.98587500010146	4.15994704226474	5.55641711977343	5.07831941171128	4.50310666004227	4.53826335019907
RPS18	na	1410.80481615058	1269.54530723405	1341.47172375095	1318.90151471278	1303.60846034399	1227.38437492205	1313.12799307646	1402.11629515013	1425.19375696776	1264.86176689364
PTMAP4	na	230.189666138408	213.527599036385	235.140868911128	225.520291665882	231.210060520578	160.277959599565	143.386430674153	139.961560756103	159.149269590441	145.741948465604
FAM27C	na	9.74655975046227	9.88303477731235	8.91435476074199	7.92511387184123	8.428502976362	10.5198660780349	10.3411096395783	10.2720551736887	7.86068618726676	7.80262821613174
FAM225A	na	5.08684990960381	4.40103892427191	4.71470318457021	2.43849657595115	2.53250793655947	1.43998166847626	1.19617312995122	1.3465240864386	0.711016841059305	1.11466117373311
LINC02595	na	5.00918807892284	4.9029117840573	5.0316580205077	3.37325359673242	3.75919146833047	3.75995213435467	3.97438168983794	4.07804437607118	2.48855894370757	3.50322083173262
RPL7P21	na	1.90271485168387	1.81446341614719	1.82249030664058	1.78823082236418	1.4245357143147	2.39996944746043	2.12224264991346	1.76971737074787	1.89604490949148	1.55256377769968
FAHD2CP	na	10.8338253799959	12.3923990762393	11.1726579667966	11.7860667837639	11.5941378970613	10.3998676056618	11.0742480095484	10.5413599909764	9.83573296798705	9.03671737276482
DLEU2	na	5.94113004709453	6.60155838640786	5.70518704687487	5.68982534388601	6.05427678583749	8.27989459373847	6.94552139971679	7.65595123432231	5.72763566408885	6.40930174896536
KRT17P6	na	0.349478238064384	0.42466165058764	0.752767735351546	0.406416095991858	0.989260912718544	1.1199857421482	1.00324197995909	0.884858685373936	2.0145477163347	2.14970369219956
RFESDP1	na	0.698956476128768	0.579084068983146	0.396193544921866	0.731548972785345	0.395704365087418	0.799989815820142	1.23475935994965	1.26957985292782	0.829519647902523	0.955423863199805
AL590428.1	na	1.32025112157656	1.00374571957079	1.03010321679685	0.568982534388601	0.593556547631127	0.599992361865107	0.926069519962238	0.692498101596993	0.553013098601682	0.398093276333252
COA6-AS1	na	1.514405698279	1.19677374256517	1.06972257128904	0.853473801582902	1.30582440478848	0.599992361865107	0.733138369970105	0.692498101596993	0.829519647902523	0.636949242133203
ANKRD11P2	na	13.707313115192	15.9055090947371	14.4610643896481	13.2898063389338	14.0475049606033	14.5598146479266	15.1258021593832	15.5812072859323	18.6444416099996	14.689641896697
LINC00574	na	2.01920759770533	1.89167462534494	1.50553547070309	1.09732345917802	1.89938095241961	1.71997810401331	1.35051804994493	1.30805196968321	0.908521519131334	0.597139914499878
LINC00899	na	2.87348773519605	2.31633627593258	2.53563868749994	2.56042140474871	2.92821230164689	2.47996842904244	3.66569184985053	3.77026744202807	2.6860636217796	2.22932234746621
AF064860.2	na	0.54363281476682	0.656295278180898	0.713148380859359	0.97539863038046	0.910120039701061	1.07998625135719	0.733138369970105	1.23110773617243	0.513512162987276	1.31370781189973
LINC-PINT	na	9.59123608910032	11.0025973106798	10.2217934589841	8.08768031023798	9.57604563511551	6.99991088842624	7.06128008971207	6.6941483154376	7.22867121743627	7.52396292269846
RPS27AP5	na	0.931941968171691	0.579084068983146	0.752767735351546	1.25988989757476	0.633126984139868	1.19998472373021	0.810310829966959	1.15416350266166	1.26402993966099	0.835995880299829
TMEM44-AS1	na	1.86388393634338	1.93028022994382	2.49601933300776	1.74758921276499	1.78066964289338	0.919988288193163	1.7363803499292	1.26957985292782	0.908521519131334	0.557330586866553
DBIL5P	na	0.698956476128768	1.69864660235056	1.03010321679685	0.406416095991858	1.30582440478848	0.95998777898417	0.810310829966959	0.76944233510777	0.434510291758464	0.716567897399853
DOC2GP	na	2.17453125906728	2.08470264833932	1.58477417968746	2.88555428154219	2.49293750005073	1.83997657638633	1.62062165993392	1.84666160425865	1.85654397387707	0.99523319083313
PCAT7	na	6.05762279311599	5.32757343464494	5.66556769238268	4.91763476150148	4.94630456359272	5.47993023836797	5.86510695976084	5.84776174681905	2.725564557394	3.90131410806587
AL162377.1	na	1.98037668236484	1.9688858345427	2.57525804199213	1.78823082236418	2.1763740079808	1.79997708559532	1.69779411993077	1.57735678697093	1.77754210264826	1.55256377769968
IPO9-AS1	na	1.28142020623608	1.00374571957079	0.950864507812479	0.650265753586973	0.910120039701061	0.839989306611149	0.733138369970105	0.692498101596993	0.711016841059305	0.796186552666504
PRH1	na	5.55282089368966	5.13454541165056	6.10138059179674	5.32405085749334	5.53986111122385	5.79992616469603	6.13521056974983	6.50178773166066	6.51765437637696	5.13540326469895
TRAF3IP2-AS1	na	2.13570034372679	2.58657550812472	2.17906449707026	2.76362945274464	2.33465575401577	2.71996537378848	2.85538101988357	2.76999240638797	2.17255145879232	2.22932234746621
DARS-AS1	na	1.82505302100289	1.9688858345427	1.34705805273434	1.38181472637232	1.4245357143147	0.999987269775177	1.04182820995752	1.0002750356401	0.553013098601682	0.597139914499878
TAPBP	na	32.1908288172638	36.2892683229438	30.6257610224602	30.8063400761828	28.5698551593116	33.1195783749539	30.9847426887366	30.6238049372892	27.2951465095544	24.7215924602949
DPY19L1P2	na	3.72776787268676	3.47450441389887	3.80345803124991	2.64170462394708	3.83833234134795	2.63996639220647	1.81355280992605	2.57763182261103	2.64656268616519	2.78665293433276
ANXA2P2	na	16.6972935964095	15.2106082119573	14.223348262695	20.7272208955848	22.3572966274391	18.5997632178183	16.553492669325	18.3127275755649	24.5695819521604	23.8855965799951
CLCN3P1	na	3.45595146530335	3.47450441389887	2.45639997851557	2.27593013755441	3.24477579371683	2.39996944746043	2.27658756990717	2.19291065505714	2.40955707247876	3.22455553829934
LSM12P1	na	23.8033511037186	20.9628432971899	25.8714384833979	23.9785496635196	23.0299940480877	25.2796781799165	22.7658756990717	27.0074259622827	26.5446287328807	25.4779696853281
DCST1-AS1	na	4.07724611075115	3.97637727368427	4.59584512109365	3.98287774072021	3.52176884927802	3.27995824486258	2.70103609988986	2.96235299016491	3.16007484915247	2.78665293433276
AC012313.1	na	13.5131585384895	13.8208064463977	12.955528918945	10.2416856189948	11.791990079605	11.8798487649291	10.5340407895705	11.5031629098612	8.65070489955488	7.96186552666504
TMA7	na	49.1211079057162	44.357839684109	48.7318060253895	46.7784926486629	35.8508154769201	33.3595753196999	34.8819519185776	38.0873955878346	37.6443916405288	37.8984799069256
MCTS1	na	20.0367523156914	17.9902117430764	18.5418579023433	19.2641229500141	18.7168164686349	17.8397728927892	19.7947359891928	17.4663410069464	17.1434060566521	16.8791549165299
AL161909.1	na	86.2822938865624	83.2722891197763	92.6300508027323	89.5741075566055	37.9084781753746	88.6388715928717	98.047610426002	101.066250716406	106.69202709451	104.260629071679
FTH1P7	na	1.08726562953364	1.89167462534494	1.1885806347656	1.38181472637232	1.66195833336715	1.43998166847626	1.04182820995752	1.38499620319399	2.09354958756351	2.58760629616614
FAM215B	na	0.737787391469255	1.08095692876854	0.990483862304665	0.690907363186159	0.910120039701061	0.879988797402156	1.04182820995752	0.884858685373936	1.14552713281777	0.91561453556648
MXRA7P1	na	2.87348773519605	2.70239232192135	3.72421932226554	2.84491267194301	3.99661408738292	2.91996282774352	1.62062165993392	2.07749430479098	1.97504678072029	2.90608091723274
Z74021.1	na	3.37828963462238	2.85681474031685	2.89221287792962	3.37325359673242	2.53250793655947	3.07996079090755	2.70103609988986	4.3473491933589	3.19957578476687	3.26436486593267
SMIM26	na	14.6780859987041	11.8905262164539	13.1140063369138	12.3550493181525	11.9898422621488	11.6798513109741	12.116076219506	11.4646907931058	13.5883218513556	10.4300438399312
AJM1	na	11.2221345334008	10.5007244508944	12.0839031201169	11.2577258589745	9.81346825416796	7.07990987000826	10.225350949583	9.31025225480402	9.28271986938537	9.71347594253135
MHENCR	na	2.75699498917459	3.12705397250899	2.49601933300776	2.31657174715359	2.29508531750702	1.79997708559532	1.65920788993234	1.76971737074787	1.65903929580505	1.31370781189973
AL355994.2	na	1.32025112157656	1.35119616096067	1.14896128027341	2.07272208955848	1.34539484129722	1.35998268689424	0.694552139971679	2.65457605612181	2.09354958756351	1.43313579479971
BMPR1AP2	na	1.98037668236484	2.04609704374045	2.02058707910152	2.39785496635196	2.57207837306822	2.63996639220647	2.70103609988986	2.23138277181253	2.17255145879232	1.79141974349963
EEF1B2P3	na	7.64969032207596	6.87179761859999	6.2202386552733	8.16896352943635	7.59752380967842	6.83991292526221	5.44065842977815	6.61720408192682	6.51765437637696	6.80739502529861
LINC02802	na	1.16492746021461	1.42840737015843	1.42629676171872	1.58502277436825	1.226683531771	1.1199857421482	0.887483289963812	1.11569138590627	1.30353087527539	1.23408915663308
KMT5AP2	na	0.970772883512178	0.965140114971909	1.22819998925778	1.30053150717395	1.06840178573603	1.03998676056618	1.8907252699229	1.03874715239549	1.22452900404658	1.39332646716638
AC093673.1	na	4.38789343347505	3.89916606448651	4.27889028515615	4.38929383671207	3.99661408738292	4.07994806068272	3.78145053984581	3.96262802580502	4.38460385319905	3.62264881463259
AC253536.3	na	1.2037583755551	1.19677374256517	1.42629676171872	1.4224563359715	1.46410615082345	1.79997708559532	1.62062165993392	1.53888467021554	1.02702432597455	0.756377225033179
AC027644.1	na	1.08726562953364	1.42840737015843	1.06972257128904	0.650265753586973	0.712267857157352	0.95998777898417	1.00324197995909	1.0002750356401	0.395009356144058	0.557330586866553
RPL3P4	na	61.0033679999053	59.0665750362809	63.2324897695298	67.8714880306403	66.35962202516	64.1991827195664	60.1173463375486	66.0566244690021	67.3885961581764	69.1089927714525
KIAA1614-AS1	na	2.44634766645069	3.24287078630562	2.61487739648432	2.07272208955848	2.84907142862941	1.6799786132223	1.46627673994021	2.0005500712802	1.58003742457623	1.63218243296633
KANTR	na	9.08643418967399	8.84068345314269	8.20120637988263	7.68126421424612	7.51838293666094	10.4398670964529	9.99383356959249	9.54108495533635	6.91266373252102	7.80262821613174
AL683813.2	na	1.16492746021461	0.772112091977528	1.10934192578122	0.690907363186159	1.18711309526225	1.55998014084928	2.04507018991661	1.46194043670476	1.22452900404658	1.03504251846646
LINC01517	na	2.4075167511102	2.23912506673483	1.98096772460933	2.96683750074056	2.29508531750702	3.87995060672769	3.16407085987098	3.61637897500652	3.67358701213974	3.14493688303269
GOLGA8N	na	4.46555526415602	5.13454541165056	5.30899350195301	2.35721335675278	3.64048015880424	2.11997301192338	2.4695187198993	2.3467991220787	1.06652526158896	1.83122907113296
AL158050.1	na	4.77620258687992	6.3699247588146	6.93338703613266	6.05559983027869	6.05427678583749	6.87991241605322	7.52431484969319	8.30997721916392	7.07066747497865	8.08129350956501
AL355916.1	na	16.9691100037929	17.8357893246809	18.0664256484371	31.0908313433771	33.0808849213081	24.1196929469773	24.5408422789993	24.2759056726501	25.7151090849782	26.5130122037946
PET117	na	12.0764146708915	10.7323580784876	12.0442837656247	13.0053150717395	13.3748075399547	13.7198253413154	14.46983624941	14.3885716665153	15.9978789238344	14.6100232414303
LYRM9	na	4.27140068745358	4.55546134266741	4.87318060253895	2.92619589114138	5.02544543661021	4.11994755147373	4.2058990698285	4.27040495984812	2.88356829985163	2.82646226196609
PHKA1P1	na	1.86388393634338	2.23912506673483	1.74325159765621	1.95079726076092	2.45336706354199	0.999987269775177	1.00324197995909	1.11569138590627	1.10602619720336	1.47294512243303
RPS11P5	na	1.55323661361949	1.23537934716404	1.10934192578122	1.91015565116173	1.38496527780596	1.51998065005827	1.46627673994021	1.19263561941704	1.14552713281777	1.07485184609978
LINC00342	na	26.0555441934669	25.6727270582528	25.91105783789	27.6362945274464	20.7744791670894	28.6796348971521	31.7950535187035	31.6240799729293	17.4594135415674	21.5766555772623
RPL23AP87	na	1.86388393634338	1.69864660235056	1.82249030664058	1.74758921276499	1.50367658733219	1.35998268689424	0.964655749960665	2.0005500712802	1.65903929580505	1.55256377769968
HCG25	na	1.32025112157656	1.04235132416966	1.34705805273434	0.934757020781274	0.514415674613643	0.879988797402156	1.08041443995594	0.846386568618547	0.750517776673711	0.636949242133203
SNHG15	na	52.1499193022742	51.3454541165056	55.3878575800769	54.1346239861155	57.8519781757805	57.4392687758862	60.3488637175392	52.2451345538176	59.1329006147655	59.4751354841878
RGS5	na	1.32025112157656	0.965140114971909	1.03010321679685	0.853473801582902	0.989260912718544	1.1199857421482	1.38910427994336	0.692498101596993	0.632014969830493	0.557330586866553
MIR3936HG	na	2.0968694283863	1.81446341614719	1.74325159765621	1.50373955516988	1.78066964289338	1.75997759480431	1.50486296993864	1.96207795452481	1.14552713281777	0.99523319083313
FAM157B	na	12.6200474856583	10.6551468692899	11.251896675781	13.4523727773305	12.7812509923236	12.8798360347043	13.7366978794399	10.5413599909764	10.1912413885167	11.266039720231
SNHG7	na	149.654347722237	132.919096633931	128.168611782224	159.762167334399	159.112725201651	154.958027324361	138.485979464353	141.15419637552	183.007834701542	157.406081462168
NPIPA9	na	159.090260149976	173.570798276548	191.797295096675	193.860477788116	193.380723218221	190.717572091522	212.224264991346	198.823899391848	169.340510978958	176.833033347231
RPL15P5	na	10.4066853112506	9.49697873132359	8.43892250683575	8.08768031023798	10.2883134922729	7.55990375950034	7.60148730969004	6.6941483154376	7.38667495989389	7.56377225033179
LINC01399	na	2.17453125906728	2.89542034491573	1.38667740722653	2.27593013755441	2.53250793655947	1.43998166847626	1.3119318199465	1.50041255346015	1.50103555334742	1.15447050136643
RPL23AP25	na	0.81544922215023	1.04235132416966	1.14896128027341	1.34117311677313	0.633126984139868	1.43998166847626	1.1575868999528	0.846386568618547	1.14552713281777	0.756377225033179
RAB6D	na	2.7181640738341	3.70613804149213	2.45639997851557	2.56042140474871	3.28434623022557	4.35994449621977	3.54993315985525	3.73179532527268	4.34510291758464	4.14017007386582
HOXB-AS3	na	8.96994144365253	7.64390971057752	7.05224509960922	6.90907363186159	7.91408730174836	5.27993278441294	7.02269385971364	6.040122330596	5.72763566408885	5.81216183446548
AC008105.1	na	5.31983540164674	5.36617903924382	6.02214188281236	5.48661729589008	4.31317757945285	4.11994755147373	2.85538101988357	3.50096262474035	2.6860636217796	2.03027570929958
AC093157.1	na	4.34906251813456	4.74848936566179	4.19965157617178	4.22672739831533	4.3527480159616	4.11994755147373	4.55317513981434	3.3470741577188	3.27857765599568	4.14017007386582
RNF224	na	1.90271485168387	1.27398495176292	2.21868385156245	1.21924828797557	1.26625396827974	0.479993889492085	0.694552139971679	0.500137517820051	0.395009356144058	0.278665293433276
DHCR24-DT	na	1.94154576702436	1.50561857935618	1.26781934374997	1.25988989757476	1.14754265875351	1.1199857421482	0.926069519962238	0.730970218352382	1.54053648896183	0.955423863199805
AC016876.2	na	19.9590904850104	20.2679424144101	20.3643482089839	18.4106491484312	20.537056548037	15.4398034453287	17.9811831792668	14.7348207173138	16.4718901512072	16.1227776914967
SSBP3P1	na	2.01920759770533	1.69864660235056	1.7828709521484	0.853473801582902	1.46410615082345	1.75997759480431	1.04182820995752	1.50041255346015	1.3825327465042	1.23408915663308
NPIPB7	na	1.47557478293851	1.81446341614719	1.1885806347656	1.25988989757476	0.830979166683577	1.51998065005827	1.00324197995909	1.11569138590627	0.711016841059305	0.91561453556648
AC002524.1	na	2.4075167511102	2.54796990352584	2.73373545996088	2.92619589114138	2.53250793655947	2.31997046587841	3.58851938985367	2.3467991220787	2.725564557394	2.38855965799951
SNRPEP4	na	0.854280137490717	1.3125905563618	0.950864507812479	0.894115411182088	1.02883134922729	0.559992871074099	0.887483289963812	0.923330802129324	0.632014969830493	0.597139914499878
GPX1	na	156.799236144887	153.341461466737	155.189011545895	143.790014761919	173.27894147178	127.758373586477	124.980798964904	125.111323688523	151.130579660717	121.856351885608
RASA4DP	na	6.3294392004994	6.48574157261123	4.55622576660146	6.66522397426647	6.2521289683812	6.91991190684423	5.55641711977343	5.30915211224361	5.09562069425835	5.93158981736545
MIPEPP3	na	1.63089844430046	1.81446341614719	1.4659161162109	2.03208047995929	1.97852182543709	1.43998166847626	1.38910427994336	1.76971737074787	1.26402993966099	1.43313579479971
USP32P2	na	6.75657926924476	5.94526310822696	5.98252252832018	7.84383065264286	6.64783333346862	7.19990834238128	6.82976270972151	6.84803678245915	6.59665624760578	5.25483124759893
GTF2IP4	na	345.828132022378	339.150236401129	338.745480908195	330.619494089377	306.235608141153	368.635307129921	360.858422945286	371.371343039765	298.666574180523	319.430044929801
AK4P3	na	2.4075167511102	2.62518111272359	3.16954835937493	3.45453681593079	2.96778273815563	2.59996690141546	3.20265708986941	3.11624145718647	4.0290954326694	2.86627158959941
NKAPP1	na	0.81544922215023	1.00374571957079	1.22819998925778	0.934757020781274	0.712267857157352	1.43998166847626	1.11900066995437	1.3465240864386	1.14552713281777	1.31370781189973
LINC01719	na	2.36868583576971	2.89542034491573	2.49601933300776	2.51977979514952	1.62238789685841	1.63997912243129	1.54344919993706	1.96207795452481	1.14552713281777	0.875805207933154
EIF3FP3	na	21.4734961832894	19.9204919730202	21.7510256162104	19.2234813404149	22.3572966274391	19.2797545612654	18.7914940092338	18.0434227582772	22.3575295577537	21.059134318029
HOTAIRM1	na	7.02839567662817	5.52060145763932	6.37871607324204	6.66522397426647	6.05427678583749	6.11992209102409	7.75583222968375	7.0403973662361	5.37212724355919	6.13063645553208
PMS2P9	na	2.87348773519605	2.31633627593258	3.32802577734367	3.12940393913731	2.33465575401577	2.2799709750874	2.54669117989616	4.03957225931579	2.92306923546603	2.66722495143279
AL445524.1	na	2.25219308974825	1.62143539315281	1.98096772460933	2.03208047995929	1.54324702384093	1.75997759480431	2.08365641991504	1.23110773617243	1.58003742457623	1.47294512243303
EEF1A1P6	na	1415.65868056814	1329.11375513012	1320.67156264255	1407.33765720061	1446.77429963262	1254.86402509547	1225.03562999005	1365.45236788225	1413.61998283274	1439.54509654867
AC008105.2	na	1.24258929089559	1.35119616096067	1.42629676171872	1.1379650687772	1.38496527780596	0.759990325029135	0.655965909973252	0.76944233510777	1.06652526158896	0.597139914499878
RPSAP69	na	1.47557478293851	1.3125905563618	1.58477417968746	0.77219058238453	1.54324702384093	1.43998166847626	1.3119318199465	1.76971737074787	0.94802245474574	0.636949242133203
TMEM238	na	12.7753711470203	13.7435952372	12.4800966650388	12.3956909277517	14.7597728177607	8.35989357532048	5.517830889775	6.23248291437294	12.6798003322243	11.1068024096977
LINC00460	na	1.47557478293851	1.89167462534494	2.21868385156245	1.21924828797557	0.712267857157352	0.439994398701078	0.540207219977972	0.269304817287719	0.395009356144058	0.358283948699927
CYP51A1P2	na	1.55323661361949	1.73725220694944	1.62439353417965	1.62566438396743	1.85981051591086	1.75997759480431	1.62062165993392	1.42346831994937	1.46153461773302	1.71180108823298
LINC01137	na	1.00960379885267	1.00374571957079	0.594290317382799	0.77219058238453	0.712267857157352	0.719990834238128	0.23151737999056	0.577081751330828	0.316007484915247	0.318474621066602
ANAPC1P1	na	1.78622210566241	1.15816813796629	1.62439353417965	1.09732345917802	1.85981051591086	1.31998319610323	1.92931149992133	1.11569138590627	1.54053648896183	2.30894100273286
HNRNPA1P27	na	1.2037583755551	1.66004099775168	1.26781934374997	1.05668184957883	1.06840178573603	0.679991343447121	0.810310829966959	0.461665401064662	0.987523390360146	1.31370781189973
GAS6-AS1	na	4.31023160279407	5.32757343464494	5.19013543847645	3.90159452152184	4.11532539690915	0.839989306611149	0.887483289963812	0.923330802129324	0.513512162987276	0.437902603966577
RPS15P4	na	22.9102400508874	21.2716881339809	22.7018901240229	27.5956529178472	26.2351994052958	20.8397347021147	19.2931149992133	20.3517497636005	26.1496193767367	21.7358928877956
CDC27P1	na	0.698956476128768	0.733506487378651	0.990483862304665	0.568982534388601	0.633126984139868	1.23998421452122	0.848897059965385	1.11569138590627	0.434510291758464	0.955423863199805
AC139887.1	na	2.21336217440777	3.24287078630562	2.77335481445306	3.37325359673242	2.53250793655947	2.91996282774352	2.70103609988986	3.03929722367569	3.19957578476687	2.03027570929958
H2BC15	na	3.6112751266653	3.12705397250899	2.73373545996088	3.00747911033975	1.93895138892835	2.8399638461615	2.66244986989144	2.3467991220787	1.42203368211861	2.10989436456624
EIF4HP1	na	2.91231865053653	3.47450441389887	3.72421932226554	4.34865222711288	4.23403670643537	3.75995213435467	3.27982954986626	4.30887707660351	2.88356829985163	3.54303015936594
EIF3LP2	na	3.30062780394141	4.78709497026067	4.04117415820303	5.03955959029904	4.78802281755776	2.55996741062445	3.00972593987727	2.26985488856792	2.96257017108044	3.66245814226592
AC093732.1	na	1.00960379885267	1.27398495176292	0.950864507812479	0.609624143987787	0.712267857157352	1.23998421452122	1.54344919993706	1.50041255346015	1.10602619720336	0.636949242133203
AC026202.2	na	1.08726562953364	0.733506487378651	0.594290317382799	0.853473801582902	1.02883134922729	0.839989306611149	0.694552139971679	0.807914451863159	0.47401122737287	0.597139914499878
RPL10P9	na	17.2409264111763	16.6390155821157	15.8477417968746	23.8972664443213	21.4076061512293	17.5997759480431	13.5437667294477	15.0810697681123	18.4469369319275	16.2023963467634
RPS28	na	365.670729761367	374.358547795304	370.71829998339	388.777637425812	435.828787707282	297.996206393003	270.48947228897	295.08113551383	339.352537863361	301.117754218472
CTC-338M12.4	na	11.3774581947627	12.1993710532449	11.6480902207029	9.99783596139971	9.93217956369419	10.2398696424978	11.3829378495358	9.84886188937946	7.97918899410998	9.35519199383142
UQCRHL	na	17.7068973952621	15.4808474441494	16.7986063046871	17.1101176412572	14.0475049606033	14.5998141387176	17.7496657992762	16.0813448037524	18.0519275757835	16.2023963467634
UBE2SP1	na	15.6100279668758	15.6738754671438	16.5212708232418	19.0609149020181	18.9938095241961	17.4397779848791	18.2127005592574	17.3124525399248	25.0040922439189	21.417418266729
AL359715.1	na	1.74739119032192	1.73725220694944	1.7828709521484	1.91015565116173	1.26625396827974	1.55998014084928	1.42769050994178	1.57735678697093	0.869020583516928	1.31370781189973
GDI2P2	na	2.52400949713166	2.00749143914157	1.90172901562496	3.53582003512917	2.76993055561192	1.99997453955035	2.85538101988357	0.961802918884713	2.60706175055079	2.50798764089949
RPL5P34	na	8.50397045956668	7.41227608298426	8.55778057031231	8.90051250222169	9.69475694464174	8.39989306611149	9.60797126960822	10.1566388234226	9.59872735430062	9.91252258069797
EIF2AK3-DT	na	1.32025112157656	1.08095692876854	1.38667740722653	1.50373955516988	0.910120039701061	1.51998065005827	1.58203542993549	1.92360583776943	0.790018712288117	0.875805207933154
AL390879.1	na	2.0968694283863	1.15816813796629	1.94134837011714	1.82887243196336	1.7015287698759	1.75997759480431	1.62062165993392	1.03874715239549	1.14552713281777	1.55256377769968
AC074117.1	na	7.80501398343791	7.48948729218202	7.84463218945295	6.54329914546892	5.97513591282001	6.35991903577013	5.74934826976556	5.61692904628672	3.98959449705499	3.42360217646597
TRIM26	na	42.4810213824929	42.3503482449674	41.2833673808584	49.5014804918083	42.6173601199149	42.2794617660945	41.4801972483086	42.973354415769	47.4801246085158	45.9399640888573
AC073529.1	na	0.81544922215023	1.23537934716404	0.752767735351546	0.853473801582902	0.870549603192319	0.799989815820142	0.694552139971679	0.615553868086216	0.395009356144058	1.03504251846646
AL513165.1	na	2.56284041247215	2.1233082529382	2.3771612695312	3.12940393913731	2.76993055561192	3.19995926328057	2.23800133990874	2.61610393936642	3.55508420529653	2.66722495143279
RNASEH1-AS1	na	5.4363281476682	5.44339024844157	6.57681284570298	4.55186027510881	3.83833234134795	3.31995773565359	4.24448529982693	5.07831941171128	2.725564557394	2.86627158959941
LINC01781	na	1.39791295225754	1.19677374256517	1.06972257128904	1.7069476031658	1.66195833336715	1.75997759480431	2.08365641991504	2.23138277181253	1.77754210264826	2.18951301983289
ANAPC1P4	na	34.2488673303096	35.9418178815539	36.0536125878898	38.487604290429	36.0882380959725	39.599495883097	41.9046457782913	37.5487859532592	46.7296068318421	44.9049215703908
AP000936.3	na	1.24258929089559	0.926534510373033	0.990483862304665	1.34117311677313	1.66195833336715	1.27998370531223	1.1575868999528	0.884858685373936	0.869020583516928	1.07485184609978
AC099560.2	na	5.35866631698722	3.74474364609101	4.67508383007802	6.34009109747299	6.37084027790743	5.67992769232301	4.74610628980647	4.3473491933589	4.30560198197024	4.81692864363235
H2BS1	na	1.2037583755551	1.9688858345427	1.1885806347656	1.74758921276499	1.46410615082345	1.39998217768525	1.23475935994965	1.26957985292782	1.42203368211861	1.35351713953306
AC012146.1	na	1.08726562953364	1.08095692876854	0.713148380859359	0.97539863038046	0.870549603192319	0.919988288193163	0.655965909973252	0.807914451863159	0.47401122737287	0.636949242133203
AP000346.2	na	4.85386441756089	4.32382771507415	5.26937414746082	4.91763476150148	5.14415674613643	4.39994398701078	5.40207219977972	5.19373576197745	5.60913285724563	4.17997940149915
RPS26P47	na	26.0555441934669	22.5456730857438	26.7034449277338	26.2951214106732	26.3934811513308	20.7197362297417	19.447459919207	26.738121144995	26.6631315397239	18.8696212981961
ZNF37BP	na	53.8196486619152	56.6730275511505	61.1722833359361	52.0212602869578	50.1753134930846	62.079209707643	63.6286932674055	67.2877322051745	45.4260759565667	52.8667870970559
AL353743.4	na	0.54363281476682	0.308844836791011	0.554670962890612	0.853473801582902	0.395704365087418	0.599992361865107	0.848897059965385	1.03874715239549	0.869020583516928	1.35351713953306
AC092171.3	na	1.2037583755551	1.04235132416966	1.10934192578122	0.650265753586973	0.830979166683577	0.799989815820142	0.848897059965385	0.500137517820051	0.592514034216088	0.477711931599902
SP2-AS1	na	1.78622210566241	3.04984276331123	2.89221287792962	1.50373955516988	1.97852182543709	1.75997759480431	1.81355280992605	1.50041255346015	1.65903929580505	1.83122907113296
RPL13AP20	na	2.60167132781264	2.00749143914157	1.7828709521484	2.80427106234382	1.78066964289338	1.51998065005827	1.50486296993864	1.26957985292782	1.65903929580505	2.14970369219956
FAM133B	na	36.3069058433555	36.7525355781303	40.8475544814444	36.8212982968623	33.2787371038518	34.3195630986841	40.2454378883589	42.8194659487474	37.9208981898296	41.3618914110249
CCT6P3	na	10.3290234805696	9.41976752212583	9.35016766015604	9.83526952300297	10.4465952383078	11.1198584399	12.2704211394997	11.8109398439043	9.91473483921587	12.2612729110642
MCIDAS	na	14.4839314220017	14.978974584364	15.6100256699215	15.4844532572898	16.3030198416016	13.9198227952705	14.5470087094068	13.6576014481629	17.5779163484106	16.16258701913
MAPKAPK5-AS1	na	10.7949944646554	10.0760628003067	10.0236966865232	11.4202922973712	10.723588293869	9.47987931746868	9.99383356959249	11.1953859758181	9.28271986938537	11.5447050136643
JRK	na	47.0630693926704	46.5583591462449	47.8601802265614	45.3966779222906	44.5563115088432	49.3593716361028	47.9626838880443	51.398747985199	46.7296068318421	45.7409174506907
RPSAP9	na	29.1231865053653	23.8196580375067	25.0394320390619	28.7336179866244	27.3036011910318	21.3597280823978	20.3349432091708	21.8906344338161	26.0311165698934	24.0846432181617
AL162151.2	na	120.764146708915	124.38725801758	119.571211857419	129.606093011804	150.96121528085	91.5588344206153	113.906550955355	100.373752614809	118.818814328133	116.283046016943
HMGN2P5	na	11.6492746021461	11.5044701704652	11.687709575195	10.5668184957883	9.97175000020293	10.4398670964529	10.8813168595563	10.3489994071995	9.95423577483027	9.51442930436472
LERFS	na	2.52400949713166	2.66378671732247	1.66401288867184	1.58502277436825	2.01809226194583	1.79997708559532	1.81355280992605	1.61582890372632	2.21205239440673	1.23408915663308
ACTBP13	na	1.98037668236484	1.89167462534494	1.30743869824216	1.38181472637232	1.34539484129722	2.31997046587841	2.4695187198993	2.50068758910025	2.37005613686435	1.79141974349963
ELF3-AS1	na	2.0968694283863	1.54422418395506	1.4659161162109	0.934757020781274	0.593556547631127	0.519993380283092	0.655965909973252	0.307776934043108	0.276506549300841	0.358283948699927
SDCBP2-AS1	na	3.76659878802725	3.62892683229438	3.64498061328117	2.68234623354626	3.08649404768186	3.67995315277265	3.12548462987255	4.03957225931579	1.61953836019064	2.22932234746621
AL139289.1	na	3.30062780394141	3.4358988093	3.40726448632805	3.41389520633161	2.37422619052451	1.95997504875935	2.39234625990245	2.07749430479098	1.89604490949148	2.03027570929958
NPIPB2	na	9.63006700444081	9.30395070832921	10.8953224853513	9.06307894061844	7.9536577382571	10.7198635319899	11.9617312995122	10.4259436407103	8.17669367218201	9.35519199383142
GAS5	na	232.79133746622	224.761829974658	220.957140002925	206.865792859856	225.947192464916	230.677063391738	245.910043779973	244.913495264803	211.330005537071	213.139140148823
AC144530.1	na	1.63089844430046	1.62143539315281	1.42629676171872	1.78823082236418	2.69078968259444	1.27998370531223	1.3119318199465	1.50041255346015	2.13305052317792	1.51275445006636
HLA-B	na	445.235275294025	431.572053810839	431.018957520498	383.291020129921	410.899412706775	330.315794952137	322.658055246843	316.009967028761	366.371177823614	339.892039333331
E2F6P1	na	1.514405698279	2.9340259495146	3.56574190429679	3.49517842552998	2.45336706354199	2.99996180932553	2.58527740989458	2.38527123883409	2.56756081493638	3.10512755539937
WASH4P	na	34.2488673303096	21.0786601109865	32.5274900380852	37.9592633656396	41.1136835325827	37.9595167606657	37.2357119484817	36.4715666841083	27.9271614793849	40.0083742714918
SLC25A25-AS1	na	7.22255025333061	7.18064245539101	6.8145289726561	7.1529232894567	5.06501587311895	7.43990528712732	8.68190174964598	7.61747911756692	6.12264502023291	6.0112084726321
RPS3AP6	na	183.553736814483	162.992862616456	163.826030825192	178.050891654033	181.193028773529	180.71769939377	175.065725502861	175.740629338615	202.284291281372	177.270935951197
LINC01135	na	1.70856027498143	1.35119616096067	1.38667740722653	0.853473801582902	1.10797222224477	0.599992361865107	0.385862299984266	0.423193284309273	0.158003742457623	0.437902603966577
SVIL2P	na	0.582463730107307	0.965140114971909	0.950864507812479	1.21924828797557	1.30582440478848	1.15998523293921	1.23475935994965	1.3465240864386	1.46153461773302	0.676758569766528
XRCC6P2	na	1.00960379885267	0.926534510373033	1.30743869824216	0.812832191983716	1.18711309526225	0.919988288193163	0.926069519962238	0.807914451863159	0.987523390360146	0.955423863199805
RPL23AP42	na	478.552200656163	404.007652127241	457.880879866201	434.336881786499	443.347170643943	352.475512850355	412.911247213163	405.880831769349	426.649605571197	393.75405962122
HNRNPUL2-BSCL2	na	199.513243019423	197.583484337049	213.112507813472	198.574904501622	192.708025797572	189.357589404628	184.056317092495	209.48067573309	189.130479721775	200.917676565392
SOX9-AS1	na	1.12609654487413	1.19677374256517	0.594290317382799	1.01604023997965	0.712267857157352	1.15998523293921	0.964655749960665	1.30805196968321	0.553013098601682	1.03504251846646
SNHG20	na	15.5711970515353	16.4459875591213	15.0553547070309	14.3464881885126	15.3928998019006	15.4398034453287	14.9714572393895	13.1959360470983	14.5363443061013	12.8982221531974
FABP5P7	na	11.1444727027198	9.69000675431797	11.8461869931638	11.7860667837639	11.6732787700788	12.0398467280931	13.8910427994336	12.2726052449689	14.4178414992581	15.1673538282969
FTH1P2	na	4.07724611075115	3.89916606448651	4.16003222167959	4.47057705591044	4.31317757945285	3.51995518960862	3.00972593987727	2.80846452314336	5.4116281791736	4.45864469493242
AC098934.1	na	0.854280137490717	0.84932330117528	1.06972257128904	1.01604023997965	0.949690476209803	0.599992361865107	0.694552139971679	1.07721926915088	0.829519647902523	0.636949242133203
EIF4A1P2	na	1.08726562953364	1.27398495176292	1.26781934374997	1.62566438396743	1.50367658733219	1.31998319610323	1.04182820995752	1.50041255346015	1.50103555334742	1.83122907113296
AL158151.3	na	52.6547212017005	50.5733420245281	55.1897608076159	49.1357060054156	48.4737847232087	43.3594480174517	41.3258523283149	41.5114139790642	47.0456143167574	43.3125484650578
AL035456.1	na	1.08726562953364	1.35119616096067	1.22819998925778	1.46309794557069	1.66195833336715	1.6799786132223	1.42769050994178	2.38527123883409	1.77754210264826	2.62741562379946
TECRP1	na	14.6004241680232	13.7822008417989	13.9460127812497	16.1347190108768	17.0944285717764	12.2398441820482	11.305765389539	10.3489994071995	14.2203368211861	13.5351713953306
ID2-AS1	na	14.1732840992778	12.0835542394483	14.7383998710934	18.4919323676295	13.1373849209023	13.5198278873604	12.8878008194745	13.8884341486953	12.0082844267794	12.5399382044974
BRD3OS	na	21.6288198446513	23.8582636421056	22.4641739970698	20.564654457188	21.3284652782118	20.5197387757866	20.6050468191598	18.9667535604065	20.1059762277326	19.2279052468961
ZSCAN31	na	3.76659878802725	3.86056045988764	4.47698705761709	2.64170462394708	3.04692361117312	4.87993787650287	4.47600267981749	4.07804437607118	2.60706175055079	3.34398352119932
AL138895.1	na	0.504801899426333	0.308844836791011	0.554670962890612	0.731548972785345	0.830979166683577	0.95998777898417	1.19617312995122	1.03874715239549	0.592514034216088	0.99523319083313
C12ORF75	na	17.8233901412836	15.3264250257539	15.5307869609371	15.97215257248	17.6484146828988	12.3998421452122	12.9263870494729	12.772742762789	13.2723143664404	11.9427982899976
HGH1	na	54.2467887306605	57.3679284339303	59.5082704472643	59.7838077204023	68.5755664696495	52.8793268257114	48.117028808038	48.5902834620557	64.3470241158671	57.8429530512215
RPL39P3	na	210.308237484078	175.964345761679	195.67999183691	201.257250735168	186.930742067296	184.27765407417	214.500852561253	199.708758077222	229.144927499168	190.487632725461
PPP1R3E	na	18.017544717986	17.4497332786921	16.0458385693356	15.3218868188931	15.472040674918	15.6398008992838	16.3219752893344	16.0044005702416	13.4698190445124	13.0574594637307
SUMO2P1	na	6.52359377720184	4.20801090127752	5.38823221093738	5.97431661108031	6.52912202394239	5.55992921994999	5.517830889775	5.65540116304211	4.62160946688548	4.97616595416565
DANT2	na	1.28142020623608	1.00374571957079	0.832006444335919	1.25988989757476	0.67269742064861	1.47998115926726	1.46627673994021	1.11569138590627	1.02702432597455	1.11466117373311
AL360181.2	na	2.01920759770533	1.50561857935618	1.86210966113277	1.82887243196336	1.78066964289338	1.75997759480431	1.96789772991976	1.69277313723709	1.46153461773302	1.07485184609978
TMEM185AP1	na	1.24258929089559	1.62143539315281	1.38667740722653	1.78823082236418	1.50367658733219	1.6799786132223	1.69779411993077	1.96207795452481	1.81704303826267	1.27389848426641
ITGA9-AS1	na	12.6200474856583	12.7012439130303	12.9951482734372	12.680182194946	13.4539484129722	14.2398187215985	12.8106283594776	14.0423226157168	10.7837554227328	11.1466117373311
RAMACL	na	2.32985492042923	1.73725220694944	2.13944514257808	2.03208047995929	2.29508531750702	1.71997810401331	2.62386363989301	2.15443853830176	2.6860636217796	2.18951301983289
MCF2L-AS1	na	9.3582505970574	8.76347224394494	10.3010321679685	7.51869777584938	7.71623511920465	9.47987931746868	9.02917781963182	9.07941955427169	7.07066747497865	7.60358157796511
AC099329.1	na	25.1236022252952	24.0126860605011	23.137703023437	24.4662489787099	25.2459384925773	23.9196954930222	22.1099097890984	21.6598017332837	23.5425576261859	23.6467406141952
HLA-W	na	20.6580469611391	16.7548323959123	21.5529288437495	18.3293659292328	18.9146686511786	19.9997453955035	14.7013536294005	14.0423226157168	21.9625202016096	19.586189195596
HM13-IT1	na	0.854280137490717	1.04235132416966	0.990483862304665	1.17860667837639	0.830979166683577	0.559992871074099	0.655965909973252	0.846386568618547	0.869020583516928	0.835995880299829
LINC00957	na	2.01920759770533	1.66004099775168	1.74325159765621	1.66630599356662	1.50367658733219	1.55998014084928	1.38910427994336	1.92360583776943	0.94802245474574	0.796186552666504
DUSP8P5	na	2.44634766645069	3.01123715871236	2.49601933300776	3.45453681593079	3.24477579371683	3.67995315277265	3.35700200986311	3.30860204096341	3.83159075459737	3.10512755539937
PVRIG2P	na	26.4438533468717	28.3751193801741	26.8619223457025	34.4234433305104	31.4584970244497	26.9596567931388	32.0265708986941	26.3918720941965	27.25564557394	25.9954909445614
SNRPGP10	na	1.86388393634338	1.62143539315281	2.53563868749994	1.9914388703601	2.69078968259444	1.19998472373021	2.27658756990717	1.65430102048171	1.30353087527539	2.30894100273286
SSR4P1	na	1.66972935964095	1.77585781154831	2.09982578808589	1.09732345917802	1.30582440478848	1.35998268689424	1.50486296993864	1.53888467021554	1.3430318108898	1.11466117373311
AL596202.1	na	1.86388393634338	1.69864660235056	1.82249030664058	1.25988989757476	1.78066964289338	1.83997657638633	1.62062165993392	1.38499620319399	0.908521519131334	1.31370781189973
LINC01278	na	24.3858148338259	21.4647161569753	21.434070780273	25.7667804858838	25.6416428576647	27.8396455905409	22.341427169089	23.8527123883409	21.1330005537071	19.586189195596
SMIM27	na	1.63089844430046	1.73725220694944	0.871625798828105	1.34117311677313	2.05766269845457	0.919988288193163	0.964655749960665	1.19263561941704	1.14552713281777	0.955423863199805
HAUS6P3	na	0.970772883512178	1.27398495176292	1.94134837011714	0.97539863038046	1.10797222224477	1.39998217768525	1.8907252699229	1.69277313723709	1.61953836019064	1.59237310533301
RPS26P31	na	7.45553574537353	5.52060145763932	7.0918644541014	6.50265753586973	6.88525595252107	3.43995620802661	3.20265708986941	3.73179532527268	4.7401122737287	5.25483124759893
ANAPC1P6	na	1.08726562953364	1.42840737015843	1.58477417968746	1.34117311677313	1.46410615082345	0.95998777898417	0.848897059965385	1.3465240864386	0.908521519131334	1.15447050136643
AC073046.1	na	1.32025112157656	1.3125905563618	1.54515482519528	0.894115411182088	1.26625396827974	1.71997810401331	1.3119318199465	1.30805196968321	1.65903929580505	1.51275445006636
RPS2P7	na	8.7369559516096	9.22673949913145	10.182174104492	9.99783596139971	8.82420734144942	8.79988797402156	7.40855615969791	6.42484349814988	7.58417963796592	8.16091216483166
AGAP1-IT1	na	0.232985492042923	0.0772112091977527	0.435812899414053	0.162566438396743	0.43527480159616	0.95998777898417	0.887483289963812	1.03874715239549	1.06652526158896	0.477711931599902
RPL6P27	na	171.943293127677	170.327927490243	183.992282261715	186.463704841065	177.473407741707	155.398021723063	173.329345152932	171.85494554632	170.841546532305	170.145066304832
AC005822.1	na	0.698956476128768	0.965140114971909	1.03010321679685	1.01604023997965	1.30582440478848	1.15998523293921	1.3119318199465	1.0002750356401	0.908521519131334	1.35351713953306
AC146949.1	na	3.10647322723897	3.08844836791011	4.31850963964834	3.98287774072021	4.23403670643537	5.47993023836797	5.24772727978602	5.03984729495589	2.64656268616519	4.1003607462325
AC002310.1	na	2.0968694283863	1.93028022994382	1.90172901562496	1.66630599356662	2.05766269845457	1.71997810401331	1.38910427994336	1.61582890372632	0.750517776673711	0.99523319083313
GAPDHP65	na	1.2037583755551	1.66004099775168	1.66401288867184	1.91015565116173	1.38496527780596	1.1199857421482	1.27334558994808	0.76944233510777	1.3430318108898	0.955423863199805
AL355472.1	na	1.28142020623608	1.00374571957079	1.06972257128904	1.30053150717395	1.54324702384093	1.03998676056618	0.848897059965385	1.15416350266166	1.02702432597455	1.03504251846646
AF127577.4	na	0.155323661361949	0.115816813796629	0.11885806347656	0.284491267194301	0.316563492069934	0.879988797402156	1.35051804994493	1.26957985292782	1.3825327465042	1.19427982899976
NUS1P1	na	6.29060828515891	6.91040322319887	7.36919993554671	9.22564537901518	7.87451686523961	6.55991648972516	7.13845254970892	8.11761663538697	8.8087086420125	7.40453493979849
FBXO30-DT	na	1.04843471419315	1.27398495176292	1.38667740722653	0.934757020781274	0.791408730174836	1.63997912243129	0.964655749960665	1.46194043670476	0.869020583516928	0.955423863199805
H3P6	na	107.445142747128	108.674776945837	111.528482895505	122.209320064752	121.204247026276	122.278443348109	129.649732794713	127.72742762789	136.910242839531	127.947179013507
LINC00894	na	1.94154576702436	1.66004099775168	1.74325159765621	1.9914388703601	1.85981051591086	2.07997352113237	2.73962232988829	2.03902218803559	1.58003742457623	1.83122907113296
DICER1-AS1	na	2.56284041247215	3.62892683229438	2.53563868749994	2.03208047995929	2.13680357147206	2.31997046587841	2.08365641991504	2.3467991220787	1.58003742457623	1.95065705403293
GABPAP	na	2.36868583576971	2.20051946213595	2.89221287792962	2.07272208955848	2.53250793655947	2.59996690141546	2.4695187198993	2.42374335558948	2.17255145879232	2.26913167509954
AC013268.3	na	1.94154576702436	1.50561857935618	1.94134837011714	1.09732345917802	1.10797222224477	0.559992871074099	0.655965909973252	0.846386568618547	0.434510291758464	0.676758569766528
HMGN1P36	na	5.78580638573258	5.32757343464494	5.15051608398426	5.89303339188194	5.57943154773259	6.47991750814315	6.01945187975455	5.00137517820051	5.33262630794479	5.97139914499878
KIAA0040	na	39.6851954779778	35.6329730447629	36.5290448417961	33.7731775769234	30.9836517863448	23.1997046587841	22.9973930790623	21.9675786673268	20.5009855838766	22.4922701128287
OLMALINC	na	8.19332313684278	7.60530410597865	7.76539348046857	6.62458236466729	5.81685416678504	5.43993074757697	5.74934826976556	4.6935982441574	3.31807859161009	4.17997940149915
AC006978.1	na	1.32025112157656	1.35119616096067	1.70363224316402	1.01604023997965	1.54324702384093	1.91997555796834	1.27334558994808	1.80818948750326	1.85654397387707	1.23408915663308
B3GALT4	na	1.32025112157656	1.27398495176292	1.34705805273434	1.01604023997965	0.989260912718544	0.919988288193163	0.655965909973252	1.03874715239549	1.14552713281777	0.835995880299829
LINC00941	na	4.97035716358235	6.09968552662247	5.54670962890613	3.69838647352591	3.48219841276928	1.59997963164028	1.7363803499292	2.19291065505714	1.58003742457623	1.75161041586631
ASH1L-AS1	na	2.05803851304582	1.4670129747573	1.7828709521484	1.54438116476906	1.226683531771	1.03998676056618	1.42769050994178	1.38499620319399	1.10602619720336	0.955423863199805
ZNF815P	na	5.1256808249443	4.43964452887078	3.88269674023429	3.82031130232347	4.11532539690915	3.63995366198165	3.16407085987098	4.80901459442356	2.96257017108044	3.90131410806587
TTC28-AS1	na	9.78539066580275	8.68626103474718	8.8747354062498	8.20960513903553	7.43924206364345	7.75990121345538	9.06776404963025	7.38664641703459	5.56963192163122	6.40930174896536
LINC01814	na	2.91231865053653	4.16940529667865	3.68459996777335	3.49517842552998	2.73036011910318	4.35994449621977	3.0483121698757	3.19318569069725	2.52805987932197	2.62741562379946
ASMTL-AS1	na	2.0968694283863	1.93028022994382	1.7828709521484	1.82887243196336	1.46410615082345	1.1199857421482	2.08365641991504	2.61610393936642	1.50103555334742	0.91561453556648
ASMTL-AS1	na	2.0968694283863	1.93028022994382	1.7828709521484	1.82887243196336	1.46410615082345	1.1199857421482	2.08365641991504	2.61610393936642	1.50103555334742	0.91561453556648
RPL17P36	na	1.08726562953364	1.42840737015843	1.22819998925778	1.58502277436825	0.910120039701061	0.719990834238128	0.694552139971679	1.0002750356401	0.94802245474574	0.91561453556648
HSPB1P1	na	1.43674386759802	1.89167462534494	2.0602064335937	1.34117311677313	1.7015287698759	1.07998625135719	0.771724599968532	0.923330802129324	0.987523390360146	1.23408915663308
ELFN1-AS1	na	26.8709934156171	24.5917701294842	27.17887718164	25.2384395610944	26.9078968259444	16.799786132223	17.0165274293061	13.272880280609	16.1163817306776	14.8886885348636
COX10-AS1	na	8.03799947548083	8.84068345314269	8.67663863378887	9.99783596139971	10.2883134922729	9.83987473458775	9.1449365096271	10.3489994071995	8.0976918009532	7.60358157796511
ZBTB22	na	12.2317383322534	12.3923990762393	11.3707547392576	11.1764426397761	10.7631587303778	12.2398441820482	10.1095922595878	10.8491369250196	12.0082844267794	11.7437516518309
AL445231.1	na	2.25219308974825	2.74099792652022	2.21868385156245	2.11336369915766	1.50367658733219	1.31998319610323	1.58203542993549	1.11569138590627	0.513512162987276	0.835995880299829
TMEM147-AS1	na	16.4643081043665	14.8631577705674	16.1250772783199	13.8994304829215	11.8315605161138	12.4798411267942	11.7302139195217	13.3882966308752	9.91473483921587	8.59881476879824
KDM4A-AS1	na	0.893111052831204	1.08095692876854	0.911245153320292	1.17860667837639	0.593556547631127	0.759990325029135	1.08041443995594	0.846386568618547	0.513512162987276	0.477711931599902
LINC01376	na	1.98037668236484	1.50561857935618	1.58477417968746	1.05668184957883	0.633126984139868	2.43996893825143	2.85538101988357	3.03929722367569	1.30353087527539	1.71180108823298
MYO16-AS1	na	3.028811396558	2.58657550812472	2.77335481445306	5.36469246709253	5.89599503980252	6.71991445288919	7.87159091967903	6.07859444735138	8.37419835025404	8.20072149246499
SLC25A3P1	na	2.36868583576971	2.70239232192135	3.36764513183586	2.64170462394708	2.13680357147206	1.91997555796834	2.58527740989458	2.23138277181253	1.54053648896183	1.55256377769968
AC009404.1	na	2.21336217440777	2.47075869432809	2.61487739648432	2.64170462394708	1.66195833336715	3.43995620802661	3.31841577986469	2.50068758910025	2.80456642862281	2.46817831326616
ZBED5	na	41.7432339910237	42.6591930817584	42.1153738251944	49.5014804918083	43.6857619056509	47.7993914952535	49.6990642379735	51.6680528024868	43.0560198197024	47.2138625731237
SLC12A9-AS1	na	1.74739119032192	2.35494188053146	2.21868385156245	2.23528852795522	1.50367658733219	0.799989815820142	1.46627673994021	1.42346831994937	1.18502806843218	0.875805207933154
AC019117.2	na	0.0776618306809743	0.115816813796629	0.0792387089843732	0.365774486392672	0.197852182543709	3.79995162514567	4.2058990698285	3.73179532527268	1.30353087527539	2.54779696853281
DDX11L2	na	1.66972935964095	1.73725220694944	1.82249030664058	1.46309794557069	2.05766269845457	1.39998217768525	1.08041443995594	1.0002750356401	0.908521519131334	0.99523319083313
FAM157A	na	50.4801899426333	52.8510726958618	44.0963415498037	51.2490697045733	53.3409484137839	48.2393858939546	48.7344084880128	42.2423841974166	35.9063504734949	36.1866788186926
AC099336.2	na	6.17411553913745	4.9029117840573	5.22975479296863	7.96575548144042	6.17298809536372	4.67994042254783	4.2058990698285	5.00137517820051	5.92514034216088	5.41406855813223
AC067956.1	na	1.47557478293851	1.38980176555955	1.38667740722653	1.30053150717395	0.870549603192319	2.19997199350539	2.23800133990874	1.57735678697093	0.987523390360146	1.63218243296633
AC093582.1	na	2.4075167511102	2.70239232192135	2.41678062402338	1.95079726076092	2.41379662703325	2.47996842904244	2.35376002990402	2.42374335558948	1.14552713281777	0.875805207933154
H3P36	na	7.68852123741645	9.57418994052134	9.50864507812479	8.16896352943635	10.6444474208515	8.75988848323055	9.1449365096271	8.0406724018762	9.32222080499978	9.4746199767314
RPL13AP5	na	109.425519429493	82.9248386783865	85.9739992480449	116.113078624874	109.807961311758	88.7588700652447	77.6740809868327	83.2151885419053	83.3074732107819	80.4944604745835
RANP1	na	4.19373885677261	4.51685573806854	5.22975479296863	5.12084280949741	5.26286805566266	4.59994144096582	5.3634859697813	4.3473491933589	5.80663753531766	6.13063645553208
PITPNA-AS1	na	3.26179688860092	2.7796035311191	2.3771612695312	2.68234623354626	2.57207837306822	2.39996944746043	2.4695187198993	3.15471357394186	2.37005613686435	2.18951301983289
MTX1P1	na	16.4643081043665	17.6041556970876	17.630612749023	16.1347190108768	19.310373016266	14.5198151571356	15.0486296993864	14.2346831994937	18.2494322538555	15.1275445006636
EIF1AXP1	na	4.77620258687992	4.0921940874809	3.76383867675773	5.08020119989823	4.43188888897908	6.1999210726061	6.28955548974354	5.46304057926517	6.95216466813543	6.68796704239863
LINC01186	na	2.05803851304582	1.50561857935618	1.98096772460933	1.91015565116173	1.74109920638464	1.15998523293921	2.04507018991661	1.73124525399248	1.54053648896183	1.27389848426641
MKLN1-AS	na	1.12609654487413	1.58282978855393	1.74325159765621	1.34117311677313	1.38496527780596	1.51998065005827	1.46627673994021	1.3465240864386	1.42203368211861	0.676758569766528
CTAGE9	na	7.22255025333061	7.33506487378651	6.29947736425767	7.96575548144042	6.33126984139868	10.4398670964529	9.29928142962081	9.34872437155941	7.14966934620746	9.07652670039814
INTS6-AS1	na	1.32025112157656	0.887928905774157	1.10934192578122	0.97539863038046	0.633126984139868	1.19998472373021	1.1575868999528	1.03874715239549	1.06652526158896	0.756377225033179
RPL24P8	na	1.86388393634338	1.93028022994382	1.94134837011714	2.88555428154219	2.49293750005073	1.47998115926726	1.62062165993392	1.73124525399248	1.50103555334742	1.67199176059966
ELOA-AS1	na	1.66972935964095	1.35119616096067	1.66401288867184	1.58502277436825	1.85981051591086	0.759990325029135	0.810310829966959	0.692498101596993	0.908521519131334	0.676758569766528
BCYRN1	na	106.746186270999	60.2247431742471	109.190940980466	105.708826567482	46.4161220247541	92.8388181259275	57.5320689276541	66.6721783370883	51.7462256548717	56.8875291880217
Z97634.1	na	1.12609654487413	1.08095692876854	0.673529026367172	1.58502277436825	1.06840178573603	0.759990325029135	0.964655749960665	0.615553868086216	0.592514034216088	0.477711931599902
CBR3-AS1	na	1.70856027498143	1.62143539315281	1.34705805273434	1.25988989757476	1.18711309526225	1.35998268689424	1.81355280992605	1.57735678697093	1.42203368211861	1.31370781189973
NIFK-AS1	na	1.70856027498143	1.77585781154831	1.62439353417965	0.853473801582902	2.09723313496331	1.59997963164028	1.50486296993864	1.76971737074787	1.54053648896183	1.27389848426641
LINC00106	na	1.82505302100289	1.27398495176292	1.94134837011714	1.34117311677313	1.50367658733219	2.2799709750874	1.62062165993392	1.92360583776943	0.94802245474574	0.756377225033179
LINC00106	na	1.82505302100289	1.27398495176292	1.94134837011714	1.34117311677313	1.50367658733219	2.2799709750874	1.62062165993392	1.92360583776943	0.94802245474574	0.756377225033179
MIR600HG	na	5.28100448630625	3.89916606448651	4.67508383007802	3.37325359673242	4.03618452389166	2.67996588299748	3.27982954986626	4.0011001425604	2.88356829985163	3.10512755539937
LINC02827	na	2.91231865053653	3.5903212276955	3.16954835937493	2.88555428154219	2.53250793655947	2.99996180932553	2.58527740989458	3.3470741577188	2.21205239440673	1.67199176059966
RPL12P12	na	1.2037583755551	0.84932330117528	1.22819998925778	1.09732345917802	0.949690476209803	0.759990325029135	0.771724599968532	0.923330802129324	1.14552713281777	1.11466117373311
ZNRF2P1	na	5.16451174028479	5.59781266683707	5.46747091992175	6.17752465907624	6.01470634932875	4.39994398701078	4.09014037983322	4.53970977713584	5.53013098601682	4.37902603966577
GLIS3-AS1	na	3.9219224493892	3.08844836791011	3.20916771386712	7.80318904304368	7.36010119062597	1.1199857421482	0.964655749960665	0.807914451863159	1.85654397387707	1.31370781189973
ZEB1-AS1	na	5.24217357096576	4.98012299325505	5.15051608398426	4.83635154230311	4.51102976199656	4.83993838571186	4.24448529982693	5.27067999548822	3.43658139845331	3.66245814226592
NDUFA6-DT	na	14.1344531839373	16.7162267913135	13.1140063369138	15.8095861340833	16.0260267860404	13.5998268689424	14.0839739494257	12.580382179012	13.3118153020548	13.6147900505972
RPS28P4	na	6.17411553913745	5.98386871282584	5.46747091992175	6.74650719346485	6.09384722234623	5.35993176599495	4.05155414983479	5.00137517820051	6.55715531199137	4.29940738439912
AL732372.2	na	55.722363513599	55.7464930407775	47.9394189355458	55.0287393972976	56.4670128979745	60.7592265115398	56.6445856376902	59.1316434530321	36.0643542159525	39.3316157017253
ZNF503-AS2	na	1.24258929089559	1.35119616096067	0.911245153320292	1.30053150717395	0.989260912718544	1.31998319610323	1.46627673994021	1.84666160425865	1.54053648896183	1.15447050136643
B3GNT9	na	0.737787391469255	1.27398495176292	0.990483862304665	1.74758921276499	1.4245357143147	1.27998370531223	1.04182820995752	1.11569138590627	1.06652526158896	1.51275445006636
NR2F1-AS1	na	4.8150335022204	4.98012299325505	4.19965157617178	2.68234623354626	2.29508531750702	0.319995926328057	0.463034759981119	0.577081751330828	0.395009356144058	0.796186552666504
AC242426.2	na	70.0509712742388	73.7367047838539	74.2862896728499	72.4233483057491	74.5902728189782	73.7590610186171	77.789839676828	79.4449210998773	69.5216466813543	77.3893329191842
CDKN2AIPNL	na	19.9202595696699	18.723718230455	20.0077740185542	16.175360620476	17.7671259924251	14.8798105742546	14.46983624941	14.7348207173138	14.3783405636437	12.858412825564
AL080243.2	na	2.01920759770533	1.3125905563618	1.26781934374997	1.82887243196336	1.89938095241961	1.83997657638633	1.62062165993392	1.11569138590627	2.0540486519491	1.47294512243303
FTH1P11	na	0.81544922215023	1.04235132416966	0.554670962890612	1.09732345917802	0.910120039701061	0.879988797402156	0.347276069985839	0.461665401064662	0.790018712288117	0.358283948699927
CKMT1B	na	32.7732925473711	34.2431712792033	37.361051286132	27.7582193562439	31.7750605165196	40.0394902817981	41.9432320082897	40.4341947099133	44.0040422744481	43.9096883795577
SMG1P1	na	29.4726647434297	32.2742854446606	33.9141674453117	35.5614083992876	33.555730159413	37.3995238895916	37.5444017884691	39.0876706234747	33.6152962078594	36.2662974739593
TTN-AS1	na	7.10605750730914	7.72112091977527	8.12196767089825	7.68126421424612	7.9536577382571	9.19988288193163	7.2542112397042	8.46386568618547	7.07066747497865	7.00644166346523
AP000534.2	na	1.94154576702436	1.50561857935618	1.74325159765621	2.43849657595115	2.41379662703325	1.95997504875935	2.00648395991818	1.38499620319399	2.09354958756351	1.79141974349963
GS1-124K5.4	na	1.04843471419315	1.23537934716404	1.06972257128904	1.4224563359715	0.870549603192319	0.719990834238128	0.733138369970105	0.615553868086216	0.711016841059305	0.517521259233228
RNF223	na	1.28142020623608	0.965140114971909	0.594290317382799	1.05668184957883	1.54324702384093	0.879988797402156	1.27334558994808	0.692498101596993	0.987523390360146	0.875805207933154
CDC42P6	na	2.64050224315312	1.69864660235056	2.81297416894525	2.35721335675278	1.89938095241961	2.71996537378848	2.35376002990402	1.80818948750326	2.76506549300841	2.07008503693291
AL365295.1	na	4.15490794143212	3.82195485528876	3.40726448632805	3.00747911033975	3.64048015880424	2.59996690141546	2.66244986989144	2.92388087340953	2.76506549300841	1.95065705403293
BX088651.4	na	2.79582590451507	2.74099792652022	2.41678062402338	2.07272208955848	2.80950099212067	2.35996995666942	3.12548462987255	2.50068758910025	2.92306923546603	1.95065705403293
HOXD-AS2	na	1.74739119032192	1.54422418395506	1.34705805273434	1.25988989757476	1.62238789685841	1.27998370531223	1.04182820995752	2.26985488856792	2.0145477163347	2.22932234746621
PITRM1-AS1	na	0.931941968171691	1.11956253336741	1.14896128027341	1.50373955516988	0.67269742064861	1.43998166847626	1.46627673994021	1.26957985292782	1.61953836019064	1.47294512243303
FOXD2-AS1	na	6.91190293060671	6.79458640940224	6.93338703613266	6.5839407550681	7.04353769855604	8.4398925569025	7.06128008971207	7.42511853378998	7.26817215305067	5.89178048973213
RGL2	na	14.4839314220017	13.4733560050079	14.1044901992184	16.6630599356662	16.1051676590579	16.0397958071938	16.0518716793455	14.9656534178461	14.1808358855717	14.6100232414303
C10ORF143	na	2.21336217440777	2.23912506673483	2.57525804199213	2.07272208955848	2.6512192460857	2.2399714842964	2.54669117989616	2.26985488856792	1.54053648896183	1.79141974349963
LINC01409	na	4.34906251813456	4.20801090127752	3.88269674023429	4.99891798069986	3.36348710324305	4.59994144096582	4.51458890981591	5.53998481277594	3.3575795272245	4.21978872913247
AC034102.1	na	1.24258929089559	1.66004099775168	2.41678062402338	1.74758921276499	1.89938095241961	1.99997453955035	1.3119318199465	1.3465240864386	1.02702432597455	1.51275445006636
RPSAP15	na	79.0985745485723	64.5871764939202	61.2119026904283	68.6436786130248	68.1402916680533	59.1992463706905	61.1977607775046	61.0552492908016	68.8501307759094	63.2172122817204
UNC5B-AS1	na	4.65970984085846	4.55546134266741	4.31850963964834	4.79570993270393	3.99661408738292	5.47993023836797	4.9390374397986	5.77081751330828	6.24114782707612	4.4188353672991
DGCR5	na	22.8714091355469	24.9006149662753	25.3167675205072	20.4020880187913	21.3680357147206	14.9598095558367	14.0839739494257	15.7735678697093	15.8003742457623	13.6944087058639
LINC00857	na	2.60167132781264	2.39354748513034	3.32802577734367	2.84491267194301	2.76993055561192	2.8399638461615	3.51134692985682	2.96235299016491	2.96257017108044	3.86150478043254
AC243919.1	na	219.549995335114	207.312096695966	203.722720798824	226.048632590672	212.651525797978	218.557217682063	230.745655390591	221.714808861304	243.088757771054	217.916259464822
KIFC1	na	36.112751266653	39.7251671322438	37.5591480585929	41.4950834007687	37.394062500761	41.3594734779013	41.9432320082897	45.0508487205599	41.4759823951261	45.3030148467241
RPS15AP38	na	1.00960379885267	0.42466165058764	0.792387089843732	1.30053150717395	0.830979166683577	0.999987269775177	0.771724599968532	0.654025984841605	0.553013098601682	0.119427982899976
AL671277.2	na	1.24258929089559	1.27398495176292	1.30743869824216	1.09732345917802	0.910120039701061	0.759990325029135	1.1575868999528	0.884858685373936	0.711016841059305	0.676758569766528
AL109615.3	na	0.582463730107307	0.926534510373033	1.03010321679685	0.568982534388601	0.553986111122385	1.07998625135719	0.810310829966959	1.11569138590627	0.513512162987276	0.437902603966577
AC079922.2	na	1.47557478293851	1.42840737015843	1.50553547070309	1.82887243196336	1.06840178573603	1.19998472373021	1.27334558994808	0.961802918884713	1.50103555334742	1.23408915663308
FAM200B	na	12.4258929089559	11.6202869842618	9.62750314160134	9.18500376941599	9.25948214304558	10.9198609859449	10.4568683295736	9.61802918884713	6.91266373252102	8.32014947536497
FAM21FP	na	1.35908203691705	1.08095692876854	0.990483862304665	1.09732345917802	1.50367658733219	0.519993380283092	1.00324197995909	1.19263561941704	0.987523390360146	1.23408915663308
LINC00674	na	6.98956476128768	7.0262200369955	7.01262574511703	7.76254743344449	7.87451686523961	10.1598706609158	7.91017714967745	10.7721926915088	8.21619460779641	8.59881476879824
NALT1	na	1.86388393634338	1.89167462534494	1.54515482519528	1.17860667837639	1.02883134922729	0.839989306611149	0.694552139971679	1.03874715239549	0.869020583516928	1.07485184609978
PRKCQ-AS1	na	5.55282089368966	4.63267255186516	4.83356124804677	5.20212602869578	4.70888194454027	3.87995060672769	4.47600267981749	4.27040495984812	3.87109169021177	4.02074209096584
LINC00649	na	3.30062780394141	4.51685573806854	3.56574190429679	3.17004554873649	2.73036011910318	4.55994195017481	3.54993315985525	3.46249050798497	2.88356829985163	2.90608091723274
AL357079.1	na	1.2037583755551	1.69864660235056	0.752767735351546	1.21924828797557	1.14754265875351	1.1199857421482	1.35051804994493	0.923330802129324	0.47401122737287	0.91561453556648
MTCO1P12	na	4461.98281994469	4999.46440115909	5458.63580386999	5555.26097450311	4970.40295942655	4372.94433072685	4391.46024989093	4081.00672906135	4420.86571209307	4589.45814553553
FLG-AS1	na	1.78622210566241	1.73725220694944	1.34705805273434	1.86951404156255	1.58281746034967	2.11997301192338	1.04182820995752	1.46194043670476	1.3430318108898	1.75161041586631
PTENP1	na	6.40710103118038	4.98012299325505	6.33909671874986	6.74650719346485	5.93556547631127	8.67988950164854	8.68190174964598	9.19483590453785	8.41369928586844	9.99214123596462
RPL35P1	na	1.12609654487413	0.656295278180898	0.713148380859359	1.05668184957883	0.751838293666094	0.879988797402156	0.655965909973252	0.577081751330828	0.869020583516928	1.15447050136643
AL627309.1	na	2.91231865053653	2.43215308972921	3.01107094140618	1.54438116476906	2.53250793655947	2.8399638461615	2.93255347988042	3.15471357394186	2.0145477163347	3.10512755539937
AC138035.1	na	21.4346652679489	22.3912506673483	19.4927224101558	21.5400530875685	22.0803035718779	21.0797316468607	20.8751504291488	21.0442478651975	14.1018340143429	14.2517392927304
AC009133.1	na	1.08726562953364	0.84932330117528	1.03010321679685	1.25988989757476	0.514415674613643	0.799989815820142	1.08041443995594	0.461665401064662	0.908521519131334	0.716567897399853
AL355574.1	na	1.78622210566241	2.31633627593258	2.02058707910152	1.62566438396743	2.61164880957696	1.91997555796834	1.42769050994178	2.11596642154637	1.26402993966099	1.67199176059966
SPATA3-AS1	na	4.50438617949651	6.87179761859999	5.94290317382799	5.08020119989823	6.29169940488994	5.95992412786006	5.17055481978916	5.80928963006366	6.0831440846185	5.61311519629885
AC009244.1	na	2.52400949713166	2.43215308972921	2.6544967509765	2.68234623354626	1.46410615082345	2.11997301192338	2.3151737999056	2.61610393936642	2.13305052317792	1.91084772639961
LRRC37A2	na	27.1428098230005	31.0003004928977	28.7240320068353	27.8801441850415	28.0950099212067	34.6395590250121	31.9879846686956	32.5858828918141	25.0830941151477	24.363308511595
RPL9P7	na	63.0614065129511	64.0466980295359	59.032838193358	68.0746960786362	66.201340279125	63.8791867932383	65.6351772273236	66.0950965857574	64.82103534324	63.2968309369871
GOLGA2P5	na	6.60125560788281	7.52809289678089	7.01262574511703	7.19356489905589	6.84568551601233	6.63991547130718	7.09986631971049	6.77109254894838	4.0685963682838	4.69750066073237
TMEM250	na	61.5470008146721	65.5523166088921	58.4385478759752	54.3784736437106	62.6400009933382	51.3993456664441	51.8213068878869	52.9376326554146	60.9894445886426	56.4496265840551
NSA2P7	na	0.893111052831204	0.656295278180898	0.752767735351546	0.934757020781274	0.553986111122385	0.95998777898417	1.27334558994808	1.11569138590627	0.592514034216088	1.15447050136643
SLC35E1P1	na	0.698956476128768	1.04235132416966	0.871625798828105	0.243849657595115	0.514415674613643	1.15998523293921	1.00324197995909	1.65430102048171	0.908521519131334	0.756377225033179
SNORD4A	na	1.2037583755551	1.69864660235056	1.06972257128904	1.46309794557069	1.30582440478848	1.31998319610323	1.50486296993864	1.15416350266166	1.46153461773302	0.875805207933154
SNORD4B	na	1.16492746021461	0.540478464384269	0.633909671874986	0.812832191983716	0.791408730174836	1.07998625135719	1.19617312995122	0.884858685373936	0.829519647902523	0.796186552666504
SCARNA12	na	1.39791295225754	1.38980176555955	1.26781934374997	1.4224563359715	1.226683531771	1.15998523293921	1.23475935994965	0.884858685373936	0.94802245474574	0.99523319083313
SNORD10	na	0.737787391469255	0.656295278180898	1.1885806347656	1.09732345917802	1.30582440478848	0.839989306611149	1.46627673994021	0.846386568618547	1.18502806843218	0.91561453556648
SNORD2	na	1.16492746021461	1.19677374256517	0.832006444335919	1.05668184957883	0.989260912718544	1.31998319610323	1.46627673994021	1.15416350266166	0.750517776673711	1.19427982899976
SNORD5	na	1.43674386759802	0.84932330117528	1.30743869824216	1.30053150717395	0.910120039701061	1.35998268689424	2.00648395991818	1.53888467021554	1.10602619720336	1.59237310533301
NCK1-DT	na	2.25219308974825	2.08470264833932	1.94134837011714	1.54438116476906	1.226683531771	1.79997708559532	1.23475935994965	1.57735678697093	1.18502806843218	1.11466117373311
AC008026.1	na	5.31983540164674	3.5903212276955	3.92231609472647	4.55186027510881	4.5506001985053	2.71996537378848	2.23800133990874	2.23138277181253	2.21205239440673	1.99046638166626
TXNDC5	na	240.868167857042	246.303757340831	258.238952580072	246.735211876657	261.956289687871	192.717546631072	197.214221521958	191.745029908856	227.288383525291	221.220433658388
CASTOR1	na	2.87348773519605	3.28147639090449	3.40726448632805	3.65774486392672	3.79876190483921	3.59995417119064	3.27982954986626	3.0008251069203	3.98959449705499	3.74207679753257
RNF103	na	21.046356114544	22.0051946213595	19.0172901562496	20.2801631899937	19.8247886908796	22.1597178982179	19.987667139185	21.4674411495068	19.6319650003597	21.4572275943623
RBM14	na	53.5478322545317	54.5111136936134	51.4259221308582	45.9656604566792	57.0209990090969	47.9193899676265	46.4192346881072	40.5880831769349	45.8210853127108	42.7552178781913
ATP6V1B1-AS1	na	2.13570034372679	3.47450441389887	2.57525804199213	2.51977979514952	3.32391666673431	2.51996791983345	2.70103609988986	2.0005500712802	2.0540486519491	2.38855965799951
LINC01119	na	1.12609654487413	1.08095692876854	0.792387089843732	0.690907363186159	0.910120039701061	0.799989815820142	1.04182820995752	0.884858685373936	0.908521519131334	0.955423863199805
HNRNPA1P26	na	1.04843471419315	1.42840737015843	1.03010321679685	0.77219058238453	1.02883134922729	0.599992361865107	0.655965909973252	0.384721167553885	0.94802245474574	1.19427982899976
ALKBH6	na	10.2901925652291	10.1532740095045	11.2122773212888	10.0384775709989	9.57604563511551	7.27990732396329	8.06452206967116	7.57900700081153	8.01868992972438	7.44434426743181
PCDHA13	na	16.658462681069	19.2255910902404	17.2344192041012	12.5176157565492	10.9610109129215	4.87993787650287	5.17055481978916	6.30942714788371	3.98959449705499	3.94112343569919
CYP4F62P	na	0.854280137490717	1.15816813796629	1.14896128027341	0.812832191983716	1.18711309526225	0.879988797402156	1.00324197995909	0.654025984841605	0.553013098601682	0.358283948699927
Z68871.1	na	1.94154576702436	1.73725220694944	1.7828709521484	1.62566438396743	1.38496527780596	2.43996893825143	2.3151737999056	2.53915970585564	2.17255145879232	1.75161041586631
AP001469.3	na	4.77620258687992	5.82944629443033	4.59584512109365	4.3080106175137	4.27360714294411	5.83992565548704	4.39883021982063	4.96290306144512	4.58210853127108	5.13540326469895
AC007405.3	na	7.64969032207596	7.45088168758314	8.51816121582012	6.99035685105996	7.99322817476584	12.8798360347043	13.5051804994493	14.4655159000261	11.4947722637921	9.9523319083313
AC011979.1	na	4.77620258687992	3.51311001849775	3.01107094140618	3.57646164472835	4.39231845247034	3.9599495883097	4.55317513981434	3.6933232085173	3.51558326968212	3.54303015936594
CASTOR3	na	14.2509459299588	14.978974584364	14.8968772890622	12.2331244893549	11.9107013891313	11.6398518201831	12.3090073694981	12.0417725444366	8.05819086533879	8.55900544116492
MYLK-AS1	na	1.78622210566241	0.810717696576404	1.30743869824216	1.25988989757476	0.67269742064861	1.1199857421482	0.694552139971679	0.923330802129324	0.513512162987276	0.676758569766528
RPS14P8	na	1.2037583755551	1.11956253336741	0.950864507812479	0.97539863038046	1.226683531771	0.639991852656114	0.926069519962238	0.615553868086216	1.02702432597455	0.477711931599902
AC004951.2	na	10.6396708032935	9.76721796351572	9.58788378710916	10.7700265437842	13.6518005955159	10.2398696424978	12.0774899895075	8.6946983867178	11.6527760062497	10.9873744267978
KMT2E-AS1	na	2.75699498917459	1.9688858345427	2.45639997851557	2.64170462394708	2.53250793655947	1.27998370531223	1.38910427994336	2.26985488856792	1.61953836019064	1.35351713953306
STPG4	na	4.69854075619894	5.13454541165056	4.87318060253895	3.69838647352591	3.99661408738292	4.59994144096582	5.09338235979231	4.88595882793434	4.22660011074143	3.30417419356599
GUSBP4	na	1.35908203691705	1.23537934716404	2.13944514257808	1.4224563359715	1.66195833336715	1.99997453955035	1.77496657992762	2.03902218803559	1.42203368211861	1.87103839876628
PSMD6-AS2	na	0.621294645447794	0.84932330117528	0.752767735351546	1.01604023997965	1.34539484129722	1.15998523293921	1.38910427994336	1.23110773617243	0.790018712288117	0.796186552666504
AL157392.3	na	7.5331975760545	6.87179761859999	8.04272896191388	7.23420650865507	6.64783333346862	8.71988899243955	8.411798139657	8.50233780294086	5.4116281791736	6.25006443843206
NME1	na	99.8342833403924	98.1740524949426	110.656857096677	106.155884273073	110.045383930811	82.4789500110566	85.2369820665243	81.2531105873805	99.1078474565442	92.4770680922144
TNFSF12	na	10.2513616498886	11.6588925888607	10.9745611943357	8.61602123502739	9.8530386906767	7.71990172266437	6.98410762971521	6.57873196517143	5.37212724355919	6.25006443843206
CDRT4	na	10.9114872106769	9.53558433592247	11.9650450566404	10.2416856189948	12.7812509923236	10.7598630227809	9.83948864959878	11.0799696255519	10.7442544871184	10.0717598912313
WBP1	na	41.7820649063641	42.5433762679618	44.9679673486318	39.4223613112102	43.4879097231072	32.7995824486258	30.0972593987727	27.6999240638797	30.8897316504654	23.4078846483952
MRPS17	na	23.3762110349732	22.8545179225348	23.8508514042963	23.2876423003335	22.7925714290353	21.8397219718899	21.9941510991032	22.3138277181253	24.5695819521604	24.8808297708282
RPL21P39	na	16.3089844430046	16.0213259085337	14.6195418076169	18.0855162716377	16.1447380955666	15.2398059913737	16.5920788993234	15.0425976513569	18.1309294470123	16.8791549165299
SUGT1P3	na	1.04843471419315	0.926534510373033	1.34705805273434	0.934757020781274	0.751838293666094	1.19998472373021	0.887483289963812	0.577081751330828	0.908521519131334	0.756377225033179
GET4	na	57.4697547039209	59.954503942055	59.2705543203112	56.2886292948724	61.8485922631634	51.3993456664441	54.908205287761	51.0140268176452	54.1952836629648	54.6980161681888
PARGP1	na	5.59165180903015	5.86805189902921	6.8145289726561	6.2994494878738	6.09384722234623	6.7599139436802	7.09986631971049	6.15553868086216	5.53013098601682	6.76758569766528
C1ORF226	na	15.221718813471	17.2953108602966	15.0553547070309	14.1432801405167	16.0655972225492	14.2798182123895	12.8106283594776	15.1195418848677	15.3658639540039	14.6100232414303
ADSL	na	55.722363513599	53.7776072062348	56.1406253154284	57.8736520692406	57.4167033741843	58.0392611377513	60.0015876475534	58.2467847676582	62.49048014199	58.2012369999214
AL627309.2	na	1.59206752895997	3.78334925068988	3.48650319531242	2.27593013755441	4.31317757945285	1.47998115926726	1.54344919993706	4.6935982441574	1.46153461773302	2.70703427906611
PRKAG2-AS1	na	7.26138116867109	6.71737520020449	6.06176123730455	6.82779041266322	8.15150992080081	6.63991547130718	7.36996992969948	6.57873196517143	7.07066747497865	6.96663233583191
AC104389.5	na	1.74739119032192	2.50936429892696	2.25830320605464	3.29197037753405	2.45336706354199	4.19994653305575	2.3151737999056	3.53943474149574	1.85654397387707	3.30417419356599
AC091390.4	na	7.8438448987784	7.91414894276966	8.32006444335919	7.88447226224205	7.32053075411723	8.07989713978343	7.87159091967903	8.57928203645164	7.74218338042354	7.84243754376506
LINC00888	na	3.41712054996287	3.01123715871236	3.32802577734367	3.21068715833568	2.80950099212067	3.11996028169855	2.85538101988357	2.53915970585564	1.89604490949148	2.90608091723274
AC104563.1	na	1.2037583755551	0.810717696576404	0.832006444335919	1.66630599356662	1.18711309526225	0.919988288193163	0.810310829966959	0.884858685373936	0.94802245474574	0.91561453556648
AMY2B	na	2.79582590451507	2.85681474031685	2.49601933300776	2.60106301434789	2.73036011910318	3.03996130011654	2.43093248990088	2.30832700532331	1.54053648896183	2.18951301983289
LY6G5B	na	6.48476286186135	7.72112091977527	7.64653541699202	6.90907363186159	6.44998115092491	6.51991699893416	7.71724599968532	6.80956466570376	5.09562069425835	4.17997940149915
PSMB9	na	2.52400949713166	2.20051946213595	2.93183223242181	1.86951404156255	1.66195833336715	1.47998115926726	1.42769050994178	1.57735678697093	1.14552713281777	1.27389848426641
RPSAP12	na	93.1165349864881	88.4840457406247	86.409812147459	92.9880027629371	108.581277779987	71.4390905527387	79.7577374067478	63.3635762961249	81.7274357862057	79.7380832495504
BMS1P3	na	2.36868583576971	1.4670129747573	2.02058707910152	2.11336369915766	2.37422619052451	2.11997301192338	2.66244986989144	2.42374335558948	1.77754210264826	1.87103839876628
RPL12P28	na	1.00960379885267	0.887928905774157	0.475432253906239	1.34117311677313	0.474845238104901	0.759990325029135	1.00324197995909	0.807914451863159	0.355508420529653	0.676758569766528
PCDHGC3	na	0.776618306809743	1.69864660235056	0.633909671874986	0.48769931519023	0.751838293666094	1.83997657638633	0.926069519962238	1.15416350266166	0.869020583516928	0.99523319083313
SMKR1	na	5.55282089368966	6.52434717721011	6.37871607324204	5.52725890548927	6.13341765885498	4.79993889492085	5.44065842977815	5.50151269602056	5.13512162987276	6.21025511079873
AC080013.1	na	2.79582590451507	2.16191385753708	2.61487739648432	2.84491267194301	2.25551488099828	2.2399714842964	3.82003676984423	2.73152028963258	1.85654397387707	1.75161041586631
COX19	na	68.3812419145978	68.6407649768022	69.6508251972641	75.9591683408783	74.5507023824695	79.1989917661941	73.1594920770168	75.9824305918923	91.0496565912055	87.7795674314821
BX664727.3	na	3.65010604200579	2.97263155411348	3.80345803124991	3.00747911033975	3.1260644841906	3.03996130011654	3.00972593987727	3.42401839122958	2.09354958756351	1.91084772639961
TCAM1P	na	3.99958428007017	3.62892683229438	3.2487870683593	3.04812071993894	3.91747321436544	3.67995315277265	4.9390374397986	3.23165780745263	2.725564557394	2.78665293433276
ACAD11	na	15.3382115594924	18.2604509752685	16.0458385693356	17.3133256892532	16.3030198416016	17.7597739112072	18.8686664692306	19.1591141441835	15.3263630183895	15.8441123980634
RPS2P5	na	297.988444322898	278.616648390091	281.416274958001	293.351138086923	303.703100204593	268.316584226076	267.711263729084	280.423259030027	303.13017990495	292.59855810494
PPIL3	na	12.5423856549773	12.5854270992337	11.251896675781	11.9079916125614	11.2775744049914	13.7198253413154	15.1258021593832	14.9271813010907	12.0477853623938	11.8631796347309
RPL23AP7	na	5.47515906300869	5.52060145763932	5.46747091992175	7.07164007025833	5.38157936518888	5.99992361865106	5.71076203976714	5.347624228999	5.33262630794479	5.8519711620988
RPL13P5	na	2.48517858179118	2.35494188053146	2.41678062402338	1.21924828797557	1.46410615082345	1.07998625135719	1.46627673994021	1.46194043670476	0.869020583516928	0.91561453556648
AC010343.1	na	1.82505302100289	1.00374571957079	1.14896128027341	1.46309794557069	1.226683531771	1.31998319610323	1.19617312995122	1.11569138590627	0.829519647902523	1.07485184609978
MTATP8P1	na	43.684779758048	37.0999860195202	47.1470318457021	59.7838077204023	37.4336329372697	58.9192499351535	38.7791611484187	75.8285421248707	48.7046536125624	43.9893070348243
FOXO3B	na	30.5210994576229	30.0737659825247	30.8238577949212	31.5785306585674	26.5913333338745	32.0395921235967	33.8787099386186	31.0854703383539	29.0331876765883	30.3347076565938
SETP14	na	4.46555526415602	4.86430617945842	5.50709027441394	6.17752465907624	4.51102976199656	5.19993380283092	4.7846925198049	5.07831941171128	4.89811601618632	6.56853905949866
AL031428.1	na	1.63089844430046	2.43215308972921	2.13944514257808	2.35721335675278	2.45336706354199	2.87996333695251	2.50810494989773	2.30832700532331	2.09354958756351	2.46817831326616
AQP1	na	1.28142020623608	1.54422418395506	1.1885806347656	1.25988989757476	0.751838293666094	1.39998217768525	1.35051804994493	1.07721926915088	1.02702432597455	0.716567897399853
RPS6P25	na	1.12609654487413	6.25410794501797	0.752767735351546	0.690907363186159	0.712267857157352	1.07998625135719	0.733138369970105	0.884858685373936	0.790018712288117	0.91561453556648
ISY1	na	23.4538728656542	22.7773067133371	25.8714384833979	22.8812262043416	21.1306130956681	21.4397270639798	21.2995989591315	23.5064633375424	21.1725014893215	20.5814223864291
PNMA2	na	3.68893695734628	4.36243331967303	4.31850963964834	6.50265753586973	7.04353769855604	10.1198711701248	9.26069519962238	9.31025225480402	11.2182657144913	11.0271837544311
AC010655.2	na	7.37787391469255	7.75972652437415	7.25034187207015	6.62458236466729	7.83494642873087	6.31991954497912	6.63683155972937	7.23275795001304	6.47815344076256	5.57330586866553
PCDHGC5	na	0.81544922215023	1.69864660235056	0.673529026367172	0.48769931519023	0.791408730174836	1.83997657638633	0.926069519962238	1.15416350266166	0.869020583516928	0.99523319083313
TMEM189	na	27.026317076979	27.6802184973944	24.0489481767573	28.4084851098309	29.6382569450476	30.3996130011654	28.7853275788262	28.2770058152106	33.1412849804865	31.8474621066602
RDH14	na	7.8438448987784	8.53183861635168	8.12196767089825	6.34009109747299	5.93556547631127	9.19988288193163	9.37645388961766	7.92525605161003	9.12471612692775	8.35995880299829
AC093627.4	na	15.1052260674495	15.2106082119573	16.3231740507809	11.8267083933631	15.0367658733219	13.9598222860615	12.0003175295107	12.2726052449689	11.3762694569489	10.5892811504645
LINC00886	na	0.465970984085845	0.694900882779775	0.871625798828105	1.17860667837639	1.34539484129722	0.439994398701078	0.733138369970105	0.961802918884713	0.592514034216088	0.398093276333252
NDUFB2-AS1	na	2.67933315849361	2.43215308972921	3.2487870683593	1.9914388703601	1.58281746034967	0.919988288193163	1.38910427994336	1.07721926915088	1.14552713281777	1.71180108823298
PLCXD2	na	3.6112751266653	3.78334925068988	3.68459996777335	4.06416095991858	2.53250793655947	4.19994653305575	3.39558823986154	3.27012992420802	3.91059262582618	3.06531822776604
RPL15P2	na	1.04843471419315	1.00374571957079	1.42629676171872	1.4224563359715	1.97852182543709	1.07998625135719	1.38910427994336	0.730970218352382	1.10602619720336	1.35351713953306
AL645465.1	na	11.8045982635081	9.72861235891685	10.9349418398435	11.0545178109785	10.2883134922729	13.3198304334054	12.1546624495044	12.9266312298105	12.6402993966099	13.7342180334972
MIF	na	248.944998247863	250.048500986922	251.741378443354	216.050796629272	269.791236116601	165.837888819515	165.959375223233	162.083027890452	215.793611261499	183.162716440929
HOXA11-AS	na	4.15490794143212	4.94151738865618	4.00155480371085	3.90159452152184	2.76993055561192	2.63996639220647	3.00972593987727	2.23138277181253	2.21205239440673	1.87103839876628
AC114490.1	na	3.06764231189848	3.20426518170674	3.36764513183586	2.39785496635196	3.52176884927802	3.27995824486258	3.08689839987413	3.15471357394186	2.44905800809316	2.07008503693291
TPM3P9	na	1.74739119032192	1.9688858345427	1.54515482519528	1.9914388703601	2.05766269845457	2.75996486457949	2.66244986989144	3.11624145718647	3.00207110669484	2.50798764089949
AP000873.1	na	1.39791295225754	1.58282978855393	1.06972257128904	0.731548972785345	1.46410615082345	1.51998065005827	1.7363803499292	1.23110773617243	1.10602619720336	1.43313579479971
AC004951.3	na	1.63089844430046	2.00749143914157	2.0602064335937	1.82887243196336	1.97852182543709	1.95997504875935	1.35051804994493	1.88513372101404	1.42203368211861	1.43313579479971
NSUN6	na	8.03799947548083	7.72112091977527	8.280445088867	7.55933938544856	6.56869246045114	6.39991852656114	5.28631350978444	6.61720408192682	5.92514034216088	6.76758569766528
RPL5P1	na	1.04843471419315	1.19677374256517	0.911245153320292	1.1379650687772	0.751838293666094	0.479993889492085	0.540207219977972	0.884858685373936	0.94802245474574	0.756377225033179
AC093019.2	na	2.0968694283863	1.58282978855393	1.4659161162109	2.07272208955848	1.34539484129722	1.91997555796834	2.16082887991189	2.15443853830176	1.77754210264826	1.87103839876628
CYP51A1P1	na	0.854280137490717	1.15816813796629	0.673529026367172	1.01604023997965	0.949690476209803	0.999987269775177	0.964655749960665	0.577081751330828	1.14552713281777	1.15447050136643
HLA-DOB	na	1.16492746021461	1.11956253336741	1.1885806347656	1.82887243196336	1.34539484129722	1.35998268689424	1.65920788993234	1.03874715239549	0.987523390360146	0.835995880299829
YAE1	na	7.99916856014035	7.10343124619325	6.85414832714828	6.99035685105996	6.2521289683812	7.15990885159027	8.48897059965385	8.00220028512081	8.33469741463963	7.28510695689851
CRCP	na	60.420904269798	57.8698012937157	57.7650188496081	57.8330104596414	57.3771329376756	65.1191710077596	58.7282420576053	67.0184273878868	70.2326635224136	68.5118528569527
LINC02614	na	0.776618306809743	1.15816813796629	1.22819998925778	0.690907363186159	0.910120039701061	1.19998472373021	0.733138369970105	0.654025984841605	0.316007484915247	0.119427982899976
SUCLG2-AS1	na	1.12609654487413	1.73725220694944	1.42629676171872	0.690907363186159	0.989260912718544	0.759990325029135	0.347276069985839	0.654025984841605	0.197504678072029	0.477711931599902
CDRT1	na	2.17453125906728	2.00749143914157	1.86210966113277	2.35721335675278	1.85981051591086	1.95997504875935	2.70103609988986	2.6930481728772	2.88356829985163	2.46817831326616
AL603962.1	na	1.04843471419315	1.19677374256517	1.50553547070309	1.50373955516988	1.30582440478848	1.79997708559532	1.38910427994336	1.73124525399248	0.94802245474574	1.15447050136643
RPL36A	na	376.426893310682	370.961254590603	413.744918961905	377.154137080444	354.946815483414	399.714911474534	432.783155662353	440.775041666486	408.479175188571	405.577429928317
PMS2P11	na	4.27140068745358	2.89542034491573	3.76383867675773	4.18608578871614	2.88864186513815	3.27995824486258	3.66569184985053	4.46276554362507	4.0685963682838	3.54303015936594
PDXP	na	22.8714091355469	25.4410934306595	23.6527546318354	28.4897683290293	27.3827420640493	22.479713824546	21.1838402691362	21.9291065505714	26.9396380890248	27.0703427906611
RPP21	na	31.5307032564755	30.8844836791011	33.2802577734368	30.3186407609926	35.8508154769201	26.2796654496917	27.589154448875	23.1986864034993	32.4302681394272	24.6419738050283
CD302	na	17.2797573265168	16.9864660235056	18.898432092773	16.8256263740629	14.9576250003044	19.0797571073104	18.2898730192542	16.6584265550832	16.0768807950632	19.0686679363628
EGFL8	na	6.6400865232233	6.52434717721011	4.95241931152333	5.4459756862909	4.70888194454027	5.23993329362193	5.01620989979546	5.57845692953133	4.97711788741514	4.1003607462325
EEF1A1P25	na	11.4939509407842	12.1221598440472	13.1140063369138	11.9079916125614	13.9287936510771	7.8798996858284	7.79441845968217	7.57900700081153	9.08521519131334	10.9475650991644
RPL7P19	na	1.28142020623608	1.73725220694944	1.50553547070309	1.17860667837639	1.7015287698759	1.27998370531223	1.08041443995594	1.23110773617243	1.06652526158896	1.03504251846646
ATP5MF	na	83.1369897439829	75.24232336321	78.763276730467	83.5997909455252	91.4077083351935	67.3191430012649	72.5035261670436	65.5180148344266	81.7669367218201	69.4274673925191
HSPA8P9	na	0.737787391469255	0.540478464384269	0.673529026367172	1.1379650687772	1.14754265875351	0.759990325029135	0.771724599968532	0.76944233510777	0.869020583516928	0.99523319083313
ARHGAP8	na	41.7432339910237	40.0726175736337	36.1328512968742	41.2512337431736	41.074113096074	35.8795432395334	36.6955047285037	36.8947599684176	40.5279599403804	38.6548571319588
AC244197.3	na	100.727394393224	96.0893498466033	95.8788378710916	96.9708805036574	100.588049605222	100.358722394637	99.4367147059453	95.2954332030973	95.8292698005486	98.7669418582798
PSMC1P1	na	31.2977177644326	32.3901022584573	34.6273158261711	35.8052580568827	34.5054206356228	33.799569718401	36.000952588532	35.9329570495329	36.8148719926262	39.1325690635587
ACTG1P20	na	0.854280137490717	0.926534510373033	0.871625798828105	0.77219058238453	1.02883134922729	1.27998370531223	0.964655749960665	1.03874715239549	0.790018712288117	1.23408915663308
GUSBP2	na	5.59165180903015	6.67876959560561	5.50709027441394	5.93367500148113	6.29169940488994	7.83990019503739	6.36672794974039	7.54053488405615	5.33262630794479	4.77711931599902
ARPC4	na	78.360787157103	77.9447156851314	85.8551411845684	80.714236663983	81.6338105175343	70.3991037921725	72.4649399370451	71.4042486980011	87.1785649009937	78.5039940929173
AC018475.1	na	6.56242469254232	6.33131915421573	6.69567090917954	5.93367500148113	5.7772837302763	6.07992260023308	5.86510695976084	6.19401079761755	6.59665624760578	5.8519711620988
CORT	na	1.514405698279	0.887928905774157	1.10934192578122	1.17860667837639	1.58281746034967	1.15998523293921	1.11900066995437	0.846386568618547	0.553013098601682	0.676758569766528
UBQLN4P1	na	8.50397045956668	9.53558433592247	9.31054830566385	9.38821181741192	9.21991170653683	7.23990783317228	6.25096925974511	7.57900700081153	9.63822828991503	6.92682300819858
ARPC1A	na	117.696504397016	112.535337405725	114.618792545896	107.700265437842	116.851499010314	97.5187585484753	100.594301605898	98.2962583100176	103.966462537116	97.3338060634801
TMEFF1	na	1.24258929089559	1.81446341614719	1.54515482519528	1.66630599356662	0.791408730174836	1.87997606717733	1.35051804994493	1.80818948750326	1.61953836019064	1.95065705403293
AP001062.3	na	4.69854075619894	4.9029117840573	3.76383867675773	3.41389520633161	3.75919146833047	3.9199500975187	4.28307152982535	4.57818189389123	4.26610104635583	3.78188612516589
RPL7AP30	na	5.59165180903015	4.32382771507415	5.54670962890613	7.03099846065915	6.17298809536372	5.639928201532	4.43741644981906	4.77054247766817	4.97711788741514	3.94112343569919
RPSAP52	na	2.79582590451507	2.43215308972921	2.6544967509765	1.58502277436825	2.01809226194583	1.03998676056618	0.733138369970105	0.692498101596993	0.987523390360146	0.676758569766528
LINC00893	na	2.4075167511102	2.62518111272359	2.29792256054682	2.60106301434789	2.73036011910318	3.11996028169855	3.66569184985053	2.15443853830176	2.52805987932197	1.95065705403293
AC092620.1	na	3.57244421132482	3.74474364609101	3.8430773857421	4.42993544631125	3.52176884927802	3.71995264356366	4.2058990698285	3.88568379229424	4.14759823951261	3.74207679753257
ENO1P4	na	1.66972935964095	0.965140114971909	1.42629676171872	1.50373955516988	0.910120039701061	0.999987269775177	0.694552139971679	0.961802918884713	0.513512162987276	0.358283948699927
ATP5PO	na	67.9541018458525	60.1861375696483	66.7189929648422	65.1485001874949	73.8780049618209	68.9191226329052	70.728559587116	66.5182898700667	72.5632187236635	70.6615565491522
PLEKHO2	na	8.42630862888571	8.30020498875842	8.95397411523417	8.77858767342414	9.81346825416796	7.79990070424638	9.49221257961294	7.92525605161003	7.82118525165236	8.75805207933154
C8ORF58	na	6.79541018458525	5.67502387603483	5.26937414746082	6.94971524146077	6.84568551601233	5.59992871074099	6.44390040973724	5.53998481277594	5.64863379286003	5.93158981736545
AL627309.5	na	19.8425977389889	20.4995760420034	18.2249030664058	22.2309604507546	21.1701835321768	23.0797061864111	25.6212567189553	21.5828574997729	17.5779163484106	18.3919093665962
PISD	na	39.8793500546803	42.8136155001539	41.4814641533194	39.3410780920119	42.4195079373712	37.7995187975017	39.435127058392	34.5864329630943	40.2514533910796	38.8539037701254
PWP2	na	64.6534740419111	64.008092424937	61.6477155898424	64.9452921394989	69.0108412712457	57.3592697943042	61.1205883175077	55.8999856455795	68.4551214197653	68.9497554609192
AC079447.1	na	30.4046067116014	27.6416128927955	30.7049997314446	26.8641039450618	24.5336706354199	32.5195860130888	31.5249499087145	34.2786560290512	30.850230714851	32.9621232803933
PI4KA	na	119.521557418019	129.405986615434	128.366708554685	134.442444554107	127.495946431166	129.758348126027	122.742797624995	126.842568942516	125.415470575739	120.303788107909
ELOCP19	na	0.427140068745358	0.386056045988764	0.990483862304665	0.609624143987787	0.67269742064861	1.1199857421482	0.926069519962238	1.03874715239549	0.513512162987276	1.19427982899976
PRR34-AS1	na	1.08726562953364	1.58282978855393	1.66401288867184	1.09732345917802	1.4245357143147	1.75997759480431	1.85213903992448	2.0005500712802	2.0540486519491	1.79141974349963
HYPK	na	23.7645201883781	25.0164317800719	28.8428900703118	26.4983294586692	23.8609732147713	17.8397728927892	20.8365641991504	23.8142402715855	21.804516459152	22.5718887680954
RPL7AP6	na	110.82343238175	97.5949684259595	100.831257182615	111.601859959364	124.092888891414	84.7989204769351	77.7126672168312	76.444095992957	91.6026696898071	85.0725331524159
AC211429.1	na	12.115245586232	10.2690908233011	10.7368450673826	10.932592982181	11.4754265875351	10.1598706609158	11.4986965395311	11.3108023260842	11.8897816199362	11.7039423241976
MUC20-OT1	na	34.831331060417	38.2581541574865	31.3389094033196	38.5282459000282	33.7535823419567	34.9595549513402	34.4960896185934	36.6254551511299	27.6506549300841	30.4541356394938
AMACR	na	7.64969032207596	7.33506487378651	8.55778057031231	7.19356489905589	6.80611507950359	8.19989561215646	7.91017714967745	7.00192524948071	6.00414221338969	8.35995880299829
MTFP1	na	22.2112835747586	18.1832397660708	20.9982578808589	23.2876423003335	25.1667976195598	19.1197565981014	19.5246323792039	17.6971737074787	25.3596006644485	22.0941768364955
SNHG3	na	61.2751844072887	64.8574157261123	63.2324897695298	63.8073270707217	67.269742064861	54.1993100218146	59.9244151875565	51.2833316349329	51.19321255627	55.215537427422
AC000041.1	na	6.75657926924476	6.17689673582022	8.43892250683575	5.85239178228276	5.93556547631127	5.71992718311401	6.36672794974039	5.15526364522206	6.39915156953375	5.2150219199656
CRYZL2P	na	13.9014676918944	14.3998905153809	14.85725793457	9.10372055021762	8.11193948429206	3.23995875407158	3.58851938985367	3.23165780745263	1.97504678072029	2.26913167509954
TCP10L	na	0.621294645447794	1.00374571957079	0.792387089843732	0.853473801582902	1.10797222224477	0.95998777898417	0.810310829966959	0.923330802129324	0.632014969830493	0.835995880299829
ARFGAP3	na	32.9286162087331	32.8147639090449	33.0029222919914	34.4234433305104	35.8903859134288	36.4395361106075	37.5829880184675	39.9725293088487	37.2493822843847	39.2519970464586
BGLAP	na	1.94154576702436	1.77585781154831	1.06972257128904	2.39785496635196	2.09723313496331	1.55998014084928	1.50486296993864	2.0005500712802	2.0145477163347	1.07485184609978
C22ORF39	na	90.9420037274209	89.7580306923876	88.113444390623	89.899240433399	95.6417450416289	84.9989179308901	90.2531919663198	88.6012848876597	95.7502679293198	91.4818349013813
AC092597.1	na	1.2037583755551	1.54422418395506	1.38667740722653	1.58502277436825	1.93895138892835	0.799989815820142	0.964655749960665	1.26957985292782	0.632014969830493	1.07485184609978
AC108488.1	na	0.893111052831204	1.08095692876854	1.30743869824216	0.97539863038046	1.14754265875351	0.719990834238128	0.926069519962238	0.692498101596993	0.750517776673711	0.955423863199805
BMS1P4-AGAP5	na	17.0079409191334	16.6390155821157	16.3627934052731	16.7037015452654	16.4613015876366	19.4797520152205	19.717563529196	19.2745304944496	12.363792847309	12.6195568597641
STAG3L5P	na	18.3670229560504	21.3875049477775	18.5022385478511	22.6780181563457	18.7563869051436	20.7997352113237	25.5440842589584	22.1984113678592	17.814921962097	22.8107447338953
AC073861.1	na	15.3770424748329	12.5468214946348	14.223348262695	19.7111806556051	17.6088442463901	13.6798258505244	11.845972609517	12.2726052449689	12.2847909760802	12.6593661873974
BMS1P4	na	5.20334265562528	5.48199585304044	6.14099994628892	5.56790051508846	5.46072023820637	6.31991954497912	7.21562500970577	8.19456086889775	5.60913285724563	5.77235250683215
EIF6	na	111.56121977322	113.423266311499	120.442837656247	124.891666298298	133.866786709073	100.758717302547	97.3144720560319	95.1800168528312	125.770978996268	112.700206529944
AL590705.3	na	3.80542970336774	2.9340259495146	3.44688384082023	3.04812071993894	3.40305753975179	4.19994653305575	4.51458890981591	3.96262802580502	4.58210853127108	3.78188612516589
AC096536.2	na	2.4075167511102	1.81446341614719	1.54515482519528	1.46309794557069	1.7015287698759	1.1199857421482	1.42769050994178	1.19263561941704	2.17255145879232	1.35351713953306
PCDHGC4	na	0.81544922215023	1.69864660235056	0.633909671874986	0.48769931519023	0.712267857157352	1.83997657638633	0.926069519962238	1.15416350266166	0.869020583516928	0.99523319083313
UPK3BP1	na	0.893111052831204	1.15816813796629	0.752767735351546	0.97539863038046	1.18711309526225	1.59997963164028	1.38910427994336	1.76971737074787	1.61953836019064	0.99523319083313
RPL7AP11	na	5.55282089368966	5.17315101624943	4.4373677031249	5.64918373428683	6.37084027790743	4.03994856989172	3.85862299984266	3.6933232085173	5.33262630794479	4.2595980567658
AC093627.5	na	5.74697547039209	5.48199585304044	5.78442575585924	4.71442671350555	4.94630456359272	5.27993278441294	5.55641711977343	5.27067999548822	4.10809730389821	4.29940738439912
MRPL20	na	31.647196002497	30.8072724699033	29.6352771601556	33.7325359673242	34.4658501991141	30.5996104551204	29.2097761088089	29.2003366173399	33.773299950317	34.8729710067929
ARPIN	na	33.161601700776	33.3938479780281	34.3103609902336	31.6598138777657	29.2821230164689	31.9595931420147	30.5988803887523	32.0472732572386	26.0706175055079	26.2343469103613
LINC00960	na	10.9891490413579	10.3463020324989	10.1029353955076	11.7454251741647	13.2560962304285	14.9198100650456	14.5084224794084	14.1192668492276	14.5758452417158	14.0925019821971
AC108010.1	na	9.24175785103594	12.5468214946348	11.9254257021482	10.3636104477924	12.0689831351662	14.7198126110906	13.5823529594462	15.4273188189108	11.7712788130929	10.1513785464979
AL645608.5	na	31.6083650871565	32.0426518170674	27.9316449169916	32.3913628505511	33.3974484133781	30.4396124919564	29.7113970987885	27.0074259622827	29.9022082601052	30.4541356394938
RPS3AP34	na	1.94154576702436	1.23537934716404	1.86210966113277	2.56042140474871	1.7015287698759	1.31998319610323	1.54344919993706	0.961802918884713	1.54053648896183	1.67199176059966
DECR2	na	25.7837277860834	25.595515849055	25.5941030019525	24.4662489787099	26.3143402783133	19.5197515060115	19.0230113892243	18.9282814436511	20.5009855838766	17.4762948310298
GNG10	na	34.4430219070121	29.5718931227393	29.3975610332025	29.1400340826162	29.4799751990126	29.4796247129722	31.0619151487334	28.0077009979228	29.0726886122027	30.0560423631605
AC092910.3	na	1.63089844430046	1.69864660235056	0.990483862304665	1.05668184957883	1.18711309526225	1.71997810401331	1.3119318199465	1.73124525399248	1.18502806843218	1.15447050136643
CNTF	na	0.621294645447794	0.540478464384269	0.594290317382799	0.568982534388601	0.276993055561192	1.1199857421482	1.19617312995122	0.615553868086216	0.553013098601682	0.875805207933154
RPSAP26	na	2.29102400508874	1.77585781154831	1.86210966113277	1.34117311677313	2.21594444448954	1.6799786132223	2.12224264991346	1.50041255346015	2.13305052317792	1.47294512243303
AP5Z1	na	43.84010341941	44.975529357691	41.0852706083975	43.1207477847361	43.8440436516859	42.3594607476765	42.599197918263	45.8202910556677	48.5071489344904	46.1390107270239
AC068756.1	na	1.08726562953364	0.965140114971909	1.06972257128904	1.01604023997965	0.593556547631127	0.479993889492085	0.733138369970105	0.884858685373936	0.829519647902523	0.796186552666504
ZNF709	na	1.63089844430046	1.58282978855393	1.14896128027341	0.731548972785345	0.870549603192319	2.67996588299748	2.50810494989773	2.76999240638797	2.13305052317792	2.38855965799951
AL591895.1	na	4.03841519541066	3.20426518170674	4.35812899414053	3.33261198713324	3.08649404768186	2.55996741062445	2.4695187198993	2.19291065505714	1.89604490949148	1.87103839876628
STRC	na	1.24258929089559	1.69864660235056	1.10934192578122	1.25988989757476	1.58281746034967	1.79997708559532	2.08365641991504	1.80818948750326	0.829519647902523	0.875805207933154
EIF4EBP3	na	16.1536607816426	14.9403689797652	16.0458385693356	15.2812452092939	17.6484146828988	14.7998115926726	14.2383188694194	14.3116274330045	15.6423705033047	15.2469724835635
AC000120.2	na	1.514405698279	1.11956253336741	0.990483862304665	0.853473801582902	0.751838293666094	0.999987269775177	1.04182820995752	1.57735678697093	0.790018712288117	1.23408915663308
MRPL33	na	17.5515737339002	15.0561857935618	18.4229998388668	15.5657364764882	18.3606825400562	13.9998217768525	14.8171123193958	15.1195418848677	15.2473611471607	14.450785930897
AL162431.1	na	12.6588784009988	11.6202869842618	11.6480902207029	12.3144077085533	12.3064057542187	10.3998676056618	9.60797126960822	9.50261283858096	10.3492451309743	10.7485184609978
MICAL3	na	97.3102738432607	102.304852187022	100.038870092771	106.115242663474	102.329148811606	108.83861444233	103.796958695768	106.298458595138	102.346924176926	102.190544034746
AC087343.1	na	4.42672434881553	3.16565957710786	3.64498061328117	4.22672739831533	4.19446626992663	2.35996995666942	2.35376002990402	2.73152028963258	2.96257017108044	3.06531822776604
AC115223.1	na	14.6004241680232	13.6277784234034	13.1140063369138	16.7849847644637	14.4432093256907	13.9998217768525	13.0421457394682	13.5806572146521	13.5093199801268	14.2517392927304
PPAN-P2RY11	na	88.8063033836941	90.6845652027606	90.5302250146464	84.5345479663065	87.0549603192319	82.3189520478926	81.5712902166738	87.1778165677104	93.1037052431546	82.2062615628165
PCDHAC2	na	23.6480274423567	27.5257960789989	25.1186707480463	18.2887243196336	16.4217311511278	6.7599139436802	6.59824532973095	8.0406724018762	4.81911414495751	5.2150219199656
PRAF2	na	45.6263255250724	43.5085163829337	46.0376899199208	35.5207667896884	37.235780754726	30.9196063814485	26.3929813189238	24.7760431904702	25.9126137630502	25.2789230471615
AGAP13P	na	1.24258929089559	1.81446341614719	1.14896128027341	1.1379650687772	1.50367658733219	1.47998115926726	1.11900066995437	1.46194043670476	1.14552713281777	0.955423863199805
AC018638.4	na	27.4922880610649	31.540778957282	28.7240320068353	29.749658226604	32.1707648816071	33.919568190774	34.187399778606	30.1621395362246	24.2930754028596	22.4524607851954
STMP1	na	23.0655637122494	22.8159123179359	22.7018901240229	20.117596751597	24.058825397315	25.0796807259615	22.4957720890827	21.5828574997729	20.342981841419	18.2724813836963
KCTD7	na	18.9106557708172	16.2143539315281	16.7589869501949	16.0940774012776	15.788604166988	17.9597713651622	17.1708723492998	17.1970361896587	15.0498564690886	13.9332646716638
EFNA4	na	11.4551200254437	12.1221598440472	13.1932450458981	15.6470196956865	14.9180545637956	16.1997937703579	16.7850100493156	17.3893967734356	17.0644041854233	17.1976295375965
AC090543.2	na	3.68893695734628	2.89542034491573	2.77335481445306	3.86095291192265	4.19446626992663	1.6799786132223	2.27658756990717	1.73124525399248	2.44905800809316	1.75161041586631
MRPS31P5	na	6.79541018458525	8.91789466234044	7.76539348046857	7.64062260464693	8.58678472239697	9.15988339114063	10.3411096395783	9.42566860507018	7.82118525165236	9.39500132146475
TICAM2	na	3.84426061870823	3.74474364609101	3.48650319531242	3.49517842552998	3.56133928578676	3.99994907910071	3.6271056198521	3.88568379229424	2.44905800809316	4.17997940149915
C4ORF48	na	5.59165180903015	5.48199585304044	4.91279995703114	4.71442671350555	5.38157936518888	3.67995315277265	3.24124331986783	3.23165780745263	4.85861508057192	4.1003607462325
NAA80	na	15.6488588822163	15.7124810717427	16.7193675957027	17.5978169564475	17.5297033733726	10.7598630227809	10.8427306295579	9.96427823964562	11.968783491165	10.9873744267978
MNX1-AS1	na	10.445516226591	10.4621188462955	11.0537999033201	10.1604023997965	9.93217956369419	8.4398925569025	8.72048797964441	8.92553108725013	8.57170302832607	7.04625099109856
TNFRSF6B	na	2.75699498917459	3.08844836791011	2.89221287792962	2.07272208955848	1.58281746034967	1.6799786132223	2.12224264991346	1.61582890372632	1.61953836019064	1.35351713953306
AC024940.2	na	0.931941968171691	0.772112091977528	0.554670962890612	1.4224563359715	0.791408730174836	0.95998777898417	0.578793449976399	0.384721167553885	1.10602619720336	1.07485184609978
HNRNPKP4	na	1.12609654487413	1.00374571957079	0.950864507812479	1.4224563359715	0.751838293666094	1.03998676056618	0.848897059965385	0.730970218352382	1.22452900404658	0.99523319083313
AC004967.1	na	11.5716127714652	11.0798085198775	11.4103740937497	10.8919513725818	12.1876944446925	11.7598502925561	11.845972609517	11.887884077415	14.5758452417158	10.8281371162645
LINC00880	na	1.74739119032192	1.50561857935618	1.50553547070309	1.62566438396743	1.02883134922729	0.559992871074099	0.424448529982693	0.654025984841605	0.869020583516928	0.358283948699927
IL10RB	na	11.3774581947627	8.95650026693932	10.2217934589841	10.0384775709989	10.1696021827466	9.99987269775177	9.76231618960193	9.57955707209174	7.97918899410998	8.32014947536497
ZNF487	na	0.660125560788281	1.15816813796629	1.34705805273434	1.17860667837639	0.949690476209803	0.839989306611149	1.00324197995909	0.846386568618547	0.790018712288117	1.31370781189973
WDR92	na	6.0187918777755	5.75223508523258	5.50709027441394	4.83635154230311	5.3024384921714	5.15993431203992	4.66893382980962	5.03984729495589	3.95009356144058	4.2595980567658
OR7E66P	na	0.737787391469255	0.772112091977528	1.26781934374997	0.812832191983716	1.4245357143147	0.999987269775177	0.964655749960665	0.500137517820051	0.513512162987276	0.875805207933154
NME2	na	393.201848737773	359.147939583347	376.066912839835	369.147739989405	392.855293658788	314.355998126525	318.06629387703	330.70631562932	392.836804685266	342.678692267663
AC018638.5	na	9.86305249648373	11.8133150072562	9.66712249609353	10.932592982181	12.3855466272362	11.6798513109741	11.03566177955	12.0417725444366	10.902258229576	8.95709871749817
AC006254.1	na	4.34906251813456	3.62892683229438	3.88269674023429	3.04812071993894	3.04692361117312	2.75996486457949	2.81679478988514	3.23165780745263	1.58003742457623	1.79141974349963
DUBR	na	8.23215405218327	11.1184141244764	9.54826443261697	8.57537962542821	9.41776388908054	9.67987677142372	8.14169452966801	10.5413599909764	6.99166560374983	7.00644166346523
PLA2G4B	na	15.9206752895997	16.252959536127	15.293070833984	17.5571753468483	17.1339990082852	16.2397932611489	18.4442179392479	16.8892592556156	15.5238676964615	14.7692605519636
NPIPB5	na	332.043157076505	394.626490209714	374.244422533195	340.901821317971	349.367383935681	418.914667054217	405.502691053465	340.939898686253	364.040622622364	324.047926935267
TTC4	na	30.7929158650063	29.7649211457337	31.8143416572258	32.2287964121544	30.8253700403098	27.8796450813319	28.6309826588325	29.1233923838291	33.4967934010161	30.0958516907938
RPLP0P2	na	1.2037583755551	0.733506487378651	0.871625798828105	0.853473801582902	0.553986111122385	1.35998268689424	0.655965909973252	1.07721926915088	1.89604490949148	1.15447050136643
TMEM35B	na	8.30981588286424	7.95275454736853	7.72577412597639	7.64062260464693	8.07236904778332	7.03991037921725	7.56290107969161	7.57900700081153	7.22867121743627	6.60834838713198
HLA-L	na	39.8016882239993	45.4774022174764	39.5401157832022	32.3100796313527	37.6710555563222	39.7594938462611	37.3900568684754	33.970879095008	39.2639300007194	39.9685649438585
JMJD7	na	11.7269364328271	11.234230938273	10.182174104492	11.8673500029623	15.5511815479355	11.279856403064	10.4568683295736	11.6955234936381	13.232813430826	10.7883277886311
AC090589.1	na	1.24258929089559	1.00374571957079	1.03010321679685	1.09732345917802	1.06840178573603	0.479993889492085	0.848897059965385	1.3465240864386	0.869020583516928	0.875805207933154
RN7SL832P	na	1.35908203691705	0.772112091977528	1.34705805273434	0.690907363186159	0.474845238104901	0.95998777898417	0.655965909973252	0.538609634575439	0.750517776673711	0.398093276333252
RPL12P6	na	4.03841519541066	3.39729320470112	3.80345803124991	5.24276763829497	5.26286805566266	4.35994449621977	4.09014037983322	3.73179532527268	3.79208981898296	3.46341150409929
AL355140.1	na	1.32025112157656	1.85306902074607	1.26781934374997	1.86951404156255	1.82024007940212	2.39996944746043	2.04507018991661	2.42374335558948	2.37005613686435	1.55256377769968
OR2A7	na	8.34864679820473	6.98761443239662	7.52767735351545	7.03099846065915	7.08310813506478	7.19990834238128	6.55965909973252	5.46304057926517	3.83159075459737	3.98093276333252
MRPS6	na	35.8021039439291	36.4436907413393	33.1613997099602	31.050189733778	34.9802658737277	23.4797010943212	26.3543950889254	23.0063258197223	26.1891203123511	26.3537748932613
ZNF512	na	31.0647322723897	26.7150783824225	25.5544836474604	27.4330864794504	25.2063680560685	23.3997021127392	25.235394418971	23.8911845050963	17.8939238333258	21.7358928877956
AL390195.1	na	22.8714091355469	21.7735609937663	24.1281868857416	23.4908503483294	26.9474672624532	20.4797392849956	18.4828041692463	17.427868890191	22.7920398495122	20.8202783522291
RPL23AP65	na	1.2037583755551	1.04235132416966	0.752767735351546	0.77219058238453	1.46410615082345	0.559992871074099	0.540207219977972	0.461665401064662	0.750517776673711	0.835995880299829
PPIEL	na	1.70856027498143	1.89167462534494	1.50553547070309	1.50373955516988	1.4245357143147	2.59996690141546	1.85213903992448	2.61610393936642	1.73804116703386	1.71180108823298
ACY1	na	41.1996011762568	45.6318246358719	45.1660641210927	41.0480256951777	46.9305376993677	33.639571755237	33.6857787886264	30.0467231859584	35.8273486022661	33.4398352119932
NFS1	na	20.0367523156914	19.8046751592236	18.8588127382808	20.6865792859856	19.1916617067398	16.839785623014	16.6306651293219	16.0813448037524	14.1808358855717	16.3218243296633
AC093591.1	na	65.4300923487208	56.1325490867662	59.3101736748034	55.8009299796821	51.9955535724867	61.5192168365689	64.5547627873677	66.8645389208652	61.7004614297019	58.4002836380881
FAM86DP	na	12.7753711470203	13.7822008417989	12.4008579560544	13.0053150717395	12.8208214288323	14.0398212676435	14.0839739494257	13.8499620319399	12.7193012678387	14.0128833269305
DDOST	na	287.698251757669	279.890633341854	298.809171580071	298.675188944417	308.965968260256	246.916856652887	247.993700199888	242.836000960012	300.088607862641	279.54109864121
LINC01011	na	2.67933315849361	2.39354748513034	2.81297416894525	1.95079726076092	2.37422619052451	2.07997352113237	2.00648395991818	2.03902218803559	1.50103555334742	1.27389848426641
TMEM199	na	11.8045982635081	11.3500477520697	11.4499934482419	10.0384775709989	10.6444474208515	10.1198711701248	9.5693850396098	9.84886188937946	11.7712788130929	10.8679464438978
AC007566.1	na	3.37828963462238	3.70613804149213	2.81297416894525	3.25132876793487	2.61164880957696	3.71995264356366	3.58851938985367	4.3473491933589	1.85654397387707	2.46817831326616
AC110749.1	na	4.97035716358235	4.20801090127752	5.54670962890613	5.68982534388601	5.3024384921714	4.23994602384675	3.66569184985053	3.61637897500652	4.18709917512702	5.41406855813223
DNAJC25-GNG10	na	36.9670314041437	32.0040462124685	31.8935803662102	31.1314729529763	32.2894761911333	31.5195987433136	32.4896056586752	29.9697789524476	31.3637428778382	32.3649833658934
AC128688.1	na	1.90271485168387	1.69864660235056	1.38667740722653	1.46309794557069	1.93895138892835	1.59997963164028	1.42769050994178	1.26957985292782	2.40955707247876	1.71180108823298
P2RY11	na	40.3453210387661	35.2469169987741	34.825412598632	32.6352125081462	27.0661785719794	34.039566663147	34.8819519185776	36.3176782170867	37.8813972542152	31.9668900895601
PBX2P1	na	0.660125560788281	1.00374571957079	1.1885806347656	0.894115411182088	1.10797222224477	0.919988288193163	0.887483289963812	0.846386568618547	0.592514034216088	0.99523319083313
TMEM141	na	20.8522015378416	23.3177851777213	23.7319933408198	20.8897873339815	24.4149593258937	17.7997734019982	17.4023897292904	18.3896718090757	23.4635557549571	19.0288586087294
ARHGEF35-AS1	na	8.85344869763106	8.37741619795617	8.16158702539044	7.1529232894567	7.87451686523961	7.15990885159027	6.40531417973882	7.77136758458848	5.21412350110157	5.45387788576555
TMEM225B	na	2.01920759770533	1.54422418395506	2.21868385156245	1.7069476031658	1.30582440478848	1.95997504875935	1.85213903992448	1.30805196968321	1.46153461773302	1.35351713953306
AC007009.1	na	3.80542970336774	3.39729320470112	2.61487739648432	3.29197037753405	2.76993055561192	1.75997759480431	1.62062165993392	2.03902218803559	2.29105426563554	1.79141974349963
IFITM10	na	11.3774581947627	10.6937524738888	10.3406515224607	8.08768031023798	9.61561607162425	5.55992921994999	6.0966243397514	5.84776174681905	5.05611975864395	5.0557846094323
PKD1P1	na	246.071510512667	277.497085856723	266.400539605463	284.735116851896	293.335645839303	286.276355591238	287.467413488278	293.388362376593	277.178065206286	270.822855889511
RPL32P29	na	16.4254771890261	15.9441146993359	15.7685030878903	14.8341875037028	16.2634494050929	16.959784095387	15.4344919993706	18.120366991788	17.3014097991098	16.16258701913
DBNDD2	na	45.5098327790509	44.1648116611146	45.2453028300771	51.0458616565774	48.9882003978223	46.9194026978513	42.0975769282834	42.5886332482151	51.2327134918844	47.0546252625904
RPS3AP35	na	1.90271485168387	1.27398495176292	1.82249030664058	2.56042140474871	1.7015287698759	1.35998268689424	1.38910427994336	1.07721926915088	1.50103555334742	1.75161041586631
GATA2-AS1	na	7.61085940673548	6.48574157261123	6.10138059179674	5.48661729589008	5.73771329376756	5.27993278441294	4.90045120980018	5.46304057926517	3.75258888336855	4.5780726778324
DUXAP10	na	229.024738678193	222.63852172172	223.334301272456	202.720348680739	192.351891868994	210.197324106742	218.861096551076	209.788452667133	170.091028755632	188.935068947761
AC024293.1	na	46.4417747472226	36.7911411827292	37.4006706406242	41.4138001815703	45.3081498025093	34.3595625894751	30.6760528487491	33.5476858106988	38.1184028679016	30.2152796736938
AL138759.1	na	0.582463730107307	0.887928905774157	0.554670962890612	1.25988989757476	0.830979166683577	0.95998777898417	1.08041443995594	0.961802918884713	0.908521519131334	0.955423863199805
LINC00698	na	0.194154576702436	0.231633627593258	0.277335481445306	0.48769931519023	0.395704365087418	1.15998523293921	1.38910427994336	1.57735678697093	0.592514034216088	0.99523319083313
LY6G6D	na	1.70856027498143	0.84932330117528	1.1885806347656	0.853473801582902	0.593556547631127	1.1199857421482	0.926069519962238	1.0002750356401	0.671515905444899	0.91561453556648
RPL7P23	na	2.91231865053653	2.74099792652022	3.16954835937493	4.42993544631125	3.68005059531299	2.47996842904244	2.93255347988042	2.6930481728772	3.12057391353806	2.86627158959941
AC116533.1	na	191.630567205304	183.646861076855	211.884307824214	189.471183951404	173.714216273376	210.11732512516	221.677891340961	229.524648562648	206.905900748258	214.930559892323
ETV5	na	44.7720453875817	45.7862470542674	44.373677031249	43.8929383671207	47.049249008894	52.4793319178013	48.6958222580144	52.1297182035514	62.7274857556765	63.5754962304203
RBM12	na	91.2138201348043	95.8963218236089	91.5207088769511	92.5003034477469	91.5264196447197	104.118674528991	98.6264038759784	91.9483590453785	95.4342604444045	100.876836222846
OR2A1-AS1	na	3.30062780394141	3.28147639090449	2.93183223242181	2.47913818555033	2.57207837306822	3.47995569881762	2.62386363989301	2.61610393936642	2.33055520124994	1.99046638166626
SCARF2	na	5.55282089368966	6.3699247588146	4.55622576660146	4.26736900791451	4.8275932540665	4.03994856989172	3.16407085987098	3.65485109176191	4.22660011074143	3.30417419356599
RWDD4P1	na	0.970772883512178	1.08095692876854	0.990483862304665	0.568982534388601	0.791408730174836	1.1199857421482	0.694552139971679	1.0002750356401	1.02702432597455	1.23408915663308
APOBEC3C	na	13.7849749458729	12.5468214946348	12.5989547285153	15.3625284284922	15.3928998019006	2.75996486457949	2.85538101988357	2.3467991220787	2.0540486519491	2.98569957249939
SEPTIN14P2	na	0.621294645447794	0.84932330117528	0.911245153320292	1.1379650687772	0.830979166683577	1.71997810401331	1.42769050994178	2.0005500712802	1.77754210264826	1.47294512243303
AC004890.2	na	10.2513616498886	9.61279554512022	9.42940636914041	8.20960513903553	7.59752380967842	8.9998854279766	10.3025234095799	8.30997721916392	6.99166560374983	6.13063645553208
RPS26P19	na	9.82422158114324	8.53183861635168	9.50864507812479	10.2416856189948	9.21991170653683	8.67988950164854	10.5340407895705	10.1181667066672	11.0602619720336	10.9077557715311
RAD21L1	na	1.00960379885267	1.19677374256517	0.950864507812479	1.34117311677313	0.712267857157352	1.27998370531223	1.19617312995122	0.730970218352382	0.790018712288117	0.796186552666504
CCDC13	na	0.854280137490717	1.19677374256517	1.62439353417965	1.09732345917802	0.910120039701061	1.23998421452122	1.04182820995752	1.19263561941704	0.829519647902523	1.07485184609978
ASPRV1	na	1.86388393634338	1.00374571957079	1.22819998925778	1.1379650687772	0.712267857157352	0.519993380283092	0.771724599968532	0.500137517820051	0.829519647902523	0.835995880299829
MIATNB	na	4.27140068745358	4.59406694726629	4.75432253906239	4.47057705591044	3.95704365087418	4.83993838571186	4.32165775982378	4.61665401064662	4.58210853127108	3.98093276333252
TPTEP2	na	4.15490794143212	5.21175662084831	4.55622576660146	3.53582003512917	3.6009097222955	6.1999210726061	5.86510695976084	6.42484349814988	5.05611975864395	5.0557846094323
LINC02086	na	23.8810129343996	27.5644016835977	26.2280126738275	26.7828207258635	25.5229315481384	26.7196598483927	25.775601638949	20.3902218803559	18.2099313182411	22.5320794404621
UBE2V1	na	119.249741010636	114.735856867861	122.780379571286	122.493811331946	116.614076391262	120.558465244095	109.662065655528	112.492469392756	115.303231058451	114.969338205043
CTAGE8	na	12.5423856549773	11.5816813796629	11.5688515117185	12.8021070237435	9.69475694464174	16.0397958071938	16.4763202093282	16.3891217377955	13.3513162376692	14.7294512243303
AC004918.1	na	1.12609654487413	1.42840737015843	1.14896128027341	1.05668184957883	1.38496527780596	1.55998014084928	1.27334558994808	1.53888467021554	1.10602619720336	1.03504251846646
BX679664.3	na	262.574649532374	242.365985671746	229.118727028315	249.173708452608	269.751665680093	216.437244670139	226.501170090764	222.368834846146	253.438002902028	232.367045395719
ASLP1	na	1.35908203691705	1.23537934716404	1.4659161162109	1.30053150717395	1.18711309526225	1.55998014084928	1.77496657992762	1.80818948750326	1.3430318108898	1.11466117373311
C4A	na	2.13570034372679	3.28147639090449	3.05069029589837	2.43849657595115	1.97852182543709	2.51996791983345	2.70103609988986	2.61610393936642	2.84406736423722	2.58760629616614
N4BP2L2	na	48.7716296676518	51.5770877440988	49.2072382792958	50.0704630261969	47.8406577390688	65.5591654064606	66.6384192072827	66.4413456365559	51.0747097494268	53.981448270789
GABPB1-AS1	na	19.2213030935411	20.7312096695966	20.0473933730464	14.6716210653061	12.5833988097799	16.5197896966859	17.1322861193014	16.8123150221048	10.2307423241311	10.3504251846646
RUFY1-AS1	na	1.00960379885267	1.04235132416966	1.30743869824216	0.690907363186159	0.830979166683577	2.03997403034136	2.39234625990245	1.50041255346015	1.22452900404658	0.796186552666504
AC107959.1	na	2.91231865053653	2.31633627593258	1.98096772460933	2.11336369915766	1.26625396827974	2.39996944746043	2.23800133990874	2.76999240638797	2.0145477163347	1.75161041586631
LINC00847	na	14.6780859987041	15.0947913981607	13.4705805273434	11.4609339069704	13.7309414685334	14.8398110834636	13.8138703394367	11.6570513768827	12.9958078171395	11.5447050136643
A2M-AS1	na	0.737787391469255	1.27398495176292	1.06972257128904	1.09732345917802	0.989260912718544	1.03998676056618	0.655965909973252	0.423193284309273	0.632014969830493	0.597139914499878
RNF139-AS1	na	3.028811396558	3.82195485528876	2.13944514257808	3.08876232953812	2.96778273815563	3.19995926328057	3.43417446985997	2.96235299016491	2.80456642862281	3.74207679753257
EEF1A1P4	na	9.24175785103594	10.3076964279	11.0537999033201	9.71334469420541	10.2883134922729	7.39990579633631	9.02917781963182	8.19456086889775	9.28271986938537	9.27557333856477
USP2-AS1	na	2.13570034372679	1.85306902074607	1.34705805273434	1.91015565116173	1.85981051591086	1.75997759480431	2.12224264991346	1.38499620319399	2.13305052317792	1.51275445006636
SAP30L-AS1	na	1.28142020623608	0.887928905774157	1.10934192578122	0.609624143987787	0.949690476209803	1.39998217768525	1.08041443995594	1.03874715239549	0.987523390360146	0.875805207933154
AC008393.1	na	1.2037583755551	1.50561857935618	1.06972257128904	0.894115411182088	0.791408730174836	0.95998777898417	1.35051804994493	0.577081751330828	0.513512162987276	1.19427982899976
AP000866.1	na	1.94154576702436	2.39354748513034	1.86210966113277	1.58502277436825	1.14754265875351	1.23998421452122	1.38910427994336	1.61582890372632	0.94802245474574	0.756377225033179
LINC02709	na	3.30062780394141	2.62518111272359	3.12992900488274	2.23528852795522	2.21594444448954	3.07996079090755	3.12548462987255	3.15471357394186	3.31807859161009	3.78188612516589
NEAT1	na	356.778450148396	407.675184564134	372.263454808585	406.090963115065	422.968395841941	401.634887032502	450.841511301616	435.658250138019	279.627123214379	338.140428917464
AP000787.1	na	1.94154576702436	2.31633627593258	2.3771612695312	1.4224563359715	1.18711309526225	1.6799786132223	1.62062165993392	1.30805196968321	0.829519647902523	0.835995880299829
SCAMP1-AS1	na	5.28100448630625	4.78709497026067	5.9032838193358	4.38929383671207	3.75919146833047	4.35994449621977	4.59176136981277	3.3470741577188	4.30560198197024	4.06055141859917
FAM111A-DT	na	4.42672434881553	4.0921940874809	4.16003222167959	3.94223613112102	4.27360714294411	4.87993787650287	4.01296791983637	5.61692904628672	3.47608233406771	3.70226746989924
BDNF-AS	na	1.98037668236484	1.89167462534494	1.74325159765621	1.21924828797557	0.830979166683577	1.27998370531223	1.3119318199465	1.26957985292782	0.750517776673711	0.875805207933154
DDX11-AS1	na	1.28142020623608	1.11956253336741	0.950864507812479	1.05668184957883	1.226683531771	0.999987269775177	0.463034759981119	0.615553868086216	1.02702432597455	1.35351713953306
CRNDE	na	11.8822600941891	10.3849076370977	9.78598055957009	13.7368640445248	11.3171448415001	18.9597586349374	18.4056317092495	15.542735169177	14.2993386924149	17.3568668481298
CEBPA	na	14.9499024060875	15.4808474441494	14.5403030986325	16.4598518876703	17.7275555559163	12.6398390899582	13.8524565694351	13.1189918135875	16.0373798594488	14.1721206374638
RAD51-AS1	na	4.85386441756089	5.25036222544719	4.51660641210927	4.51121866550963	3.68005059531299	4.47994296859279	4.63034759981119	4.38582131011429	3.08107297792366	2.94589024486606
MEF2C-AS2	na	0	0	0	0	0	1.03998676056618	1.3119318199465	1.46194043670476	0.987523390360146	0.99523319083313
NSMCE1-DT	na	0.893111052831204	1.15816813796629	0.752767735351546	0.568982534388601	0.712267857157352	0.719990834238128	1.04182820995752	0.461665401064662	0.553013098601682	0.278665293433276
SNHG6	na	46.2864510858607	44.0103892427191	42.5115673701162	50.6800871701847	48.6320664692436	47.2793981149704	53.5576872378161	53.2454095894577	55.9333248299987	53.742592304989
LINC01184	na	19.3377958395626	19.1869854856416	21.5925481982417	18.5732155868279	18.24197123053	18.1597688191172	18.0197694092652	15.8889842199755	16.7088957648937	16.2023963467634
AC093752.1	na	16.8526172577714	15.0947913981607	17.5513740400387	16.0127941820792	14.8389136907782	16.3597917335219	15.5116644593675	16.3891217377955	15.089357404703	15.0081165177636
RAB30-DT	na	4.54321709483699	4.67127815646404	3.96193544921866	3.04812071993894	3.32391666673431	3.99994907910071	3.20265708986941	3.80873955878346	2.84406736423722	3.10512755539937
NUDT16P1	na	7.30021208401158	8.06857136116516	6.73529026367172	5.4459756862909	6.05427678583749	3.3599572264446	3.6271056198521	3.38554627447419	2.60706175055079	2.78665293433276
AC016065.1	na	3.30062780394141	2.7796035311191	2.73373545996088	2.84491267194301	3.28434623022557	1.99997453955035	1.96789772991976	2.03902218803559	2.44905800809316	2.10989436456624
AP002026.1	na	1.12609654487413	1.00374571957079	0.911245153320292	1.09732345917802	1.02883134922729	0.999987269775177	0.694552139971679	0.76944233510777	0.553013098601682	0.716567897399853
AL353807.3	na	14.7169169140446	13.0872999590191	13.4705805273434	14.427771407711	15.472040674918	15.3598044637467	14.1225601794241	15.0810697681123	14.1413349499573	16.6004896230966
CASC8	na	2.83465681985556	2.08470264833932	2.77335481445306	2.47913818555033	2.09723313496331	1.63997912243129	1.38910427994336	1.11569138590627	1.14552713281777	1.31370781189973
UBR5-AS1	na	1.04843471419315	0.656295278180898	1.1885806347656	0.894115411182088	0.830979166683577	0.759990325029135	0.694552139971679	0.692498101596993	0.632014969830493	0.398093276333252
SBF2-AS1	na	9.66889791978129	10.1918796141034	13.3517224638669	11.1764426397761	10.4861656748166	13.4798283965694	14.2383188694194	16.0813448037524	13.0748096883683	15.8441123980634
PRR7-AS1	na	5.31983540164674	5.25036222544719	5.66556769238268	5.28340924789416	3.95704365087418	4.23994602384675	3.0483121698757	2.84693663989875	3.12057391353806	2.26913167509954
AC138904.1	na	4.58204801017748	3.24287078630562	3.68459996777335	2.64170462394708	3.08649404768186	3.63995366198165	3.0483121698757	3.23165780745263	2.60706175055079	2.42836898563284
AC079089.1	na	0.776618306809743	0.733506487378651	0.673529026367172	0.894115411182088	0.791408730174836	1.99997453955035	1.42769050994178	1.80818948750326	0.711016841059305	1.51275445006636
AC100861.1	na	5.66931363971112	5.7136294806337	5.38823221093738	4.0235193503194	6.13341765885498	5.55992921994999	4.9390374397986	4.84748671117895	5.68813472847444	4.61788200546572
AC139795.1	na	7.26138116867109	8.14578257036291	7.80501283496076	8.16896352943635	7.08310813506478	7.63990274108236	6.98410762971521	7.46359065054537	6.95216466813543	6.60834838713198
H2AJ	na	9.9407143271647	9.11092268533482	9.50864507812479	9.02243733101925	8.66592559541445	11.7598502925561	12.116076219506	12.6573264125228	10.8627572939616	11.3058490478644
STARD4-AS1	na	0.427140068745358	0.540478464384269	0.871625798828105	1.05668184957883	0.553986111122385	0.719990834238128	0.771724599968532	1.03874715239549	0.592514034216088	0.716567897399853
DNM1P35	na	3.49478238064384	4.16940529667865	3.44688384082023	3.25132876793487	3.04692361117312	2.67996588299748	3.54993315985525	2.61610393936642	2.09354958756351	3.22455553829934
AP000487.1	na	2.44634766645069	2.7796035311191	2.02058707910152	2.07272208955848	2.80950099212067	1.6799786132223	1.58203542993549	2.26985488856792	1.69854023141945	1.47294512243303
UBAP1L	na	2.83465681985556	3.62892683229438	2.6544967509765	3.17004554873649	2.76993055561192	2.71996537378848	2.85538101988357	3.57790685825113	1.54053648896183	1.63218243296633
SOCS2-AS1	na	0.970772883512178	1.04235132416966	0.950864507812479	0.894115411182088	0.989260912718544	1.15998523293921	0.771724599968532	1.03874715239549	0.553013098601682	0.437902603966577
PGAM5	na	100.261423409138	99.1005870053156	93.422437892576	95.3858577292891	100.785901787765	89.5188603902739	90.4847093463104	90.8711397762276	107.916556098557	103.265395880846
BAALC-AS1	na	2.7181640738341	2.7796035311191	1.98096772460933	2.11336369915766	1.93895138892835	1.6799786132223	1.69779411993077	2.50068758910025	1.3430318108898	1.23408915663308
SNHG10	na	6.25177736981843	6.71737520020449	5.74480640136706	6.82779041266322	6.09384722234623	5.71992718311401	6.86834893971993	5.30915211224361	6.00414221338969	5.5334965410322
AP000873.2	na	1.90271485168387	2.7796035311191	2.21868385156245	2.64170462394708	1.74109920638464	2.47996842904244	2.00648395991818	1.84666160425865	1.73804116703386	1.95065705403293
LINC01252	na	1.66972935964095	1.54422418395506	1.14896128027341	1.09732345917802	0.830979166683577	1.07998625135719	0.810310829966959	1.07721926915088	0.355508420529653	0.676758569766528
UBL7-AS1	na	2.4075167511102	2.58657550812472	1.94134837011714	2.64170462394708	1.58281746034967	2.11997301192338	2.12224264991346	1.84666160425865	2.29105426563554	1.91084772639961
ZBED5-AS1	na	4.58204801017748	4.40103892427191	4.99203866601551	3.86095291192265	3.44262797626053	2.55996741062445	2.39234625990245	2.65457605612181	1.97504678072029	2.38855965799951
ZCCHC3	na	22.560761812823	22.1982226443539	21.3152127167964	23.6534167867261	25.6416428576647	22.599712296919	23.8462901390276	20.7364709311544	27.7691577369273	25.6770163234948
TMED2-DT	na	2.29102400508874	1.85306902074607	1.86210966113277	1.7069476031658	1.26625396827974	2.15997250271438	2.16082887991189	2.0005500712802	1.46153461773302	1.27389848426641
DNAJC3-DT	na	1.94154576702436	2.31633627593258	3.05069029589837	2.64170462394708	1.62238789685841	2.2399714842964	1.96789772991976	2.3467991220787	1.69854023141945	1.99046638166626
GPRC5D-AS1	na	5.31983540164674	4.51685573806854	3.56574190429679	5.40533407669171	4.59017063501405	5.23993329362193	5.01620989979546	5.38609634575439	4.93761695180073	5.29464057523225
MIR4458HG	na	1.59206752895997	1.93028022994382	1.90172901562496	1.7069476031658	2.33465575401577	2.47996842904244	3.0483121698757	2.46221547234486	2.13305052317792	2.34875033036619
OIP5-AS1	na	57.9357256880068	62.3480514271853	59.864844637694	58.1175017268357	56.704435517027	67.839136381548	67.8731785672324	69.6730034440086	57.8293697394901	63.0181656435538
CKMT2-AS1	na	4.07724611075115	4.94151738865618	5.74480640136706	4.47057705591044	4.3527480159616	3.87995060672769	4.16731283983007	4.80901459442356	3.87109169021177	3.06531822776604
SPTY2D1OS	na	1.08726562953364	1.15816813796629	0.990483862304665	0.853473801582902	0.870549603192319	1.27998370531223	1.00324197995909	1.07721926915088	0.987523390360146	0.676758569766528
TWF2	na	48.4221514295874	47.793738493409	46.9885544277333	44.4212792919101	49.2256230168748	37.9995162514567	36.9656083384927	38.818365806187	45.5840796990243	39.3714250293586
MARS2	na	21.124017945225	20.1521256006135	20.7209223994136	20.767862505184	23.0299940480877	17.07978256776	16.6306651293219	16.3891217377955	19.3554584510589	18.4317186942296
MTND4P12	na	15.8818443742592	17.2953108602966	18.462619193359	19.3047645596133	15.6698928574617	17.2797800217151	15.0872159293848	14.157738965983	12.9168059459107	14.4109766032637
STX18-AS1	na	6.79541018458525	5.21175662084831	6.41833542773423	5.1614844190966	4.94630456359272	6.15992158181509	6.6754177897278	5.30915211224361	4.58210853127108	4.4188353672991
AC091057.3	na	1.28142020623608	1.89167462534494	1.1885806347656	0.812832191983716	0.910120039701061	1.59997963164028	0.964655749960665	1.50041255346015	0.592514034216088	1.11466117373311
AC120114.1	na	1.08726562953364	1.27398495176292	1.14896128027341	0.812832191983716	0.791408730174836	0.879988797402156	0.617379679974826	0.846386568618547	0.632014969830493	0.636949242133203
AC008966.1	na	2.44634766645069	2.08470264833932	2.29792256054682	1.25988989757476	1.18711309526225	1.27998370531223	1.50486296993864	1.38499620319399	0.94802245474574	0.676758569766528
TMEM161B-AS1	na	18.4446847867314	18.5692958120595	18.8191933837886	20.2801631899937	17.2922807543202	24.7196853088424	22.2256684790937	21.4289690327514	12.6007984609955	16.0033497085967
AC022364.1	na	2.01920759770533	2.35494188053146	1.82249030664058	1.62566438396743	1.93895138892835	2.19997199350539	1.77496657992762	1.65430102048171	1.65903929580505	1.27389848426641
LINC00926	na	0.81544922215023	1.00374571957079	0.633909671874986	0.812832191983716	1.02883134922729	0.839989306611149	0.733138369970105	0.577081751330828	0.711016841059305	0.636949242133203
NRAV	na	12.5035547396369	12.3151878670416	13.0347676279294	9.26628698861437	11.0005813494302	11.6798513109741	11.2671791595406	10.5798321077318	7.86068618726676	9.793094597798
UBA6-AS1	na	12.4647238242964	11.9291318210528	12.8366708554685	12.1111996605574	12.5438283732711	12.9598350162863	11.2285929295421	11.8494119606597	10.704753551504	11.8233703070976
NNT-AS1	na	12.8142020623608	11.5044701704652	11.3707547392576	9.7539863038046	8.23065079381829	12.9198355254953	12.0003175295107	13.3498245141198	9.4802245474574	9.59404795963137
BCKDHA	na	43.684779758048	45.284374194482	47.9394189355458	36.4148822008705	40.4805565484428	29.7996206393003	28.129361668853	30.008251069203	31.4032438134526	28.1850039643942
AC002116.1	na	13.629651284511	12.817060726827	13.0743869824216	11.7860667837639	12.3064057542187	9.11988390034962	10.0710060295893	9.31025225480402	9.440723611843	9.3153826661981
SMURF2P1	na	7.37787391469255	7.29645926918763	8.12196767089825	7.03099846065915	8.74506646843193	6.99991088842624	8.21886698966487	8.42539356943008	8.33469741463963	7.36472561216516
RRN3P1	na	10.0183761578457	9.53558433592247	10.182174104492	9.42885342701111	11.4358561510264	12.1998446912572	12.7720421294792	13.0035754633213	12.8773050102963	11.7835609794643
TRIM39-RPP21	na	37.2388478115272	36.5981131597348	38.3911545029288	35.43948357049	41.5489583341789	31.8395946696417	32.4510194286768	30.0851953027138	36.7358701213974	29.5385211039273
AC037459.1	na	18.1340374640075	17.6427613016865	18.6210966113277	22.7999429851432	25.127227183051	23.3597026219481	23.7691176790308	22.3138277181253	29.6652026464188	27.3091987564611
FLJ12825	na	0.776618306809743	1.08095692876854	0.475432253906239	0.447057705591044	0.751838293666094	1.31998319610323	0.501620989979546	0.961802918884713	1.02702432597455	0.955423863199805
TRIM52-AS1	na	6.87307201526622	5.79084068983146	5.30899350195301	5.52725890548927	4.86716369057524	4.91993736729387	5.05479612979388	3.96262802580502	4.62160946688548	4.45864469493242
SUMO2P17	na	14.8334096600661	13.1645111682168	12.0442837656247	14.3058465789134	13.7309414685334	13.0798334886593	11.7302139195217	12.9266312298105	14.7338489841734	13.0574594637307
CYP4F27P	na	2.01920759770533	2.43215308972921	1.82249030664058	1.38181472637232	1.14754265875351	1.39998217768525	0.887483289963812	1.11569138590627	0.790018712288117	0.557330586866553
CDK11B	na	55.2952234448537	56.0553378775685	61.7269542988267	57.1421030964553	56.1900198424133	51.3193466848621	59.7700702675628	61.8246916259093	53.3262630794479	55.454393393222
PCDHAC1	na	17.0856027498143	19.4572247178337	17.7098514580074	12.5988989757476	11.0005813494302	4.91993736729387	5.24772727978602	6.42484349814988	3.98959449705499	4.06055141859917
PRR5-ARHGAP8	na	60.265580608436	54.5497192982123	50.6335350410145	57.8330104596414	61.7694513901459	56.7592774324391	54.4065842977815	56.246234696378	71.2991887840025	63.774542868587
SEMA6A-AS1	na	0.776618306809743	0.540478464384269	0.594290317382799	0.609624143987787	1.10797222224477	1.1199857421482	0.964655749960665	0.730970218352382	0.553013098601682	0.557330586866553
ABHD14A	na	22.5219308974825	20.924237692591	21.434070780273	24.9539482939001	24.3358184528762	19.5197515060115	18.1355280992605	16.5814823215724	22.2390267509105	18.3122907113296
SRP14-AS1	na	2.25219308974825	1.89167462534494	1.94134837011714	1.62566438396743	1.30582440478848	1.99997453955035	1.42769050994178	1.53888467021554	1.02702432597455	1.23408915663308
MTATP6P1	na	2269.51167799011	2058.99131567647	2203.07382589253	2394.60363758403	1950.90166075399	2275.65103008198	2069.18658366563	1932.60831309019	2166.54731657893	2216.06584136431
AC022784.1	na	1.55323661361949	1.23537934716404	1.26781934374997	0.77219058238453	0.474845238104901	0.119998472373021	0.192931149992133	0.230832700532331	0.237005613686435	0.358283948699927
AC026410.3	na	1.2037583755551	0.386056045988764	0.911245153320292	1.05668184957883	0.870549603192319	0.799989815820142	0.887483289963812	0.76944233510777	0.869020583516928	0.99523319083313
STIMATE-MUSTN1	na	23.2985492042923	24.7847981524786	23.2961804414057	23.5314919579286	24.4149593258937	18.1997683099082	22.0713235591	18.3511996923203	22.9895445275842	23.4875033036619
DSTNP2	na	2.13570034372679	1.81446341614719	1.58477417968746	0.812832191983716	0.633126984139868	0.599992361865107	1.19617312995122	1.3465240864386	0.750517776673711	0.477711931599902
AC139491.2	na	1.39791295225754	1.23537934716404	0.990483862304665	0.894115411182088	1.62238789685841	0.759990325029135	1.00324197995909	0.538609634575439	0.711016841059305	0.597139914499878
RBM14-RBM4	na	55.7611944289395	54.6655361120089	55.9821478974597	58.8490506996211	58.7620982154815	50.639355341415	49.3132019379892	46.243484339977	51.8647284617149	48.72661702319
LINC00992	na	1.90271485168387	1.54422418395506	2.09982578808589	2.03208047995929	1.54324702384093	2.63996639220647	2.93255347988042	3.15471357394186	2.6860636217796	2.30894100273286
LY75-CD302	na	4.07724611075115	4.28522211047528	4.99203866601551	4.79570993270393	3.44262797626053	4.71993991333884	4.51458890981591	3.96262802580502	4.62160946688548	4.69750066073237
HAS2-AS1	na	4.34906251813456	5.44339024844157	5.74480640136706	5.1614844190966	6.09384722234623	6.1999210726061	6.36672794974039	5.57845692953133	6.32014969830493	6.60834838713198
AC079594.2	na	15.3770424748329	14.7473409567708	15.7288837333981	14.6716210653061	14.8784841272869	15.0798080282097	16.1676303693407	15.7350957529539	11.5342731994065	14.2915486203637
LINC01948	na	1.86388393634338	2.31633627593258	1.4659161162109	1.01604023997965	0.910120039701061	0.119998472373021	0.308689839987413	0.115416350266166	0.0790018712288117	0.0796186552666504
AC004997.1	na	11.2221345334008	11.1956253336741	10.6576063583982	11.8267083933631	12.7416805558149	10.5598655688259	9.91666110959564	9.61802918884713	12.9168059459107	10.5892811504645
AC098859.1	na	1.59206752895997	1.19677374256517	1.4659161162109	1.54438116476906	1.89938095241961	1.27998370531223	0.926069519962238	1.11569138590627	1.3430318108898	1.43313579479971
USP46-DT	na	1.2037583755551	1.00374571957079	1.42629676171872	0.894115411182088	0.830979166683577	1.59997963164028	1.11900066995437	0.961802918884713	0.711016841059305	0.557330586866553
TNFSF12-TNFSF13	na	4.62087892551797	5.01872859785393	4.83356124804677	2.80427106234382	4.23403670643537	3.9599495883097	3.12548462987255	3.23165780745263	2.6860636217796	3.06531822776604
FMN1	na	27.9194281298102	31.7724125848753	30.4672836044915	20.0363135323986	19.5082251988097	7.71990172266437	6.79117647972308	7.73289546783309	8.45320022148285	9.11633602803147
ATP5MF-PTCD1	na	83.8747771354522	82.0755153772112	82.2497799257794	82.1773346095537	87.4506646843193	70.7990987000826	75.6290107969161	74.7128507389645	85.2825199915022	76.4339090559844
MTND5P11	na	1.00960379885267	0.772112091977528	0.832006444335919	0.97539863038046	0.949690476209803	1.1199857421482	1.23475935994965	0.961802918884713	0.908521519131334	0.955423863199805
AC046134.2	na	1.24258929089559	1.42840737015843	1.42629676171872	0.894115411182088	0.712267857157352	0.799989815820142	1.1575868999528	1.73124525399248	0.94802245474574	0.875805207933154
KRT8P46	na	1.16492746021461	0.656295278180898	0.871625798828105	1.09732345917802	1.06840178573603	0.639991852656114	1.04182820995752	1.03874715239549	0.750517776673711	1.51275445006636
AL691482.3	na	1.47557478293851	2.00749143914157	1.82249030664058	1.01604023997965	1.4245357143147	0.27999643553705	0.385862299984266	0.192360583776943	0.118502806843218	0.0796186552666504
HMGN2P4	na	1.00960379885267	0.887928905774157	1.30743869824216	1.38181472637232	1.4245357143147	0.559992871074099	0.655965909973252	0.807914451863159	0.790018712288117	0.477711931599902
AC008771.1	na	7.18371933799012	5.5592070622382	5.82404511035143	6.05559983027869	4.98587500010146	6.27992005418811	5.9422794197577	7.27123006676843	4.30560198197024	4.53826335019907
ZNF436-AS1	na	1.66972935964095	1.93028022994382	1.4659161162109	2.07272208955848	1.7015287698759	1.51998065005827	1.1575868999528	1.92360583776943	0.711016841059305	0.875805207933154
HAUS5	na	38.4814371024227	39.5707447138483	38.2722964394523	43.0394645655378	43.7649027786684	35.9195427303244	35.8080214385399	33.8169906279865	36.5778663789398	31.1707035368936
SUDS3P1	na	1.35908203691705	1.11956253336741	1.1885806347656	0.97539863038046	0.949690476209803	0.95998777898417	1.08041443995594	1.3465240864386	1.10602619720336	0.796186552666504
AL159163.1	na	36.7728768274413	33.7026928148191	37.162954513671	34.7485762073039	36.2069494054987	27.2796527194668	31.2162600687271	28.5847827492537	31.5612475559103	30.1356610184272
PCDHA11	na	16.658462681069	19.3028022994382	17.4325159765621	12.7208238045452	10.9214404764127	4.91993736729387	5.24772727978602	6.38637138139449	3.98959449705499	3.90131410806587
ENPP7P1	na	0.893111052831204	0.772112091977528	1.03010321679685	1.17860667837639	0.712267857157352	0.719990834238128	0.501620989979546	1.07721926915088	0.47401122737287	0.358283948699927
AP000311.1	na	67.5657926924476	57.8698012937157	62.1627671982408	65.7581243314826	73.1261666681548	67.2791435104739	67.024281507267	66.248985052779	72.5632187236635	69.5070860477858
AC069368.1	na	1.514405698279	1.89167462534494	1.58477417968746	1.95079726076092	2.13680357147206	1.47998115926726	2.12224264991346	2.19291065505714	1.3825327465042	1.79141974349963
EEF1A1P9	na	2.87348773519605	2.00749143914157	2.73373545996088	3.25132876793487	3.20520535720808	2.39996944746043	2.54669117989616	2.11596642154637	1.93554584510589	2.78665293433276
AC068533.4	na	35.6467802825672	33.5482703964236	34.825412598632	32.5539292889478	33.7535823419567	27.7596466089589	27.4733957588797	27.6614519471243	30.3367185518637	31.2901315197936
UGDH-AS1	na	3.53361329598433	2.7796035311191	3.28840642285149	2.76362945274464	2.96778273815563	3.23995875407158	3.43417446985997	3.73179532527268	3.16007484915247	2.34875033036619
NPM1P27	na	17.5515737339002	18.8395350442517	20.9982578808589	22.8812262043416	19.5082251988097	20.6397372481597	19.987667139185	25.9686788098872	20.4219837126478	23.7661685970951
CASC9	na	1.63089844430046	1.4670129747573	1.10934192578122	1.25988989757476	1.38496527780596	1.31998319610323	1.58203542993549	1.88513372101404	0.908521519131334	1.31370781189973
NAIP	na	17.5127428185597	14.9403689797652	17.4721353310543	16.175360620476	16.1843085320754	19.9997453955035	18.2512867892558	19.8900843625359	14.2993386924149	15.8839217256968
AL731577.2	na	2.91231865053653	3.70613804149213	3.16954835937493	2.80427106234382	2.88864186513815	3.19995926328057	4.12872660983165	4.11651649282657	3.87109169021177	4.1003607462325
ZNF286B	na	10.3678543959101	10.5007244508944	9.27092895117167	11.379650687772	9.33862301606306	12.0798462188841	11.6530414595248	10.8491369250196	10.4677479378175	10.7883277886311
ZNF324B	na	10.9503181260174	10.1532740095045	10.617987003906	10.4855352765899	10.5257361113253	10.0398721885428	8.5661430596507	9.0409474375163	10.4677479378175	9.35519199383142
LINC01234	na	12.0764146708915	13.0100887498213	13.6290579453122	14.1432801405167	13.4143779764635	13.5598273781514	14.4312500194115	13.1959360470983	11.968783491165	12.8982221531974
SERBP1P5	na	2.17453125906728	2.70239232192135	3.09030965039056	2.27593013755441	3.44262797626053	2.59996690141546	2.54669117989616	2.92388087340953	2.96257017108044	3.58283948699927
AC004832.3	na	27.7641044684483	23.2019683639247	27.2581158906244	27.555011308248	29.3612638894864	21.9597204442629	21.8398061791095	20.890359398176	29.0726886122027	25.5575883405948
AC139887.2	na	16.580800850388	21.3875049477775	20.8397804628902	20.6052960667872	17.7275555559163	21.2797291008158	21.2995989591315	21.8136902003053	16.7878976361225	19.705617178496
AL589765.4	na	3.99958428007017	4.05358848288202	3.52612254980461	4.06416095991858	5.10458630962769	3.87995060672769	3.93579545983951	3.61637897500652	4.97711788741514	4.85673797126567
AP000295.1	na	27.8805972144698	26.4834447548292	27.8524062080072	27.3518032602521	26.2747698418045	25.9996690141546	25.6984291789521	24.8145153072256	25.2015969219909	23.9254059076284
AC008438.1	na	0.81544922215023	0.772112091977528	0.396193544921866	0.568982534388601	0.553986111122385	1.03998676056618	0.617379679974826	1.26957985292782	0.750517776673711	0.91561453556648
NOP14-AS1	na	18.1340374640075	19.9590975776191	21.6321675527339	17.069476031658	21.2097539686856	13.8398238136885	12.6948696694824	13.9269062654506	16.9064004429657	13.8138366887638
AC106795.2	na	3.96075336472969	3.39729320470112	3.76383867675773	4.47057705591044	3.6009097222955	3.67995315277265	4.2058990698285	3.73179532527268	3.51558326968212	2.66722495143279
ZNF564	na	4.85386441756089	4.82570057485955	4.67508383007802	4.38929383671207	4.0757549604004	4.23994602384675	4.63034759981119	5.30915211224361	4.85861508057192	5.41406855813223
AC092647.5	na	21.1628488605655	21.2716881339809	22.6226514150386	21.7839027451636	19.9435000004059	19.5197515060115	19.9490809091866	21.2366084489745	22.5550342358257	22.3330328022954
AC093809.1	na	1.04843471419315	1.04235132416966	1.10934192578122	0.97539863038046	1.10797222224477	0.559992871074099	0.501620989979546	0.423193284309273	0.47401122737287	0.676758569766528
AC011330.1	na	50.0530498738879	53.8934240200314	50.3958189140614	54.6629649109049	53.3013779772752	61.6792147997329	54.5995154477736	57.438870315795	53.2472612082191	53.3046897010224
EEF1A1P19	na	112.337838080029	104.003498789373	93.3828185380838	105.180485642693	123.618043653309	83.2389403360858	86.2788102764819	91.9483590453785	101.359400786565	110.470884182477
PVT1	na	25.5507422940405	21.3102937385798	21.7114062617183	21.9871107931595	26.9870376989619	24.0396939653953	23.8077039090292	22.4292440683915	22.0415220728385	21.3377996114623
RNF103-CHMP3	na	33.3945871928189	30.7686668653045	34.7461738896477	32.147513192956	33.5161597229043	30.4796119827474	29.3255347988042	32.5858828918141	31.245240070995	32.7232673145933
MCPH1-AS1	na	1.35908203691705	1.38980176555955	1.14896128027341	1.4224563359715	1.14754265875351	0.639991852656114	0.926069519962238	0.730970218352382	0.711016841059305	0.517521259233228
BRD9P2	na	1.43674386759802	1.50561857935618	1.70363224316402	1.86951404156255	1.82024007940212	1.91997555796834	1.7363803499292	1.15416350266166	1.46153461773302	1.59237310533301
PDCD6	na	45.7039873557533	47.7165272842112	45.9584512109365	48.6886482998246	54.0532162709413	47.5993940412984	49.0430983280002	49.9368075484943	48.1911414495751	48.2489050915901
RAC1P2	na	18.7941630247958	16.4845931637202	18.2249030664058	19.4266893884108	18.6376755956174	16.719787150641	16.1290441393423	14.2346831994937	17.0644041854233	17.4762948310298
AL157400.5	na	4.42672434881553	4.51685573806854	3.56574190429679	4.67378510390637	3.68005059531299	4.07994806068272	3.27982954986626	3.57790685825113	3.91059262582618	4.29940738439912
AL355315.1	na	9.55240517375983	9.84442917271348	10.617987003906	10.1604023997965	10.1696021827466	9.67987677142372	9.06776404963025	11.0799696255519	11.3367685213345	8.71824275169822
TMEM158	na	20.0755832310318	23.6266300145123	24.9601933300776	17.3946089084515	21.8824513893342	12.3998421452122	10.3796958695768	9.92580612289023	14.8523517910166	13.4157434124306
ARPIN-AP3S2	na	33.083939870095	33.1622143504348	32.3690126201165	28.9368260346203	29.5195456355214	28.7996333695251	27.9364305188609	31.4701915059078	33.970804628389	32.7630766422266
YJEFN3	na	5.55282089368966	6.75598080480337	6.77490961816391	5.68982534388601	5.10458630962769	5.71992718311401	6.86834893971993	5.00137517820051	3.87109169021177	4.4188353672991
DNAH10OS	na	0.698956476128768	0.617689673582022	0.713148380859359	0.934757020781274	0.553986111122385	1.07998625135719	0.655965909973252	1.19263561941704	0.829519647902523	0.358283948699927
AC106795.3	na	1.04843471419315	0.733506487378651	1.22819998925778	1.30053150717395	1.34539484129722	0.799989815820142	1.04182820995752	1.07721926915088	0.750517776673711	0.716567897399853
PCDHA10	na	17.3962500725382	20.4223648328056	18.1852837119137	12.8427486333427	11.1192926589564	5.43993074757697	5.98086564975612	7.00192524948071	4.22660011074143	4.45864469493242
AC004803.1	na	1.74739119032192	1.81446341614719	2.29792256054682	1.4224563359715	1.30582440478848	1.59997963164028	1.42769050994178	1.23110773617243	0.869020583516928	1.07485184609978
AL049795.2	na	9.90188341182422	11.7361037980584	12.0839031201169	9.79462791340378	9.53647519860677	11.039859458318	10.1481784895862	10.2335830569333	11.3367685213345	10.9077557715311
ARPC4-TTLL3	na	41.0442775148949	41.5782361529899	44.6510125126943	41.332516962372	43.369198413581	37.7195198159197	40.8628175683338	40.3957225931579	43.016518884088	39.5306623398919
EEF1A1P13	na	93.6601678012549	89.6422138785909	93.0262443476542	105.017919204296	107.117171629164	82.4789500110566	83.2690843366046	80.2913076684958	86.0330377681759	95.4627676647138
FZD10-AS1	na	1.90271485168387	1.66004099775168	1.66401288867184	1.74758921276499	1.14754265875351	0.999987269775177	1.00324197995909	0.577081751330828	0.513512162987276	0.437902603966577
PKD1P6	na	58.5570203334546	60.4949824064393	60.8157091455064	72.3420650865507	72.5721805570324	67.9591348539211	67.7574198772371	67.9802303067715	69.6401494881975	64.7697760594201
AL669918.1	na	37.8601424569749	38.5669989942775	36.6875222597648	36.2523157624737	39.4121547627068	36.9195300000995	34.8819519185776	32.7397713588356	34.3658139845331	34.9127803344262
MRPS31P4	na	6.9507338459472	6.94900882779775	6.2202386552733	6.62458236466729	7.28096031760849	7.71990172266437	7.91017714967745	7.77136758458848	7.54467870235151	8.63862409643157
LINC01618	na	15.066395152109	13.434750400409	15.1345934160153	16.8256263740629	16.0655972225492	12.3198431636302	10.8427306295579	11.7339956103935	16.1163817306776	11.1466117373311
TRMT9B	na	4.97035716358235	4.0921940874809	5.26937414746082	4.18608578871614	3.1260644841906	7.07990987000826	6.48248663973567	7.0403973662361	3.67358701213974	3.54303015936594
ZNF718	na	1.63089844430046	1.50561857935618	2.3771612695312	1.4224563359715	2.13680357147206	1.83997657638633	2.4695187198993	2.0005500712802	1.77754210264826	1.91084772639961
SMIM20	na	14.7945787447256	14.9017633751663	13.3517224638669	13.3710895581321	13.9683640875858	12.9998345070773	14.6627673994021	14.5809322502922	13.232813430826	14.3711672756304
AC079140.2	na	1.12609654487413	0.540478464384269	0.832006444335919	1.1379650687772	0.949690476209803	1.6799786132223	0.848897059965385	1.07721926915088	0.869020583516928	0.835995880299829
RPSAP70	na	2.25219308974825	3.47450441389887	2.6544967509765	2.47913818555033	2.09723313496331	2.91996282774352	2.39234625990245	2.6930481728772	2.21205239440673	2.14970369219956
MGC32805	na	3.6112751266653	3.35868760010224	3.40726448632805	5.36469246709253	5.89599503980252	6.23992056339711	5.71076203976714	4.80901459442356	3.43658139845331	3.74207679753257
AF241726.2	na	5.4363281476682	6.02247431742471	6.06176123730455	4.99891798069986	5.22329761915391	4.03994856989172	3.85862299984266	4.80901459442356	3.75258888336855	3.54303015936594
AP006623.1	na	1.35908203691705	1.35119616096067	1.10934192578122	1.58502277436825	1.38496527780596	0.479993889492085	1.04182820995752	0.538609634575439	0.553013098601682	0.398093276333252
AC004691.2	na	2.95114956587702	2.54796990352584	1.94134837011714	1.95079726076092	1.82024007940212	1.95997504875935	2.00648395991818	2.11596642154637	1.89604490949148	1.99046638166626
AC122718.1	na	1.00960379885267	0.694900882779775	1.03010321679685	0.894115411182088	0.553986111122385	0.839989306611149	1.1575868999528	0.76944233510777	0.908521519131334	0.875805207933154
LRRC37BP1	na	27.4922880610649	27.3327680560045	25.9902965468744	26.6608958970659	27.5410238100843	32.9195809209988	32.3738469686799	31.2778309221309	26.0706175055079	27.1499614459278
GMPSP1	na	2.21336217440777	1.62143539315281	1.70363224316402	1.30053150717395	2.37422619052451	1.55998014084928	1.85213903992448	1.76971737074787	2.48855894370757	2.58760629616614
WBP1LP2	na	1.08726562953364	1.19677374256517	1.1885806347656	1.38181472637232	1.50367658733219	1.59997963164028	1.54344919993706	1.19263561941704	1.14552713281777	1.11466117373311
CHCHD10	na	91.7574529495711	94.931181708637	95.958076580076	79.6575548144042	98.1346825416796	63.7991878116563	61.3521056974983	61.9016358594201	80.4634058465447	72.8908788966184
CDK3	na	4.11607702609164	4.43964452887078	4.31850963964834	3.98287774072021	3.1260644841906	5.0799353304579	4.39883021982063	4.77054247766817	4.46360572442786	3.94112343569919
GPR162	na	1.2037583755551	1.35119616096067	1.30743869824216	0.853473801582902	1.4245357143147	0.839989306611149	1.08041443995594	0.961802918884713	0.750517776673711	0.796186552666504
AP002784.1	na	0.621294645447794	1.04235132416966	0.713148380859359	0.690907363186159	0.67269742064861	1.1199857421482	1.00324197995909	1.0002750356401	0.711016841059305	0.99523319083313
KRT8P33	na	0.621294645447794	0.965140114971909	1.14896128027341	0.48769931519023	0.791408730174836	0.919988288193163	1.1575868999528	0.807914451863159	0.671515905444899	0.756377225033179
RPL38P4	na	16.503139019707	15.2106082119573	15.4119288974606	14.5496962365085	13.5726597224984	6.1999210726061	7.06128008971207	6.92498101596993	6.55715531199137	7.36472561216516
ATP6V1E2	na	7.80501398343791	8.3388105933573	10.1425547499998	7.96575548144042	8.74506646843193	5.83992565548704	4.74610628980647	7.11734159974687	5.96464127777528	5.49368721339888
GLI4	na	18.095206548667	18.1832397660708	16.4420321142574	17.4758921276499	16.1447380955666	13.5198278873604	12.9263870494729	14.157738965983	14.3388396280293	11.8631796347309
AL732372.3	na	40.8501229381925	43.5857275921314	36.8856190322257	43.2426726135337	46.4952628977716	36.4795356013985	36.7726771885005	34.2017117955404	30.0207110669484	30.971656898727
AC012645.1	na	1.04843471419315	0.84932330117528	0.871625798828105	1.25988989757476	1.10797222224477	0.719990834238128	0.655965909973252	1.0002750356401	0.750517776673711	0.636949242133203
LY6G6F-LY6G6D	na	1.74739119032192	0.84932330117528	1.1885806347656	0.812832191983716	0.67269742064861	1.1199857421482	0.887483289963812	0.961802918884713	0.671515905444899	0.955423863199805
AC068580.4	na	288.280715487776	300.081364547066	311.249648890618	258.439995441223	317.157048617565	185.557637779482	179.155865882695	177.048681308298	237.795632398723	212.820665527756
SELENOP	na	7.68852123741645	7.10343124619325	6.53719349121079	7.88447226224205	6.88525595252107	10.3998676056618	10.495454559572	12.6573264125228	10.7442544871184	10.9873744267978
NT5C1B-RDH14	na	3.80542970336774	3.55171562309663	3.96193544921866	3.29197037753405	2.69078968259444	5.31993227520394	4.2058990698285	3.50096262474035	4.81911414495751	3.42360217646597
AC105250.1	na	13.0860184697442	15.3264250257539	14.6195418076169	19.8331054844027	17.1339990082852	15.6798003900748	16.8621825093124	18.0049506415218	25.2805987932197	31.2901315197936
AC138035.2	na	1.08726562953364	0.347450441389887	0.871625798828105	0.528340924789416	0.67269742064861	0.95998777898417	0.694552139971679	1.46194043670476	0.592514034216088	0.597139914499878
AC005865.1	na	22.483099982142	25.2094598030663	21.9887417431636	18.0042330524393	21.8033105163167	27.7196471181679	25.2739806489694	25.6224297590887	20.5009855838766	23.009791372062
ZBED3-AS1	na	3.96075336472969	3.78334925068988	3.72421932226554	3.00747911033975	2.41379662703325	3.63995366198165	3.89720922984109	3.96262802580502	2.13305052317792	3.30417419356599
RNPS1P1	na	4.50438617949651	4.63267255186516	5.46747091992175	5.24276763829497	5.61900198424133	5.27993278441294	3.97438168983794	4.84748671117895	5.17462256548716	5.01597528179897
AC125807.2	na	8.07683039082132	7.29645926918763	7.92387089843732	7.59998099504775	6.60826289695988	9.35988084509566	9.29928142962081	7.3481743002792	7.70268244480914	7.84243754376506
GMDS-DT	na	3.72776787268676	4.13079969207977	3.56574190429679	3.29197037753405	2.84907142862941	3.19995926328057	3.0483121698757	3.53943474149574	1.61953836019064	2.07008503693291
AL035458.2	na	64.0321793964633	65.2434717721011	66.6001349013657	64.9452921394989	71.1476448427177	57.6792657206322	52.0914104978759	56.5924837471765	70.5091700717144	60.0324660710544
ENPP7P11	na	1.00960379885267	1.15816813796629	0.871625798828105	1.21924828797557	0.949690476209803	0.679991343447121	0.887483289963812	0.961802918884713	0.632014969830493	0.875805207933154
AC093752.2	na	1.2037583755551	1.11956253336741	0.990483862304665	1.38181472637232	1.18711309526225	1.35998268689424	1.35051804994493	1.19263561941704	0.829519647902523	0.716567897399853
GLUD1P3	na	1.514405698279	1.85306902074607	2.0602064335937	1.7069476031658	2.33465575401577	3.15995977248956	2.12224264991346	2.84693663989875	2.13305052317792	1.83122907113296
SNHG21	na	2.75699498917459	2.39354748513034	2.41678062402338	3.12940393913731	2.21594444448954	2.51996791983345	2.81679478988514	2.50068758910025	2.52805987932197	1.99046638166626
AC136604.2	na	0.737787391469255	1.15816813796629	0.832006444335919	0.77219058238453	1.10797222224477	0.919988288193163	0.617379679974826	0.615553868086216	0.592514034216088	0.796186552666504
GAPDHP62	na	2.95114956587702	1.9688858345427	1.34705805273434	2.03208047995929	1.97852182543709	1.55998014084928	2.50810494989773	2.03902218803559	2.0145477163347	2.10989436456624
THAP9-AS1	na	70.1674640202602	73.4278599470629	78.8028960849592	82.3399010479505	77.3602033745902	80.5589744530883	85.4684994465149	82.2533856230206	80.2264002328583	89.9292711236816
LINC02163	na	2.48517858179118	2.62518111272359	2.69411610546869	2.88555428154219	1.82024007940212	2.2399714842964	2.00648395991818	2.80846452314336	2.0540486519491	1.59237310533301
AC087854.1	na	0.854280137490717	1.15816813796629	1.22819998925778	0.894115411182088	0.712267857157352	1.03998676056618	1.65920788993234	1.38499620319399	0.47401122737287	0.796186552666504
BMS1P2	na	4.27140068745358	4.55546134266741	4.87318060253895	4.26736900791451	5.22329761915391	4.55994195017481	6.79117647972308	6.88650889921454	4.7401122737287	5.45387788576555
CTBP2P4	na	0.81544922215023	0.540478464384269	0.792387089843732	0.731548972785345	0.791408730174836	0.95998777898417	0.733138369970105	0.807914451863159	1.06652526158896	1.07485184609978
AF117829.1	na	4.27140068745358	3.82195485528876	3.16954835937493	3.82031130232347	2.84907142862941	4.03994856989172	4.32165775982378	3.6933232085173	3.16007484915247	3.46341150409929
AP002490.1	na	0.893111052831204	1.58282978855393	1.1885806347656	1.05668184957883	1.18711309526225	1.47998115926726	1.54344919993706	1.26957985292782	0.94802245474574	0.955423863199805
AC020661.1	na	1.35908203691705	2.20051946213595	1.82249030664058	1.38181472637232	1.06840178573603	1.71997810401331	1.38910427994336	1.69277313723709	0.987523390360146	1.11466117373311
AL672142.1	na	5.66931363971112	6.3699247588146	5.34861285644519	7.76254743344449	6.17298809536372	6.95991139763523	5.90369318975927	8.15608875214236	6.39915156953375	7.60358157796511
ZNF674	na	2.67933315849361	2.7796035311191	3.01107094140618	2.96683750074056	2.76993055561192	3.9599495883097	3.82003676984423	4.11651649282657	3.04157204230925	3.26436486593267
TMED7-TICAM2	na	28.1135827065127	31.9268350032708	31.1011932763665	29.6277333978065	31.260644841906	30.0796170748373	29.0168449588168	28.0077009979228	31.9167559764399	33.5990725225265
LINC00923	na	8.77578686695009	9.65140114971909	8.59739992480449	8.65666284462658	8.34936210334451	10.6398645504079	9.18352273962553	8.38692145267469	5.33262630794479	6.64815771476531
AL691442.2	na	16.9302790884524	15.4036362349517	15.5307869609371	17.5571753468483	19.0333799607048	19.9997453955035	19.9490809091866	19.505363194982	20.2639799701902	20.3823757482625
AC004069.1	na	21.1628488605655	21.1172657155854	20.4435869179683	24.5475321979082	24.4941001989112	15.1998065005827	17.9040107192699	14.6963486005584	17.1829069922665	19.8648544890293
SHANK3	na	20.2697378077343	21.3102937385798	20.0870127275386	24.7913818555033	25.0085158735248	28.4796374431971	22.8044619290701	23.0447979364777	25.9521146986646	25.6372069958614
RTN3P1	na	1.32025112157656	1.27398495176292	0.950864507812479	1.17860667837639	1.46410615082345	1.03998676056618	0.926069519962238	0.961802918884713	0.908521519131334	0.835995880299829
MSANTD3-TMEFF1	na	6.36827011583989	6.33131915421573	6.06176123730455	6.8684320222624	5.10458630962769	7.03991037921725	5.63358957977028	7.15581371650226	6.43865250514815	6.84720435293193
AP000350.4	na	181.068558232691	174.88338883291	179.475675849605	156.795329833659	193.855568456326	121.558452513871	122.665625164998	121.687305297294	154.606661994784	133.878768830873
AC107884.1	na	0.970772883512178	0.887928905774157	1.06972257128904	0.568982534388601	0.791408730174836	0.599992361865107	1.04182820995752	0.846386568618547	0.395009356144058	0.477711931599902
LINC02236	na	1.00960379885267	0.926534510373033	0.832006444335919	1.25988989757476	0.949690476209803	0.519993380283092	0.578793449976399	0.307776934043108	0.237005613686435	0.398093276333252
LINC02615	na	0.504801899426333	0.463267255186516	0.475432253906239	1.01604023997965	0.67269742064861	1.35998268689424	1.54344919993706	0.961802918884713	0.711016841059305	0.99523319083313
RPL32P3	na	19.0271485168387	20.7312096695966	20.5624449814448	22.8405845947424	19.468654762301	18.9997581257284	19.6789772991976	22.2368834846146	16.2743854731352	18.5909560047629
NRBF2P6	na	0.893111052831204	0.810717696576404	0.871625798828105	1.05668184957883	0.553986111122385	0.999987269775177	1.08041443995594	0.884858685373936	1.06652526158896	0.875805207933154
FOXD1	na	31.1423941030707	32.8919751182427	36.1328512968742	44.0555048055174	50.1753134930846	51.1193492309071	47.306717978071	43.0118265325243	51.9042293973293	55.1757280997887
PPIAP11	na	1.39791295225754	1.4670129747573	0.832006444335919	1.74758921276499	1.34539484129722	1.07998625135719	1.46627673994021	1.15416350266166	0.987523390360146	0.955423863199805
CENPS-CORT	na	8.1544922215023	8.22299377956067	8.99359346972636	9.02243733101925	8.66592559541445	8.67988950164854	9.1449365096271	8.6946983867178	8.1371927365676	8.20072149246499
AL133380.1	na	2.91231865053653	2.97263155411348	2.77335481445306	2.60106301434789	2.13680357147206	2.47996842904244	2.16082887991189	2.50068758910025	2.37005613686435	2.42836898563284
AC005324.3	na	16.4643081043665	15.9055090947371	18.5418579023433	20.6865792859856	18.24197123053	20.6397372481597	21.1838402691362	22.2753556013699	32.311765332584	27.4684360669944
MALAT1	na	418.713760116473	554.453693249062	498.569956929676	493.348498924517	382.052564491902	537.753154194299	659.824532973095	713.850126396234	482.543429465582	676.400285817828
LINC02482	na	1.59206752895997	1.85306902074607	1.7828709521484	1.17860667837639	1.18711309526225	1.03998676056618	1.04182820995752	1.26957985292782	0.829519647902523	0.91561453556648
AC096751.2	na	2.44634766645069	2.23912506673483	2.53563868749994	3.7390280831251	3.28434623022557	2.71996537378848	2.97113970987885	2.80846452314336	1.77754210264826	2.22932234746621
ABCA11P	na	7.49436666071402	10.1532740095045	8.91435476074199	7.35613133745263	8.78463690494067	9.87987422537875	9.7237299596035	9.23330802129324	9.63822828991503	10.4698531675645
AL928654.1	na	4.38789343347505	3.47450441389887	4.67508383007802	3.25132876793487	3.48219841276928	2.55996741062445	3.24124331986783	2.6930481728772	2.44905800809316	2.07008503693291
AC104825.1	na	2.87348773519605	1.4670129747573	1.94134837011714	2.31657174715359	1.82024007940212	1.87997606717733	1.19617312995122	1.50041255346015	0.94802245474574	0.676758569766528
NAIPP4	na	12.6588784009988	10.1532740095045	11.9254257021482	11.5015755165696	11.9898422621488	13.7198253413154	13.2350768894603	14.3885716665153	10.6257516802752	11.7039423241976
AC007036.3	na	6.79541018458525	6.67876959560561	8.20120637988263	6.62458236466729	6.21255853187246	5.39993125678596	4.28307152982535	4.65512612740201	4.97711788741514	4.2595980567658
AC136475.1	na	3.028811396558	2.16191385753708	2.25830320605464	2.03208047995929	2.25551488099828	3.3999567172356	2.62386363989301	3.11624145718647	2.17255145879232	2.66722495143279
PCDHA12	na	16.9302790884524	19.4186191132348	17.3928966220699	12.5988989757476	11.0797222224477	4.83993838571186	5.13196858979074	6.42484349814988	3.95009356144058	3.94112343569919
FAM86EP	na	5.66931363971112	6.64016399100674	6.53719349121079	6.0149582206795	6.05427678583749	5.39993125678596	4.39883021982063	4.6935982441574	4.58210853127108	4.65769133309905
AC009812.1	na	1.12609654487413	1.42840737015843	1.58477417968746	1.46309794557069	0.712267857157352	1.6799786132223	1.42769050994178	1.46194043670476	1.61953836019064	1.59237310533301
RNY3P15	na	1.63089844430046	2.23912506673483	2.21868385156245	2.51977979514952	1.82024007940212	2.67996588299748	2.3151737999056	3.0008251069203	1.97504678072029	2.74684360669944
RN7SKP70	na	1.04843471419315	1.15816813796629	1.30743869824216	0.934757020781274	1.02883134922729	1.47998115926726	0.887483289963812	1.53888467021554	1.26402993966099	1.03504251846646
SNORD36C	na	1.04843471419315	1.4670129747573	1.22819998925778	1.09732345917802	1.34539484129722	1.1199857421482	1.42769050994178	1.19263561941704	1.06652526158896	1.99046638166626
RNU6-914P	na	1.82505302100289	1.23537934716404	1.54515482519528	1.1379650687772	1.26625396827974	1.19998472373021	1.42769050994178	1.53888467021554	1.02702432597455	1.95065705403293
RNU1-125P	na	2.83465681985556	2.81820913571798	3.44688384082023	2.07272208955848	2.76993055561192	2.95996231853453	2.27658756990717	1.80818948750326	2.25155333002113	1.91084772639961
AC105339.2	na	4.34906251813456	4.86430617945842	3.64498061328117	4.75506832310474	4.23403670643537	4.35994449621977	5.05479612979388	4.42429342686968	3.47608233406771	4.21978872913247
RNA5SP392	na	0.465970984085845	0.694900882779775	0.475432253906239	1.05668184957883	1.50367658733219	0.27999643553705	0.308689839987413	0.384721167553885	0.276506549300841	0.278665293433276
AC090198.1	na	1.63089844430046	1.08095692876854	0.673529026367172	1.09732345917802	0.910120039701061	1.23998421452122	1.35051804994493	1.03874715239549	0.94802245474574	0.99523319083313
PCDHGA12	na	0.81544922215023	1.69864660235056	0.633909671874986	0.48769931519023	0.712267857157352	1.95997504875935	1.08041443995594	1.23110773617243	0.908521519131334	0.99523319083313
HOXA10-AS	na	5.86346821641356	5.86805189902921	7.32958058105452	5.81175017268357	5.22329761915391	6.71991445288919	7.21562500970577	6.38637138139449	6.16214595584731	5.2150219199656
AC037459.2	na	1.08726562953364	2.04609704374045	1.06972257128904	1.38181472637232	0.989260912718544	1.39998217768525	1.27334558994808	1.84666160425865	1.18502806843218	1.47294512243303
GUSBP3	na	8.89227961297155	9.61279554512022	9.11245153320292	9.02243733101925	8.38893253985326	13.0398339978683	10.6883857095642	11.887884077415	8.41369928586844	9.83290392543132
SHLD3	na	4.07724611075115	3.20426518170674	3.40726448632805	3.49517842552998	3.91747321436544	3.67995315277265	3.54993315985525	3.61637897500652	3.71308794775415	3.74207679753257
CCDC71L	na	25.9002205321049	27.8732465203887	25.9506771923822	24.3443241499123	28.5302847228028	20.1597433586676	18.63714908924	17.6587015907233	23.3055520124994	22.651507423362
HOXA10	na	43.2576396893027	39.7251671322438	40.2532641640616	31.9849467545592	28.965559524399	28.119642026078	24.3864973590056	27.0458980790381	24.5695819521604	25.5177790129615
PCDHGB6	na	0.81544922215023	1.69864660235056	0.673529026367172	0.48769931519023	0.751838293666094	1.91997555796834	0.964655749960665	1.15416350266166	0.869020583516928	0.99523319083313
C1ORF210	na	6.71774835390427	6.3699247588146	5.78442575585924	5.40533407669171	5.38157936518888	4.11994755147373	4.16731283983007	3.27012992420802	3.91059262582618	3.42360217646597
AZIN1-AS1	na	1.98037668236484	1.50561857935618	1.90172901562496	1.66630599356662	1.226683531771	1.27998370531223	1.69779411993077	1.23110773617243	0.94802245474574	1.27389848426641
AL606534.4	na	1.514405698279	1.54422418395506	2.09982578808589	1.86951404156255	1.66195833336715	1.27998370531223	1.62062165993392	1.42346831994937	0.671515905444899	0.99523319083313
AC146944.2	na	1.98037668236484	2.47075869432809	2.33754191503901	2.76362945274464	2.88864186513815	3.11996028169855	3.6271056198521	2.88540875665414	2.13305052317792	2.66722495143279
AC115837.1	na	6.67891743856379	6.25410794501797	5.34861285644519	6.50265753586973	6.29169940488994	7.75990121345538	8.25745321966329	6.23248291437294	7.74218338042354	7.76281888849841
TUG1	na	170.428887429398	174.53593839152	167.946443692379	179.18885672281	171.973117066992	203.077414745943	202.037500271762	203.632913986271	174.159625123915	192.040196503161
GUSBP16	na	4.50438617949651	5.75223508523258	4.55622576660146	5.36469246709253	5.14415674613643	6.95991139763523	5.517830889775	5.27067999548822	4.26610104635583	3.50322083173262
TRNP1	na	36.3845676740364	35.6329730447629	35.2612254980461	25.3603643898919	27.9367281751717	14.6398136295086	12.2704211394997	12.6957985292782	14.2203368211861	14.6100232414303
AP003469.2	na	1.04843471419315	1.19677374256517	0.633909671874986	0.447057705591044	0.751838293666094	0.319995926328057	0.270103609988986	0.346249050798497	0.197504678072029	0.199046638166626
PCAT1	na	6.52359377720184	5.75223508523258	6.06176123730455	6.66522397426647	7.4788125001522	7.67990223187336	7.75583222968375	8.0406724018762	8.29519647902523	6.64815771476531
PCDHGA5	na	0.970772883512178	1.69864660235056	0.673529026367172	0.528340924789416	0.751838293666094	1.91997555796834	1.11900066995437	1.26957985292782	0.908521519131334	1.07485184609978
PCDHGA7	na	0.81544922215023	1.77585781154831	0.673529026367172	0.528340924789416	0.791408730174836	1.87997606717733	0.926069519962238	1.19263561941704	0.869020583516928	0.99523319083313
FAM86HP	na	6.56242469254232	8.30020498875842	7.56729670800764	6.50265753586973	5.85642460329378	6.1999210726061	6.63683155972937	5.46304057926517	4.77961320934311	4.5780726778324
HOXA-AS2	na	7.22255025333061	8.30020498875842	7.05224509960922	8.08768031023798	8.30979166683577	8.07989713978343	8.10310829966959	8.30997721916392	8.0976918009532	7.76281888849841
AC090579.1	na	1.28142020623608	1.15816813796629	1.26781934374997	1.01604023997965	1.46410615082345	1.75997759480431	2.97113970987885	2.0005500712802	1.46153461773302	1.47294512243303
EIF5AL1	na	19.9979214003509	19.9204919730202	24.8017159121088	24.7507402459042	24.0192549608063	21.0397321560697	20.2191845191755	17.1200919561479	18.8419462880716	20.3027570929959
AC022893.1	na	0.310647322723897	1.04235132416966	0.316954835937493	0.48769931519023	0.276993055561192	0.639991852656114	0.848897059965385	1.15416350266166	0.47401122737287	0.636949242133203
GASAL1	na	1.55323661361949	1.15816813796629	1.30743869824216	1.62566438396743	0.910120039701061	0.879988797402156	1.27334558994808	1.19263561941704	1.06652526158896	0.716567897399853
AC027117.1	na	9.55240517375983	11.7361037980584	9.98407733203102	7.23420650865507	10.0113204367117	7.03991037921725	6.79117647972308	6.040122330596	4.50310666004227	3.98093276333252
AC027309.2	na	3.88309153404871	3.20426518170674	3.56574190429679	4.592501884708	2.96778273815563	2.75996486457949	3.47276069985839	2.73152028963258	2.96257017108044	3.06531822776604
ALG11	na	31.7636887485185	29.0700202629539	31.9728190751946	29.1400340826162	28.4907142862941	32.2395895775517	32.2580882786846	32.5474107750587	29.58620077519	34.0767844541264
MINCR	na	4.8150335022204	4.86430617945842	4.47698705761709	5.08020119989823	4.31317757945285	2.99996180932553	2.54669117989616	3.15471357394186	2.56756081493638	3.18474621066602
ATXN7L3B	na	78.1278016650601	77.2498148023516	75.4748703076155	76.0404515600767	77.5580555571339	92.3188247456444	89.4814673663513	89.4476714562783	91.4841668829639	88.7748006223152
PRKDC	na	551.748476072982	604.139106367816	635.890639599595	641.649732351946	593.793970250179	606.832274790369	586.973730736065	624.287038589689	580.742755402995	610.754704550475
PCDHGA6	na	1.16492746021461	2.16191385753708	0.950864507812479	0.731548972785345	0.870549603192319	2.39996944746043	1.35051804994493	1.38499620319399	1.02702432597455	1.15447050136643
OTUD6B-AS1	na	10.678501718634	11.5044701704652	10.3010321679685	7.96575548144042	9.65518650813299	11.51985334781	11.2671791595406	12.5419100622567	8.37419835025404	10.5892811504645
LNCOC1	na	3.96075336472969	3.97637727368427	3.88269674023429	1.78823082236418	2.37422619052451	2.55996741062445	2.66244986989144	2.11596642154637	1.3430318108898	1.03504251846646
PCDHGA8	na	0.776618306809743	1.77585781154831	0.633909671874986	0.48769931519023	0.712267857157352	1.87997606717733	1.00324197995909	1.23110773617243	0.869020583516928	0.99523319083313
TPTE2P1	na	2.32985492042923	2.70239232192135	1.58477417968746	1.7069476031658	1.74109920638464	2.31997046587841	2.43093248990088	2.38527123883409	1.3430318108898	1.27389848426641
UTP14C	na	25.8613896167644	23.2405739685236	25.91105783789	22.8812262043416	21.763740079808	25.1196802167525	26.045705248938	25.0453480077579	23.8585651111011	26.8712961524945
AC138866.1	na	14.3674386759802	15.4808474441494	13.9460127812497	16.3379270588727	14.7202023812519	20.8797341929057	17.0165274293061	19.4284189614712	13.7858265294276	14.8886885348636
PCDHGA10	na	1.24258929089559	2.70239232192135	1.26781934374997	1.01604023997965	1.30582440478848	3.03996130011654	2.19941510991032	2.84693663989875	1.65903929580505	1.87103839876628
SLC2A3P1	na	7.61085940673548	7.72112091977527	6.85414832714828	7.39677294705182	7.9536577382571	9.91987371616976	9.06776404963025	10.195110940178	8.65070489955488	9.51442930436472
PCDHGA11	na	0.854280137490717	1.85306902074607	0.633909671874986	0.568982534388601	0.751838293666094	1.95997504875935	1.04182820995752	1.26957985292782	1.14552713281777	0.99523319083313
PCDHGB2	na	0.893111052831204	2.20051946213595	0.792387089843732	0.568982534388601	0.830979166683577	2.31997046587841	1.46627673994021	1.73124525399248	1.30353087527539	1.15447050136643
THAP12P7	na	3.68893695734628	3.35868760010224	3.76383867675773	4.18608578871614	4.11532539690915	3.83995111593668	3.12548462987255	3.77026744202807	3.19957578476687	4.1003607462325
AC027117.2	na	1.32025112157656	2.50936429892696	2.6544967509765	1.4224563359715	2.13680357147206	0.879988797402156	0.848897059965385	1.57735678697093	1.54053648896183	0.557330586866553
PCDHGB4	na	0.776618306809743	1.73725220694944	0.633909671874986	0.48769931519023	0.712267857157352	1.91997555796834	0.964655749960665	1.15416350266166	0.869020583516928	0.99523319083313
HMGN1P38	na	2.67933315849361	2.47075869432809	2.77335481445306	3.12940393913731	2.80950099212067	2.7999643553705	1.7363803499292	3.07776934043108	2.0540486519491	3.34398352119932
CLDN23	na	1.55323661361949	1.19677374256517	1.54515482519528	1.01604023997965	1.46410615082345	0.519993380283092	0.540207219977972	0.654025984841605	0.513512162987276	0.437902603966577
AC100810.1	na	4.89269533290138	4.98012299325505	5.6259483378905	4.10480256951777	4.0757549604004	3.79995162514567	3.08689839987413	3.30860204096341	3.55508420529653	3.46341150409929
LYN	na	32.1519979019233	32.1970742354629	33.9537867998039	35.9678244952794	32.8038918657469	29.0796298050622	32.836881728661	31.5471357394186	34.1683093064611	34.7137336962596
PINX1	na	17.1632645804953	14.978974584364	15.6892643789059	15.5657364764882	15.6698928574617	13.5998268689424	15.3187333093754	17.1200919561479	16.1163817306776	16.52087096783
PCDHGB7	na	0.776618306809743	1.69864660235056	0.832006444335919	0.48769931519023	0.830979166683577	1.99997453955035	1.3119318199465	1.26957985292782	1.02702432597455	1.11466117373311
CRYZL2P-SEC16B	na	6.36827011583989	6.87179761859999	5.94290317382799	3.69838647352591	3.52176884927802	1.03998676056618	1.00324197995909	1.03874715239549	1.02702432597455	0.91561453556648
CASC19	na	29.3561719974083	31.5021733526831	30.5069029589837	35.8458996664819	34.4658501991141	81.7589591768185	74.3942514369665	82.8304673743514	96.3032810279214	91.9993561606145
NPIPB11	na	78.5549417338054	79.4503342644876	94.9675927177713	74.2928623473117	66.7948968267561	79.5589871833131	102.793716715808	98.7579237110823	84.4530003435997	63.0181656435538
PCDHGB1	na	0.81544922215023	1.69864660235056	0.713148380859359	0.48769931519023	0.712267857157352	1.83997657638633	0.926069519962238	1.15416350266166	0.94802245474574	0.99523319083313
PCDHGA3	na	0.81544922215023	1.69864660235056	0.633909671874986	0.48769931519023	0.712267857157352	1.83997657638633	0.926069519962238	1.19263561941704	0.869020583516928	0.99523319083313
KRT8P3	na	8.46513954422619	9.1495282899337	10.5783676494138	9.67270308460622	9.73432738115048	3.47995569881762	2.97113970987885	3.6933232085173	4.54260759565667	4.7373099883657
SNORD87	na	1.12609654487413	0.617689673582022	0.594290317382799	0.77219058238453	0.67269742064861	0.759990325029135	1.08041443995594	0.615553868086216	0.553013098601682	0.99523319083313
AC011379.2	na	2.01920759770533	2.20051946213595	2.25830320605464	1.50373955516988	0.830979166683577	1.87997606717733	2.70103609988986	2.3467991220787	1.14552713281777	0.756377225033179
HOXA-AS3	na	1.35908203691705	1.58282978855393	1.10934192578122	1.4224563359715	0.910120039701061	0.559992871074099	1.3119318199465	0.654025984841605	0.513512162987276	0.756377225033179
RHPN1-AS1	na	1.514405698279	1.23537934716404	1.54515482519528	1.01604023997965	0.949690476209803	1.03998676056618	0.655965909973252	0.615553868086216	0.592514034216088	0.676758569766528
LRRC24	na	14.7169169140446	15.287819421155	16.0062192148434	15.6063780860874	17.1735694447939	15.2398059913737	14.9714572393895	15.4273188189108	21.4490080386224	18.0336254178963
CHKB-CPT1B	na	32.6956307166902	33.0077919320393	32.0124384296868	29.9122246650008	31.7354900800109	31.1596033261945	33.647192558628	31.1624145718647	24.135071660402	26.0353002721947
AP002495.1	na	0.893111052831204	1.00374571957079	1.30743869824216	1.21924828797557	1.18711309526225	1.31998319610323	0.887483289963812	1.0002750356401	0.829519647902523	0.756377225033179
AP5B1	na	52.693552117041	48.6816673991831	47.7413221630849	50.4362375125896	49.502616072436	52.0393375191002	51.7441344278901	50.9755547008898	52.5757453027742	52.269647182556
CHMP4A	na	20.5415542151177	19.1097742764438	23.8508514042963	17.8010250044434	19.3499434527747	18.9597586349374	20.6436330491582	23.0063258197223	18.4864378675419	19.6658078508626
FLJ20021	na	4.97035716358235	5.40478464384269	5.38823221093738	3.65774486392672	4.86716369057524	2.35996995666942	2.50810494989773	2.61610393936642	2.44905800809316	2.22932234746621
AL360181.3	na	25.3954186326786	24.7461925478798	22.939606250976	26.9453871642602	25.9186359132259	23.6396990574852	24.2321524390119	22.8524373527008	24.4905800809316	24.0448338905284
AC105219.1	na	1.08726562953364	1.35119616096067	1.26781934374997	1.1379650687772	1.18711309526225	1.03998676056618	1.35051804994493	1.42346831994937	0.987523390360146	1.11466117373311
AL033529.1	na	10.8726562953364	10.1146684049056	12.2027611835935	11.2577258589745	11.4754265875351	13.1598324702413	13.6981116494414	14.0807947324722	13.5488209157412	14.2915486203637
BBOX1-AS1	na	3.9219224493892	3.66753243689326	3.52612254980461	3.41389520633161	3.87790277785669	4.39994398701078	4.82327874980332	4.30887707660351	3.31807859161009	3.50322083173262
AC105219.2	na	0.776618306809743	0.772112091977528	1.26781934374997	1.09732345917802	0.910120039701061	1.19998472373021	1.42769050994178	1.19263561941704	0.592514034216088	0.875805207933154
CSNK2A3	na	9.55240517375983	10.616541264691	10.182174104492	9.95719435180052	9.57604563511551	11.399854875437	11.9231450695138	12.4649658287459	12.4822956541522	14.0925019821971
DNAJB6P1	na	6.52359377720184	5.28896783004606	5.78442575585924	6.50265753586973	6.33126984139868	7.43990528712732	6.63683155972937	7.38664641703459	7.34717402427949	8.04148418193169
AP003068.2	na	8.1544922215023	8.37741619795617	7.4088192900389	5.48661729589008	6.68740376997736	4.43994347780179	4.97762366979703	5.6938732797975	4.97711788741514	4.896547298899
AC027031.2	na	5.47515906300869	4.98012299325505	4.35812899414053	5.52725890548927	4.3527480159616	4.27994551463776	5.17055481978916	4.88595882793434	4.14759823951261	4.81692864363235
SMG1P6	na	26.9486552462981	29.6104987273382	30.9030965039056	31.1721145625755	27.8575873021542	27.2396532286758	31.1390876087303	31.1624145718647	28.2036680286858	29.6977584144606
WAC-AS1	na	23.4927037809947	22.6228842949416	20.8397804628902	18.6544988060263	17.92540773846	21.4797265547708	23.9620488290229	23.0832700532331	20.342981841419	22.0145581812288
AC110275.1	na	23.8810129343996	21.1558713201843	21.7114062617183	21.8245443547628	24.6128115084374	22.399714842964	25.5440842589584	25.4685412920672	25.2015969219909	25.7964443063947
PKD1P5	na	179.243505211689	197.89232917384	190.489856398433	218.12351871883	222.267141869603	205.517383684194	208.365641991504	211.519697921126	203.824827770334	197.613502371826
AP002387.1	na	5.51398997834917	5.90665750362809	4.91279995703114	5.28340924789416	4.86716369057524	4.5199424593838	4.63034759981119	5.00137517820051	4.22660011074143	4.5780726778324
FPGT	na	5.94113004709453	5.82944629443033	5.58632898339831	5.7304669534852	6.09384722234623	5.39993125678596	6.25096925974511	4.53970977713584	4.22660011074143	4.85673797126567
AC233992.1	na	1.55323661361949	1.85306902074607	0.990483862304665	1.95079726076092	1.14754265875351	1.59997963164028	1.8907252699229	1.15416350266166	1.54053648896183	1.83122907113296
AL136295.1	na	47.2572239693728	45.7862470542674	50.8316318134754	48.3228738134319	52.707821429644	46.1194128820312	45.5317513981434	48.4363949950341	45.6630815702531	43.6708324137577
AP001893.1	na	0.582463730107307	0.887928905774157	0.911245153320292	0.894115411182088	0.593556547631127	0.999987269775177	1.27334558994808	1.11569138590627	0.671515905444899	0.91561453556648
AC138866.2	na	12.3482310782749	14.5157073291775	12.955528918945	15.525094866889	14.6806319447432	19.2797545612654	14.7785260893974	18.5820323928526	13.2723143664404	12.5399382044974
AL512785.2	na	4.77620258687992	4.98012299325505	5.58632898339831	4.47057705591044	4.78802281755776	4.03994856989172	3.85862299984266	4.0011001425604	4.62160946688548	3.82169545279922
AC080023.2	na	1.98037668236484	2.08470264833932	2.41678062402338	1.91015565116173	2.13680357147206	1.39998217768525	1.81355280992605	1.88513372101404	1.06652526158896	1.67199176059966
MEX3A	na	18.5611775327528	19.1097742764438	19.7304385371089	20.4020880187913	16.9361468257415	24.3996893825143	22.2642547090921	21.8136902003053	19.2764565798301	19.7454265061293
AP001931.1	na	28.2689063678746	27.3327680560045	26.8223029912103	26.1325549722765	30.9836517863448	24.3596898917233	26.2772226289285	27.2382586628151	25.4781034712918	23.3282659931286
EEF1G	na	2686.08973776286	2507.47262430162	2594.63190633881	2628.65866726574	2708.20067465829	2309.89059419908	2445.67242976027	2424.05113252352	2683.37755815782	2505.95736519019
CKLF-CMTM1	na	14.7945787447256	14.361284910782	13.5101998818356	14.224563359715	15.4324702384093	10.5198660780349	11.8073863795185	10.002750356401	11.3762694569489	10.5892811504645
SYS1-DBNDD2	na	50.3636971966118	48.1025833302	49.1279995703114	53.9314159381196	53.4596597233101	50.519356869042	44.2584058081953	46.8205660913078	55.2223079889394	50.5976554219563
LMNTD2-AS1	na	3.53361329598433	4.82570057485955	3.16954835937493	5.03955959029904	4.8275932540665	4.35994449621977	4.55317513981434	4.3473491933589	3.63408607652534	3.06531822776604
SLC22A18AS	na	1.86388393634338	2.43215308972921	1.94134837011714	0.853473801582902	1.226683531771	0.27999643553705	0.424448529982693	0.384721167553885	0.47401122737287	0.358283948699927
AP001372.2	na	2.64050224315312	1.81446341614719	2.25830320605464	1.17860667837639	1.18711309526225	1.59997963164028	1.38910427994336	1.0002750356401	0.908521519131334	0.557330586866553
GVINP1	na	0.737787391469255	0.887928905774157	0.990483862304665	0.609624143987787	0.474845238104901	0.879988797402156	1.11900066995437	1.07721926915088	0.316007484915247	0.875805207933154
AP005018.2	na	5.31983540164674	5.17315101624943	4.59584512109365	4.18608578871614	5.69814285725882	3.63995366198165	4.90045120980018	4.77054247766817	5.37212724355919	3.46341150409929
NPIPA2	na	39.219224493892	39.8023783414415	49.048760861327	50.3549542933912	41.6280992071963	50.639355341415	46.496407148104	41.0497485779995	35.6298439241941	44.1485443453576
MPV17L2	na	15.8430134589187	14.6315241429741	12.9951482734372	14.7529042845045	15.7094632939705	9.99987269775177	9.76231618960193	8.42539356943008	11.6922769418641	11.4252770307643
TMEM9B-AS1	na	0.854280137490717	1.35119616096067	1.10934192578122	1.01604023997965	0.870549603192319	1.15998523293921	1.08041443995594	1.15416350266166	0.592514034216088	0.437902603966577
ATP6V1G2-DDX39B	na	269.525383378321	250.936429892696	259.704868696283	268.966172327412	280.356542664435	259.276699307308	255.749532429572	255.993464890355	277.928582982959	259.994718773247
AC113404.3	na	3.6112751266653	4.32382771507415	3.80345803124991	4.91763476150148	4.15489583341789	5.19993380283092	4.63034759981119	4.92443094468973	5.25362443671598	4.37902603966577
BORCS8	na	14.0956222685968	13.6277784234034	13.6686772998044	13.0459566813386	13.6518005955159	12.7598375623313	12.3090073694981	11.4646907931058	12.0477853623938	11.7835609794643
AC136475.2	na	2.13570034372679	1.4670129747573	1.74325159765621	2.07272208955848	1.97852182543709	2.35996995666942	1.62062165993392	2.11596642154637	1.77754210264826	1.75161041586631
AL591684.2	na	5.63048272437063	5.40478464384269	6.14099994628892	5.81175017268357	6.21255853187246	6.15992158181509	7.52431484969319	8.42539356943008	5.49063005040241	6.09082712789875
INMT-MINDY4	na	8.89227961297155	8.10717696576404	8.75587734277324	7.64062260464693	7.08310813506478	7.79990070424638	7.79441845968217	8.0406724018762	8.01868992972438	7.80262821613174
AP000781.2	na	44.8497072182626	47.0602320060303	46.3942641103505	57.8736520692406	52.1142648820129	52.4393324270103	49.8148229279687	48.320978644768	61.3054520735579	59.0372328802213
DPP3	na	54.8680833761083	54.9743809488	55.1897608076159	49.9891798069985	52.3516875010654	49.3593716361028	48.4643048780238	43.6273804006106	49.4551713892361	51.3142233193562
STX16-NPEPL1	na	93.3106895631906	102.150429768627	96.7108443154275	91.9313209133583	85.8282767874609	78.2390039872099	82.2658423566455	85.2926828466963	77.9748469028371	74.1647773808848
ANKHD1-EIF4EBP3	na	166.040993995923	165.038959660196	167.748346919918	179.066931894013	174.624336313077	192.837545103445	185.40683514244	185.435602760973	184.192862769974	188.337929033262
BRK1	na	66.6338507242759	62.6568962639764	62.7966768701158	69.5784356338061	71.5037787712964	60.3192321128387	61.1591745475062	54.361100975364	62.5694820132189	60.3907500197543
AC136475.3	na	1.08726562953364	1.23537934716404	1.1885806347656	1.62566438396743	2.13680357147206	0.639991852656114	0.347276069985839	0.846386568618547	0.711016841059305	0.597139914499878
AP002807.1	na	3.26179688860092	2.50936429892696	2.69411610546869	4.06416095991858	2.96778273815563	3.07996079090755	3.66569184985053	3.03929722367569	4.34510291758464	3.90131410806587
AL020996.2	na	23.0655637122494	24.8234037570775	22.0679804521479	19.46733099801	23.1487053576139	17.6397754388341	17.4023897292904	18.3127275755649	16.8273985717369	13.5749807229639
PIGY	na	11.1833036180603	10.3849076370977	10.4198902314451	11.6235003453671	12.5438283732711	10.5998650596169	10.225350949583	9.61802918884713	11.6132750706353	11.385467703131
ZFP91-CNTF	na	25.2400949713166	27.2555568468067	27.0600191181635	26.1731965818757	23.2278462306314	29.1996282774352	29.2869485688058	33.8554627447419	32.1142606545119	32.5242206764267
AC136475.4	na	1.2037583755551	0.386056045988764	0.832006444335919	0.0406416095991858	0.395704365087418	0.439994398701078	1.08041443995594	0.346249050798497	0.711016841059305	0.119427982899976
AC005324.4	na	8.96994144365253	9.41976752212583	10.7368450673826	9.91655274220134	9.10120039701061	11.479853857019	11.9231450695138	11.9648283109258	10.4677479378175	9.4746199767314
CHMP1B	na	33.3557562774784	32.8919751182427	35.4197029160148	32.0255883641584	29.6382569450476	33.519573282864	33.0298128786532	32.3165780745263	34.9978289543636	31.210512864527
CCDC84-DT	na	2.48517858179118	2.31633627593258	2.61487739648432	2.56042140474871	2.37422619052451	1.75997759480431	1.92931149992133	1.92360583776943	1.14552713281777	1.39332646716638
AP002360.1	na	2.4075167511102	2.08470264833932	1.90172901562496	1.91015565116173	1.7015287698759	1.99997453955035	1.96789772991976	1.57735678697093	1.3430318108898	1.23408915663308
MSH5-SAPCD1	na	18.5223466174124	18.9167462534494	17.5117546855465	16.7443431548646	15.8281746034967	15.9597968256118	14.8942847793927	15.7735678697093	14.0623330787285	12.9380314808307
TOLLIP-AS1	na	2.67933315849361	2.31633627593258	1.58477417968746	1.4224563359715	1.58281746034967	1.79997708559532	1.11900066995437	1.53888467021554	1.18502806843218	1.35351713953306
HTD2	na	19.8037668236484	19.997703182218	21.0774965898433	20.4020880187913	19.5873660718272	22.1997173890089	21.1066678091393	21.0442478651975	22.4365314289825	22.6116980957287
CCDC166	na	0.81544922215023	0.617689673582022	0.713148380859359	0.853473801582902	1.10797222224477	1.35998268689424	1.3119318199465	1.07721926915088	1.14552713281777	0.796186552666504
AC084125.2	na	4.03841519541066	3.93777166908539	3.8430773857421	4.71442671350555	3.79876190483921	4.35994449621977	5.63358957977028	4.53970977713584	3.51558326968212	3.42360217646597
PDXDC2P	na	8.46513954422619	9.34255631292808	9.11245153320292	9.10372055021762	8.62635515890571	7.79990070424638	9.37645388961766	8.57928203645164	8.45320022148285	8.79786140696487
SNHG9	na	3.41712054996287	3.24287078630562	2.41678062402338	2.88555428154219	2.57207837306822	1.91997555796834	2.12224264991346	1.3465240864386	1.89604490949148	1.95065705403293
PGAM1P8	na	1.28142020623608	0.733506487378651	1.03010321679685	0.97539863038046	0.910120039701061	0.639991852656114	0.463034759981119	0.730970218352382	0.513512162987276	0.437902603966577
MIR100HG	na	43.5682870120266	50.4189196061325	46.1961673378896	47.5506832310474	43.3296279770722	66.7591501301908	70.4198697471285	65.6719033014482	57.1183528984308	62.4608350566872
AP006621.3	na	3.45595146530335	2.89542034491573	3.12992900488274	3.82031130232347	3.16563492069934	3.31995773565359	3.85862299984266	2.53915970585564	2.88356829985163	2.14970369219956
AP002884.2	na	21.9394671673752	19.997703182218	21.7114062617183	23.6940583963253	26.5517628973657	22.319715861382	20.3349432091708	21.3135526824852	24.2535744672452	21.8553208706955
AL133352.1	na	44.6555526415602	40.5744904334191	44.7302512216787	45.0309034358979	46.5744037707891	42.0794643121395	47.57682158806	41.8576630298627	48.6256517413336	43.6310230861244
AC234917.1	na	1.94154576702436	1.42840737015843	1.58477417968746	1.9914388703601	1.78066964289338	1.71997810401331	1.96789772991976	2.23138277181253	0.908521519131334	1.35351713953306
Z97989.1	na	0.582463730107307	0.463267255186516	0.633909671874986	0.406416095991858	0.395704365087418	0.639991852656114	1.11900066995437	1.0002750356401	0.553013098601682	0.756377225033179
PCDHA3	na	16.6196317657285	19.2255910902404	17.2344192041012	12.5582573661484	10.8422996033952	4.83993838571186	5.13196858979074	6.30942714788371	3.95009356144058	3.90131410806587
EBLN2	na	1.55323661361949	1.15816813796629	1.06972257128904	1.46309794557069	1.26625396827974	1.19998472373021	1.46627673994021	2.11596642154637	1.50103555334742	1.35351713953306
AP001458.2	na	24.8129549025713	27.7574297065921	27.3373545996088	24.9133066843009	26.9078968259444	20.5997377573687	21.6468750291173	21.9291065505714	21.9625202016096	20.1833291100959
AC135050.2	na	55.6058707675776	49.5309907003584	47.2262705546864	50.7613703893831	50.9271517867507	42.7594556555866	41.2100936383196	38.4336446386331	45.2285712784947	43.949497707191
AC055860.1	na	3.57244421132482	3.74474364609101	3.36764513183586	3.86095291192265	3.1260644841906	3.3999567172356	3.43417446985997	3.96262802580502	3.00207110669484	2.94589024486606
AP003486.1	na	1.28142020623608	1.62143539315281	1.4659161162109	0.853473801582902	0.712267857157352	1.07998625135719	1.42769050994178	1.3465240864386	0.711016841059305	0.756377225033179
AP001107.9	na	2.4075167511102	2.47075869432809	2.81297416894525	2.84491267194301	2.92821230164689	2.2799709750874	2.4695187198993	1.61582890372632	2.56756081493638	1.31370781189973
GAU1	na	24.1139984264425	23.4722075961168	25.1979094570307	32.9603453849397	31.5772083339759	70.7590992092916	58.4195522176179	57.4773424325504	56.4863379286003	53.5833549944557
AC145124.1	na	1.514405698279	1.27398495176292	1.38667740722653	0.812832191983716	0.751838293666094	0.639991852656114	0.733138369970105	0.961802918884713	0.632014969830493	0.875805207933154
AP002990.1	na	2700.37951460816	2522.83765493197	2610.08345459076	2643.24900511185	2721.81290481729	2321.8104424548	2457.01678137981	2435.97748871769	2695.26733977775	2517.06416759989
AC005363.1	na	1.24258929089559	1.62143539315281	1.50553547070309	1.30053150717395	1.26625396827974	1.43998166847626	1.62062165993392	1.73124525399248	1.81704303826267	1.63218243296633
AP002748.4	na	3.06764231189848	1.66004099775168	1.98096772460933	1.54438116476906	1.4245357143147	1.51998065005827	1.54344919993706	1.46194043670476	1.22452900404658	0.99523319083313
NPIPB8	na	1.70856027498143	1.85306902074607	1.50553547070309	1.66630599356662	1.82024007940212	1.51998065005827	1.23475935994965	1.38499620319399	1.22452900404658	0.835995880299829
NEDD8-MDP1	na	25.3954186326786	24.360136501891	25.5148642929682	22.0277524027587	22.5947192464916	19.0797571073104	17.093699889303	19.9285564792912	18.3679350606987	21.0193249903957
POLR2M	na	39.9181809700208	34.8608609527854	36.2517093603507	36.2116741528746	35.4551111118326	41.3594734779013	45.8790274681292	45.0508487205599	46.137092797626	48.1692864363235
ENPP7P6	na	1.28142020623608	0.965140114971909	1.4659161162109	0.894115411182088	0.910120039701061	1.15998523293921	0.694552139971679	1.57735678697093	0.513512162987276	0.557330586866553
FDXACB1	na	7.57202849139499	6.67876959560561	6.33909671874986	4.91763476150148	5.14415674613643	4.23994602384675	4.97762366979703	4.88595882793434	4.0685963682838	4.896547298899
AC005833.1	na	68.4589037452788	63.2359803329595	64.0644962138657	87.1762525902536	84.8390158747424	115.998523293921	117.263552965218	124.611186170703	130.076580978238	128.026797668774
FAM222A-AS1	na	6.48476286186135	5.98386871282584	5.54670962890613	5.4459756862909	6.17298809536372	4.87993787650287	4.47600267981749	4.19346072633735	5.64863379286003	5.3742592304989
AP002373.1	na	19.609612246946	15.0561857935618	18.9380514472652	19.2641229500141	17.0548581352677	19.1597560888924	19.3317012292117	18.0049506415218	19.1974547086012	20.1037104548292
SNHG1	na	160.954144086319	157.047599508229	148.731056763669	175.490470249284	178.541809527443	197.117490618083	192.50670146215	190.821699106727	190.592014339508	199.046638166626
AC108516.2	na	9.43591242773837	7.8369377335719	7.21072251757796	8.77858767342414	7.87451686523961	9.91987371616976	9.26069519962238	9.65650130560251	8.1371927365676	8.55900544116492
AC011462.1	na	44.1119198267934	45.4774022174764	48.0978963535145	36.4961654200689	40.5596974214603	30.0796170748373	28.2065341288498	30.1621395362246	31.5217466202959	28.4238599301942
AGAP2-AS1	na	22.5219308974825	25.286671012264	25.7129610654291	24.8726650747017	24.7710932544724	21.0397321560697	20.1034258291803	20.697998814399	21.5675108454656	17.4762948310298
GOLGA2P10	na	54.285619646001	59.027969431682	65.3323155576157	64.2543847763128	55.3986111122385	70.5991012461275	71.1144218871002	80.4451961355174	76.987323512477	79.3399899732171
AL117348.2	na	37.3553405575486	35.6715786493618	37.162954513671	37.837338536842	39.8078591277942	30.1196165656283	32.2195020486862	32.6243550085695	39.2639300007194	33.4000258843598
PXN-AS1	na	2.75699498917459	2.7796035311191	2.77335481445306	3.08876232953812	2.96778273815563	1.63997912243129	2.04507018991661	2.50068758910025	1.81704303826267	1.87103839876628
AL138752.2	na	79.797531024701	77.5586596391426	77.495457386717	72.6671979633442	80.0114226206759	63.6791893392833	61.5836230774889	67.7493976062392	86.9020583516928	78.5039940929173
AC125616.1	na	2.25219308974825	2.31633627593258	1.70363224316402	2.88555428154219	2.29508531750702	3.51995518960862	3.54993315985525	3.27012992420802	4.18709917512702	3.22455553829934
AC026362.1	na	63.372053835675	58.1786461305067	60.3402768916002	56.7356870004634	55.3986111122385	48.9993762189837	55.718516117728	53.2069374727023	55.4988145382402	54.4193508747555
AL590560.2	na	1.514405698279	1.62143539315281	1.4659161162109	1.46309794557069	1.66195833336715	1.31998319610323	1.85213903992448	1.3465240864386	0.632014969830493	0.796186552666504
CTSO	na	16.2701535276641	17.4111276740932	18.9380514472652	10.282327228594	13.8892232145684	8.23989510294746	9.37645388961766	9.38719648831479	5.45112911478801	4.17997940149915
COA8	na	28.7348773519605	26.2904167318348	26.8223029912103	27.1485952122561	24.7710932544724	27.6796476273769	27.9750167488593	30.6622770540446	28.4011727067578	28.7025252236275
URB1-AS1	na	4.50438617949651	4.67127815646404	5.38823221093738	3.90159452152184	4.43188888897908	3.31995773565359	3.74286430984738	3.27012992420802	3.27857765599568	2.58760629616614
ZNF432	na	3.06764231189848	3.32008199550337	3.16954835937493	2.92619589114138	3.04692361117312	3.87995060672769	3.24124331986783	4.19346072633735	2.84406736423722	3.10512755539937
AP000721.1	na	51.179146418762	46.7127815646404	45.2453028300771	47.2255503542539	54.3697797630112	38.7595065764859	39.5894719783857	39.3954475575178	46.137092797626	41.8396033426248
ATF4P4	na	1.82505302100289	2.04609704374045	1.90172901562496	3.21068715833568	2.57207837306822	1.79997708559532	2.43093248990088	1.76971737074787	2.76506549300841	2.78665293433276
AC018523.2	na	104.066853112505	104.543977253757	102.495270071287	103.879954135519	106.127910716445	99.4787335972347	103.642613775774	99.6427823964562	109.338589780675	111.107833424611
SMIM3	na	54.1691268999795	47.0602320060303	50.2373414960926	42.0640659351573	48.0780803581213	24.0796934561863	22.2256684790937	21.2366084489745	25.5571053425206	24.9604484260949
SUPT16HP1	na	4.2325697721131	4.32382771507415	3.56574190429679	3.90159452152184	4.27360714294411	3.43995620802661	3.12548462987255	4.50123766038045	4.30560198197024	4.45864469493242
LINC02454	na	0.854280137490717	1.85306902074607	1.66401288867184	0.528340924789416	0.751838293666094	0.239996944746043	0.192931149992133	0.307776934043108	0.316007484915247	0.199046638166626
HMBS	na	24.8906167332522	23.3563907823202	23.7319933408198	21.7026195259652	24.9293750005073	22.1197184074269	22.3028409390906	21.7367459667945	24.4905800809316	24.363308511595
RPL41P2	na	11.9987528402105	9.22673949913145	21.1171159443355	10.3636104477924	11.6337083335701	8.75988848323055	16.013285449347	8.00220028512081	8.65070489955488	8.63862409643157
AP002748.5	na	30.5987612883039	30.6528500515078	30.4276642499993	27.6362945274464	27.6201646831018	28.7996333695251	26.6630849289128	27.9692288811674	25.794110956207	24.482736494495
AC009509.2	na	1.04843471419315	1.3125905563618	0.990483862304665	1.05668184957883	0.910120039701061	0.519993380283092	0.540207219977972	0.730970218352382	0.237005613686435	0.477711931599902
RPL41P5	na	112.687316318094	97.7879964489538	102.534889425779	109.569779479405	107.394164684725	86.8388945072764	85.5070856765133	99.9890314472547	99.1473483921587	87.0231902064489
AL357673.1	na	2.36868583576971	2.9340259495146	2.81297416894525	2.39785496635196	2.45336706354199	2.19997199350539	2.81679478988514	2.65457605612181	2.0540486519491	1.63218243296633
AC005840.2	na	0.893111052831204	1.85306902074607	1.4659161162109	1.30053150717395	0.791408730174836	1.19998472373021	0.887483289963812	0.923330802129324	0.592514034216088	0.676758569766528
AL139300.1	na	91.8351147802521	90.6459595981617	95.2449281992166	90.8339974541803	89.8644613113526	92.3588242364354	96.3498163060712	103.720826772527	95.4737613800189	98.1698019437799
AP003419.1	na	26.8321625002766	29.4560763089427	27.812786853515	20.3614464091921	30.3109543656962	13.7598248321064	13.1579044294635	14.5039880167815	17.0249032498089	15.8441123980634
POLG2	na	11.4162891101032	10.8867804968831	10.5783676494138	10.6887433245859	12.3855466272362	11.8398492741381	12.5791109794871	11.4262186763504	8.7692077063981	11.1068024096977
SMIM10L1	na	17.8233901412836	19.4186191132348	21.7906449707026	21.2555618203742	19.1125208337223	19.9997453955035	19.4860461492054	20.005500712802	18.683942545614	19.1084772639961
AC148477.2	na	12.4258929089559	12.3151878670416	10.5783676494138	10.4855352765899	10.8422996033952	9.39988033588667	9.49221257961294	10.0796945899118	8.61120396394047	7.68320023323176
AC156455.1	na	4.93152624824187	4.74848936566179	5.11089672949207	3.90159452152184	4.5506001985053	3.67995315277265	3.47276069985839	3.73179532527268	3.43658139845331	2.86627158959941
AL049650.1	na	45.7039873557533	43.8559668243236	40.5702189999991	50.2330294645937	48.9090595248048	42.5194587108405	42.599197918263	42.0115514968842	50.6401994576683	45.8603454335906
LINC02361	na	3.45595146530335	4.20801090127752	4.47698705761709	3.61710325432754	3.99661408738292	4.11994755147373	2.77820855988672	3.53943474149574	2.76506549300841	2.58760629616614
AP003108.2	na	12.115245586232	11.1184141244764	10.8160837763669	9.71334469420541	11.9107013891313	11.479853857019	11.7302139195217	10.5798321077318	9.95423577483027	11.504895686031
AC010186.2	na	1.86388393634338	2.08470264833932	1.82249030664058	2.43849657595115	1.78066964289338	2.11997301192338	2.19941510991032	2.38527123883409	1.42203368211861	1.71180108823298
AP002414.2	na	1.12609654487413	0.617689673582022	1.03010321679685	0.77219058238453	0.870549603192319	0.839989306611149	0.578793449976399	1.03874715239549	0.592514034216088	1.23408915663308
AC092747.2	na	0.582463730107307	0.810717696576404	0.950864507812479	0.77219058238453	0.514415674613643	1.51998065005827	0.964655749960665	1.0002750356401	1.02702432597455	1.23408915663308
ZBTB11-AS1	na	2.75699498917459	3.28147639090449	3.2487870683593	2.76362945274464	2.49293750005073	3.15995977248956	2.3151737999056	2.57763182261103	2.84406736423722	2.62741562379946
AC135586.2	na	21.4346652679489	18.6079014166584	18.3041417753902	18.7357820252247	22.4760079369653	18.6397627086093	17.2866310392951	19.1591141441835	21.1725014893215	19.5065705403293
AC010132.3	na	83.9912698814737	74.1999720390404	81.1800573544904	82.5837507055456	78.9430208349398	78.878995839866	84.3494987765605	81.2531105873805	88.7981032611843	90.4866017105482
AC112777.1	na	14.6392550833636	15.6352698625449	15.8477417968746	17.1101176412572	17.0944285717764	14.5198151571356	14.0068014894289	13.7730177984291	14.7733499197878	15.6052564322635
AC025423.2	na	8.46513954422619	8.3388105933573	8.99359346972636	6.25880787827462	5.65857242075007	8.83988746481257	7.56290107969161	8.54080991969625	7.30767308866508	6.56853905949866
KLRA1P	na	1.82505302100289	0.926534510373033	1.34705805273434	1.17860667837639	1.02883134922729	1.35998268689424	2.16082887991189	1.38499620319399	0.869020583516928	0.796186552666504
LIMS4	na	6.40710103118038	5.82944629443033	6.97300639062484	6.0149582206795	6.92482638902981	8.79988797402156	8.79766043964126	8.11761663538697	9.75673109675824	9.55423863199805
AC141557.1	na	1.00960379885267	0.463267255186516	1.26781934374997	1.05668184957883	1.30582440478848	1.47998115926726	1.04182820995752	0.884858685373936	0.908521519131334	0.99523319083313
AC009511.2	na	0.931941968171691	1.15816813796629	1.38667740722653	0.528340924789416	0.830979166683577	0.319995926328057	0.385862299984266	0.230832700532331	0.237005613686435	0.199046638166626
ZNF253	na	4.46555526415602	4.59406694726629	4.23927093066397	4.34865222711288	4.15489583341789	5.71992718311401	6.28955548974354	4.61665401064662	4.66111040249989	4.61788200546572
AC022613.1	na	2.60167132781264	3.12705397250899	3.2487870683593	3.17004554873649	1.93895138892835	1.91997555796834	2.4695187198993	2.07749430479098	1.77754210264826	1.95065705403293
AC048338.1	na	51.2956391647835	48.8360898175786	48.8506640888661	45.6811691894849	51.3228561518381	43.1194510727057	45.3002340181528	45.7048747054015	48.86265735502	46.3380573651905
PPP1R14B-AS1	na	1.82505302100289	2.16191385753708	1.94134837011714	1.9914388703601	2.88864186513815	1.99997453955035	1.81355280992605	1.26957985292782	2.25155333002113	2.22932234746621
AC148477.3	na	6.6400865232233	6.44713596801235	5.50709027441394	6.70586558386566	6.76654464299484	5.71992718311401	4.9390374397986	5.07831941171128	5.45112911478801	4.61788200546572
AC069503.2	na	18.3670229560504	16.5231987683191	17.3928966220699	17.1101176412572	17.0548581352677	16.3997912243129	15.8589405293533	17.1200919561479	19.5134621935165	19.3871425574294
AL513165.2	na	27.2204716536815	24.7075869432809	26.9015417001947	25.3197227802928	26.3143402783133	20.8797341929057	20.8751504291488	21.5828574997729	25.991615634279	21.1387529732957
LIMS3	na	6.44593194652086	5.82944629443033	7.05224509960922	6.0149582206795	7.00396726204729	8.79988797402156	8.75907420964284	8.07914451863159	9.63822828991503	9.55423863199805
AC135782.1	na	1.16492746021461	1.27398495176292	1.34705805273434	0.934757020781274	0.67269742064861	0.399994907910071	0.540207219977972	0.730970218352382	0.513512162987276	0.517521259233228
AC010186.3	na	0.737787391469255	1.38980176555955	0.832006444335919	0.609624143987787	1.226683531771	1.03998676056618	0.771724599968532	0.76944233510777	0.711016841059305	0.676758569766528
SLCO1B3-SLCO1B7	na	18.6000084480933	20.0749143914157	17.4721353310543	31.2533977817739	31.3002152784147	47.7593920044625	50.3164439179483	45.4355698881138	37.4468869624567	44.3874003111576
AC022335.1	na	1.00960379885267	1.04235132416966	0.950864507812479	1.82887243196336	1.58281746034967	3.03996130011654	3.08689839987413	3.23165780745263	2.09354958756351	2.54779696853281
AL049844.1	na	9.31941968171691	9.30395070832921	8.51816121582012	8.08768031023798	9.8530386906767	7.23990783317228	9.10635027962868	8.34844933591931	8.21619460779641	8.99690804513149
RPL29P33	na	0.776618306809743	0.733506487378651	0.673529026367172	0.77219058238453	1.02883134922729	0.399994907910071	0.617379679974826	0.384721167553885	1.02702432597455	0.716567897399853
MIR200CHG	na	3.33945871928189	2.08470264833932	3.16954835937493	3.00747911033975	2.57207837306822	2.51996791983345	2.04507018991661	2.88540875665414	2.52805987932197	2.70703427906611
AP001453.3	na	3.45595146530335	3.51311001849775	3.28840642285149	4.06416095991858	3.68005059531299	3.63995366198165	3.27982954986626	3.11624145718647	4.0290954326694	3.62264881463259
DENND11	na	54.8292524607678	54.9743809488	54.7143285537097	57.8736520692406	57.7332668662543	59.1192473891085	55.6799298877296	56.1308183461118	51.7462256548717	55.7728680142886
LSM14A	na	85.5833374104336	85.0867525359235	89.3416443798808	86.3634203982699	84.1663184540938	88.6788710836627	88.9798463763717	89.4091993395229	88.9956079392564	92.7557333856477
RRN3P3	na	10.1348689038671	10.1918796141034	11.687709575195	10.6074601053875	11.5149970240439	10.6798640411989	13.4280080394525	12.3495494784797	13.2723143664404	13.0574594637307
LINC02821	na	1.86388393634338	2.23912506673483	2.21868385156245	1.46309794557069	1.50367658733219	1.19998472373021	0.887483289963812	0.923330802129324	0.908521519131334	1.31370781189973
TMPO-AS1	na	3.30062780394141	3.66753243689326	3.72421932226554	2.80427106234382	3.16563492069934	3.3999567172356	2.97113970987885	3.27012992420802	3.27857765599568	3.30417419356599
AC009318.1	na	1.08726562953364	1.42840737015843	0.950864507812479	0.650265753586973	1.58281746034967	1.15998523293921	1.3119318199465	1.07721926915088	0.553013098601682	0.796186552666504
AC103702.1	na	1.24258929089559	1.69864660235056	1.14896128027341	1.34117311677313	1.26625396827974	1.83997657638633	1.08041443995594	1.11569138590627	0.908521519131334	0.91561453556648
AC004080.3	na	46.2476201705202	48.411428166991	48.612947961913	42.5111236407484	41.7072400802138	47.5993940412984	48.0398563480411	48.0516738274802	49.0206610974776	46.4176760204572
AC112229.3	na	6.36827011583989	5.79084068983146	6.97300639062484	6.0149582206795	7.00396726204729	8.83988746481257	8.68190174964598	8.11761663538697	9.75673109675824	9.55423863199805
GATC	na	55.3728852755346	54.2794800660202	58.1612123945299	56.4918373428683	53.3409484137839	53.5193186783675	56.1043784177123	56.5540116304211	61.6609604940875	58.2808556551881
ZNF271P	na	11.8822600941891	11.3886533566685	12.9951482734372	12.9646734621403	12.5833988097799	14.2798182123895	16.2062165993392	13.6576014481629	14.0623330787285	13.6944087058639
AC073896.2	na	0.931941968171691	1.3125905563618	0.752767735351546	0.568982534388601	0.553986111122385	1.19998472373021	1.00324197995909	1.11569138590627	1.14552713281777	0.835995880299829
ZBED6	na	131.054339274144	137.474557976599	129.159095644528	126.192197805472	123.380621034257	144.638158700282	146.820605144013	149.57958994495	130.590093141226	139.730739992971
AC068888.1	na	9.63006700444081	9.03371147613707	10.0236966865232	9.71334469420541	7.91408730174836	10.0798716793338	9.41504011961609	10.4644157574657	8.25569554341082	8.12110283719834
AL928654.3	na	6.29060828515891	7.06482564159438	6.25985800976548	6.5839407550681	6.60826289695988	6.07992260023308	5.9422794197577	5.73234539655289	5.56963192163122	6.21025511079873
AC048341.1	na	0.931941968171691	1.66004099775168	1.30743869824216	0.894115411182088	0.949690476209803	2.15997250271438	1.58203542993549	1.76971737074787	1.14552713281777	1.43313579479971
AC008770.1	na	0.931941968171691	0.656295278180898	0.554670962890612	0.97539863038046	0.751838293666094	0.559992871074099	1.19617312995122	1.07721926915088	0.434510291758464	1.19427982899976
FNTB	na	41.5102484989807	40.9605464794078	36.4101867783195	40.5196847703883	38.6603164690407	40.8794795884093	37.081367028488	38.818365806187	46.0185899907828	44.9049215703908
AC023509.1	na	477.076625873225	458.982033076041	465.527415283193	456.567842237253	458.819211318861	519.073391994899	505.518199209387	511.217487445602	569.445487817275	538.02306296439
AC023055.1	na	45.0826927103056	36.2506627183449	40.3721222275381	45.2341114838938	40.0057113103379	41.9194663489754	45.1844753281575	48.2055622945018	45.742083441482	46.5769133309905
AC034102.2	na	130.666030120739	122.843033833625	129.079856935544	137.693773322042	120.729401788171	122.71843774681	124.247660594934	134.036854775774	143.467398151522	147.334321570937
ZNF878	na	0.776618306809743	0.694900882779775	0.713148380859359	0.77219058238453	0.553986111122385	0.799989815820142	1.19617312995122	0.692498101596993	0.94802245474574	1.15447050136643
AC011611.3	na	1.2037583755551	1.19677374256517	1.42629676171872	1.09732345917802	1.34539484129722	0.359995417119064	0.733138369970105	0.423193284309273	0.553013098601682	0.875805207933154
AC010203.1	na	1.55323661361949	2.27773067133371	1.86210966113277	1.78823082236418	1.50367658733219	1.55998014084928	1.77496657992762	2.0005500712802	2.09354958756351	1.43313579479971
AC084824.1	na	0.81544922215023	1.11956253336741	1.06972257128904	0.812832191983716	0.870549603192319	1.03998676056618	1.08041443995594	1.38499620319399	1.18502806843218	0.557330586866553
AL157935.2	na	57.1979382965375	58.5260965718966	56.1406253154284	59.1335419668154	56.9418581360794	43.1994500542877	45.493165168145	40.4341947099133	49.0996629687065	44.7456842598575
RPL36A-HNRNPH2	na	379.339211961219	373.663646912524	418.063428601553	378.983009512408	359.062140880323	402.794872265441	434.519536012282	444.199060057716	411.87625565141	409.040841432416
LINC02298	na	12.1540765015725	12.2379766578438	11.4499934482419	14.5496962365085	17.015287698759	17.6797749296251	18.0583556392636	16.4660659713063	12.7983031390675	12.0622262728975
HSPD1P4	na	0.582463730107307	0.926534510373033	1.06972257128904	1.09732345917802	0.989260912718544	0.839989306611149	0.501620989979546	0.884858685373936	0.671515905444899	1.19427982899976
GALNT4	na	8.93111052831204	9.03371147613707	8.39930315234356	6.99035685105996	7.39967162713471	8.19989561215646	7.87159091967903	8.00220028512081	6.91266373252102	7.20548830163186
OVCH1-AS1	na	2.25219308974825	2.23912506673483	2.02058707910152	2.35721335675278	1.54324702384093	1.35998268689424	1.62062165993392	1.57735678697093	1.42203368211861	1.39332646716638
PSMA3-AS1	na	38.9474080865086	34.050143256209	33.4387351914055	33.0416286041381	29.2821230164689	40.8394800976182	39.2807821383983	42.3193284309273	29.981210131334	36.4653441121259
AL512356.1	na	39.8405191393398	42.6977986863573	42.2738512431631	47.0629839158572	49.8587500010146	57.8792631745873	54.5995154477736	58.823866518989	61.9374670433884	50.8365113877563
CR383656.6	na	1.55323661361949	1.27398495176292	1.54515482519528	2.03208047995929	2.25551488099828	1.79997708559532	1.8907252699229	1.30805196968321	1.89604490949148	1.47294512243303
LBX2-AS1	na	20.8522015378416	20.9628432971899	19.2946256376949	17.5978169564475	18.5981051591086	16.879785113805	13.3508355794556	13.7345456816737	13.9043293362709	12.977840808464
INAFM1	na	14.0567913532563	13.8594120509966	13.5498192363278	14.4684130173101	14.1266458336208	10.8398620043629	10.9970755495516	9.96427823964562	14.3388396280293	11.624323668931
CNPY2	na	46.5582674932441	48.0639777256011	49.5638124697254	51.2490697045733	53.1035257947315	43.4794464898247	40.9399900283306	40.5111389434241	45.1100684716515	45.1437775361908
AC002996.1	na	51.9945956409123	50.8821868613191	54.5162317812488	41.9827827159589	47.2075307549289	22.2397168797999	25.4669117989616	23.6988239213193	24.2140735316308	23.3282659931286
FNBP1P1	na	3.028811396558	3.66753243689326	3.96193544921866	2.60106301434789	2.45336706354199	3.3599572264446	3.00972593987727	4.38582131011429	3.3575795272245	3.34398352119932
PRANCR	na	1.2037583755551	1.58282978855393	1.42629676171872	1.05668184957883	1.46410615082345	1.55998014084928	1.46627673994021	1.19263561941704	1.14552713281777	1.15447050136643
AC121757.1	na	2.17453125906728	3.16565957710786	2.57525804199213	2.11336369915766	1.89938095241961	4.31994500542877	4.63034759981119	5.27067999548822	2.76506549300841	2.90608091723274
AC011611.4	na	0.427140068745358	1.08095692876854	1.42629676171872	0.568982534388601	0.633126984139868	0.559992871074099	0.308689839987413	0.307776934043108	0.0790018712288117	0.278665293433276
DDN-AS1	na	1.32025112157656	1.11956253336741	1.10934192578122	1.05668184957883	0.593556547631127	0.719990834238128	0.810310829966959	1.0002750356401	0.671515905444899	0.835995880299829
AC025165.3	na	29.3950029127488	27.3327680560045	31.0219545673821	29.3432421306122	30.9836517863448	28.079642535287	26.6630849289128	28.0846452314336	30.8897316504654	29.6181397591939
CUX1	na	205.299049405155	220.476607864183	205.664069168941	217.066836869251	217.399978179027	261.076676392903	253.434358629666	262.995390139836	244.273785839486	239.492915042084
TEN1	na	13.0471875544037	12.7398495176292	10.0236966865232	12.0705580509582	12.5042579367624	13.6398263597334	11.9617312995122	11.5031629098612	14.891852726631	12.5797475321308
P2RX5-TAX1BP3	na	53.0430303551054	53.8548184154325	56.3783414423815	53.362433403731	65.5286428584764	50.959351267743	48.117028808038	44.0121015681644	55.2618089245538	49.08490097189
AC011603.3	na	4.03841519541066	3.93777166908539	2.89221287792962	3.57646164472835	2.96778273815563	2.91996282774352	2.66244986989144	3.30860204096341	2.725564557394	3.14493688303269
AC025263.2	na	2.32985492042923	2.62518111272359	3.16954835937493	2.19464691835603	2.37422619052451	3.79995162514567	3.00972593987727	4.03957225931579	3.3970804628389	3.50322083173262
AC009779.2	na	1.514405698279	0.84932330117528	0.990483862304665	0.894115411182088	1.14754265875351	0.719990834238128	0.887483289963812	1.15416350266166	1.42203368211861	0.636949242133203
AC073612.1	na	3.10647322723897	4.74848936566179	2.971451586914	3.29197037753405	2.84907142862941	4.75993940412984	4.43741644981906	3.88568379229424	3.16007484915247	3.10512755539937
AC078923.1	na	1.82505302100289	1.73725220694944	2.0602064335937	0.690907363186159	1.02883134922729	0.399994907910071	0.617379679974826	0.384721167553885	0.355508420529653	0.119427982899976
AC078820.1	na	0.970772883512178	1.3125905563618	1.03010321679685	0.406416095991858	0.633126984139868	0.0799989815820142	0.23151737999056	0.076944233510777	0.158003742457623	0.358283948699927
MAP1LC3B2	na	2.0968694283863	1.85306902074607	1.66401288867184	1.66630599356662	1.85981051591086	1.71997810401331	1.58203542993549	1.53888467021554	1.73804116703386	1.67199176059966
SLC7A5P2	na	9.08643418967399	12.3151878670416	11.5292321572263	12.8021070237435	12.5438283732711	12.4798411267942	10.8427306295579	11.4646907931058	14.1018340143429	13.0176501360973
AC073896.4	na	5.16451174028479	5.09593980705168	5.26937414746082	5.85239178228276	6.09384722234623	4.95993685808488	5.59500334977186	5.50151269602056	4.14759823951261	4.29940738439912
AC144548.1	na	31.5307032564755	27.5257960789989	26.9015417001947	29.302600521013	29.6778273815563	25.1196802167525	25.2739806489694	26.0840951601534	25.5571053425206	23.2486473378619
CHURC1	na	26.7545006695956	24.2057140834955	27.6543094355463	24.3036825403131	24.0983958338237	24.1196929469773	25.0810494989773	27.1997865460597	24.6880847590037	23.4078846483952
VASH1-AS1	na	13.4354967078085	10.3849076370977	11.4499934482419	9.79462791340378	8.62635515890571	9.15988339114063	9.37645388961766	8.92553108725013	7.66318150919473	8.63862409643157
AC009779.3	na	20.9298633685226	20.1907312052123	21.9491223886714	18.370007538832	18.3606825400562	13.4398289057784	14.3154913294163	15.0041255346015	11.6527760062497	11.1068024096977
C17ORF49	na	33.7828963462238	37.0227748103224	35.4989416249992	35.6020500088868	38.3833234134795	27.5996486457949	26.7016711589112	26.1225672769088	29.6257017108044	26.4333935485279
RTEL1	na	43.2964706046431	43.4699107783348	43.4624318779287	44.7464121687036	46.8118263898415	41.3194739871103	44.5670956481827	45.0508487205599	43.9250404032193	47.0148159349571
PPT2-EGFL8	na	16.0759989509617	15.8282978855393	12.4800966650388	14.9967539420996	13.8100823415509	13.7598248321064	12.5791109794871	14.1962110827384	12.5217965897667	12.1418449281642
RBM8B	na	1.16492746021461	1.93028022994382	1.38667740722653	2.15400530875685	1.66195833336715	1.27998370531223	0.694552139971679	1.11569138590627	0.869020583516928	1.31370781189973
PDF	na	30.5987612883039	29.340259495146	28.9617481337884	28.7742595962236	29.8756795641	28.119642026078	28.0521892088561	30.5468607037785	34.2473111776899	31.1308942092603
LINC00641	na	7.22255025333061	6.33131915421573	5.82404511035143	6.62458236466729	4.3527480159616	7.67990223187336	7.60148730969004	6.23248291437294	4.58210853127108	5.3742592304989
AC012651.1	na	1.63089844430046	1.77585781154831	1.54515482519528	1.1379650687772	1.06840178573603	1.35998268689424	1.04182820995752	0.884858685373936	0.434510291758464	0.477711931599902
AL139011.2	na	51.6062864875074	50.9980036751157	48.0186576445302	49.3389140534116	45.5455724215618	45.5594200109571	44.8757854881701	49.3597257971634	40.0539487130075	42.9144551887246
AL049779.1	na	45.7039873557533	45.0527405668887	44.373677031249	45.721810799084	42.5777896834062	45.039426630674	48.5800635680191	48.6672276955665	50.2056891659098	50.1597528179897
AC005726.1	na	15.221718813471	14.3226793061831	12.6781934374997	14.1839217501158	14.3640684526733	16.639788169059	17.5181484192857	16.5045380880617	14.9313536622454	16.7597269336299
LINC00239	na	1.04843471419315	1.23537934716404	1.06972257128904	0.812832191983716	0.791408730174836	0.599992361865107	0.694552139971679	0.423193284309273	0.434510291758464	0.676758569766528
AP001781.2	na	30.0939593888775	31.1161173066944	29.3975610332025	32.2287964121544	32.2103353181158	30.2396150380014	30.2901905487649	26.1995115104196	29.3096942258891	27.5082453946277
AC068896.1	na	21.046356114544	18.6851126258562	20.6813030449214	21.2962034299734	20.1017817464408	22.679711278501	21.531116339122	21.3135526824852	25.5571053425206	23.4875033036619
SPECC1L-ADORA2A	na	44.7332144722412	43.5085163829337	48.0582769990224	47.3474751830515	47.1283898819115	48.8393782558197	56.1043784177123	55.4383202445148	55.4198126670114	50.9559393706563
AC005519.1	na	3.028811396558	3.35868760010224	2.45639997851557	2.51977979514952	2.49293750005073	3.3599572264446	4.39883021982063	3.11624145718647	1.85654397387707	2.66722495143279
AL359232.1	na	1.66972935964095	1.35119616096067	1.4659161162109	1.17860667837639	1.18711309526225	1.39998217768525	0.617379679974826	0.923330802129324	0.94802245474574	0.756377225033179
RHOQP1	na	1.514405698279	1.50561857935618	1.86210966113277	1.78823082236418	1.62238789685841	2.07997352113237	2.00648395991818	1.73124525399248	2.0145477163347	2.18951301983289
AL160006.1	na	18.172868379348	17.8357893246809	14.7780192255856	14.0619969213183	12.5833988097799	16.919784604596	14.3540775594147	15.4657909356662	13.0353087527539	14.4905952585304
BCL2L2-PABPN1	na	59.1394840635619	64.7415989123157	66.2039413564438	80.8768031023798	66.7948968267561	61.719214290524	68.7992480871946	76.1747911756692	65.1370428281552	67.9943315977194
SYNJ2BP-COX16	na	11.7657673481676	10.6551468692899	11.7669482841794	12.47697414695	11.5149970240439	11.6398518201831	11.7302139195217	10.0796945899118	10.9417591651904	11.1466117373311
AC005520.1	na	53.8973104925961	48.7588786083809	53.7634640458972	55.7602883700829	59.3952251996214	50.3993583966689	56.3358957977028	55.6691529450472	63.0039923049773	60.3907500197543
ARHGAP5-AS1	na	2.56284041247215	3.04984276331123	2.93183223242181	2.92619589114138	2.73036011910318	2.7999643553705	2.16082887991189	2.26985488856792	1.77754210264826	2.70703427906611
AL160236.1	na	1.43674386759802	1.11956253336741	1.03010321679685	1.09732345917802	1.10797222224477	0.999987269775177	1.00324197995909	0.884858685373936	0.395009356144058	1.11466117373311
AC011448.1	na	56.8484600584732	57.0204779925404	62.9947736425767	57.5891608020463	63.3522688504956	44.3994347780179	49.390374397986	47.628480543171	55.9728257656131	48.84604500609
AC022826.2	na	8.50397045956668	7.56669850137977	7.56729670800764	8.00639709103961	7.4788125001522	8.71988899243955	8.9905915896334	9.6949734223579	8.21619460779641	8.55900544116492
LINC00638	na	3.10647322723897	2.70239232192135	2.93183223242181	2.47913818555033	2.45336706354199	3.15995977248956	2.70103609988986	2.57763182261103	2.09354958756351	2.07008503693291
SRP54-AS1	na	1.00960379885267	1.23537934716404	1.14896128027341	1.91015565116173	1.06840178573603	1.39998217768525	1.1575868999528	1.03874715239549	0.869020583516928	0.477711931599902
PINX1	na	8.96994144365253	6.75598080480337	7.0918644541014	6.50265753586973	7.9536577382571	7.59990325029135	7.79441845968217	9.46414072182557	7.66318150919473	8.16091216483166
PRC1-AS1	na	0.737787391469255	0.926534510373033	1.26781934374997	0.934757020781274	1.18711309526225	1.39998217768525	1.04182820995752	1.03874715239549	0.987523390360146	1.03504251846646
AL135999.1	na	5.35866631698722	4.86430617945842	4.79394189355458	4.79570993270393	4.70888194454027	5.55992921994999	5.78793449976399	5.46304057926517	4.7401122737287	4.97616595416565
AL162231.3	na	7.96033764479986	8.22299377956067	9.82559991406228	8.08768031023798	9.25948214304558	7.35990630554531	6.59824532973095	7.6944233510777	6.20164689146172	6.36949242133203
AL121603.2	na	2.21336217440777	3.24287078630562	2.29792256054682	2.43849657595115	2.13680357147206	2.51996791983345	2.93255347988042	1.96207795452481	2.52805987932197	2.34875033036619
AL359399.1	na	1.00960379885267	0.772112091977528	1.22819998925778	1.17860667837639	1.50367658733219	1.6799786132223	1.19617312995122	1.26957985292782	1.30353087527539	1.27389848426641
AL121694.1	na	1.00960379885267	1.15816813796629	1.10934192578122	1.05668184957883	0.830979166683577	1.23998421452122	1.1575868999528	1.19263561941704	1.22452900404658	0.676758569766528
AL121594.1	na	101.154534461969	98.4442917271348	107.843882927732	103.758029306721	106.127910716445	95.3987855365519	105.610511505694	96.8727899900683	106.613025223281	106.251095453345
RNASE4	na	7.57202849139499	7.06482564159438	7.80501283496076	6.54329914546892	7.04353769855604	7.27990732396329	8.33462567966015	6.42484349814988	4.58210853127108	5.0557846094323
AL122035.1	na	1.55323661361949	1.4670129747573	1.1885806347656	1.86951404156255	0.910120039701061	1.51998065005827	1.62062165993392	1.76971737074787	1.61953836019064	1.03504251846646
AC137834.1	na	47.2183930540323	47.8323440980078	47.5432253906239	42.1047075447565	39.1747321436544	52.4793319178013	50.1620989979546	50.6677777668467	40.5279599403804	42.6755992229246
MC1R	na	13.2801730464466	12.817060726827	12.7178127919919	11.2983674685737	10.7631587303778	7.79990070424638	7.98734960967431	9.19483590453785	7.22867121743627	6.40930174896536
AC008575.1	na	15.221718813471	13.5505672142056	16.4420321142574	14.9561123325004	14.7993432542694	16.5597891874769	15.6274231493628	16.042872686997	15.2868620827751	17.4762948310298
AC007040.2	na	12.8530329777012	14.5543129337764	14.3422063261716	13.6149392157272	13.8892232145684	13.2398314518233	12.7720421294792	12.1956610114582	11.5737741350209	12.6991755150307
CEP95	na	25.3565877173381	30.4984276331123	32.052057784179	31.0095481241788	27.8575873021542	36.4795356013985	38.2003676984423	41.5498860958196	32.9042793668001	36.6245814226592
AL160236.2	na	7.33904299935207	5.82944629443033	6.93338703613266	8.08768031023798	7.00396726204729	7.47990477791833	7.40855615969791	8.00220028512081	7.30767308866508	7.32491628453184
HNRNPCP1	na	0.621294645447794	0.733506487378651	0.792387089843732	0.48769931519023	0.67269742064861	0.839989306611149	1.23475935994965	0.76944233510777	1.02702432597455	0.91561453556648
LINC01956	na	1.59206752895997	2.39354748513034	1.70363224316402	1.54438116476906	1.14754265875351	1.99997453955035	2.12224264991346	2.38527123883409	1.22452900404658	1.47294512243303
FOXN3-AS1	na	1.74739119032192	1.66004099775168	1.50553547070309	1.21924828797557	1.62238789685841	1.35998268689424	1.42769050994178	1.15416350266166	1.02702432597455	0.91561453556648
AC002094.1	na	4.65970984085846	4.36243331967303	4.47698705761709	3.21068715833568	4.51102976199656	3.59995417119064	3.00972593987727	3.23165780745263	4.0685963682838	3.62264881463259
AL162311.3	na	1.43674386759802	2.00749143914157	1.70363224316402	1.38181472637232	1.26625396827974	1.27998370531223	1.1575868999528	1.23110773617243	1.22452900404658	1.03504251846646
TUBB3	na	507.597725330848	588.040569250085	610.415394661119	635.187716425675	703.958065490516	630.231976903108	615.103092404918	602.319459922362	735.902430496381	675.922573886229
AL137129.1	na	10.3678543959101	11.4658645658663	11.0141805488279	10.8919513725818	11.4358561510264	15.2798054821647	15.2801470793769	15.1195418848677	13.9833312074997	15.6848750875301
AL133523.1	na	2.05803851304582	1.54422418395506	1.62439353417965	1.46309794557069	1.50367658733219	1.51998065005827	1.1575868999528	1.61582890372632	1.73804116703386	1.59237310533301
UBE2F-SCLY	na	23.4538728656542	22.8159123179359	24.8809546210932	23.5314919579286	21.605458333773	20.6797367389507	20.2191845191755	18.7359208598742	21.1725014893215	23.5273126312952
AL355916.3	na	3.72776787268676	3.47450441389887	4.55622576660146	6.99035685105996	6.7269742064861	5.51992972915898	4.39883021982063	4.84748671117895	5.01661882302954	5.25483124759893
AL355075.4	na	0.232985492042923	0.733506487378651	0.515051608398426	0.894115411182088	0.633126984139868	1.07998625135719	0.501620989979546	0.577081751330828	1.65903929580505	0.716567897399853
AL049872.1	na	1.04843471419315	0.84932330117528	0.752767735351546	1.17860667837639	0.989260912718544	0.639991852656114	0.733138369970105	0.923330802129324	0.671515905444899	0.99523319083313
TVP23C-CDRT4	na	15.6876897975568	14.0910456785899	17.9871869394527	15.3218868188931	17.5692738098813	15.3198049729557	14.6627673994021	15.9274563367308	15.7608733101479	16.4412523125633
FPGT-TNNI3K	na	1.94154576702436	2.08470264833932	1.58477417968746	2.23528852795522	2.37422619052451	1.39998217768525	1.3119318199465	1.23110773617243	1.61953836019064	1.59237310533301
ENSAP2	na	4.42672434881553	4.47825013346966	5.0316580205077	5.12084280949741	4.47145932548782	4.23994602384675	4.36024398982221	4.38582131011429	4.26610104635583	3.54303015936594
BLOC1S5-TXNDC5	na	235.043530555969	238.930086862446	249.800030073237	240.232554340787	254.042202386122	188.717597551971	195.20773756204	187.820873999807	221.402744118745	215.169415858123
AL157871.6	na	14.1344531839373	13.0100887498213	12.32161924707	13.9400720925207	11.8711309526225	10.9198609859449	11.2671791595406	11.9263561941704	10.5862507446608	11.1864210649644
AL137230.2	na	5.28100448630625	5.09593980705168	4.83356124804677	4.75506832310474	3.52176884927802	4.31994500542877	4.2058990698285	4.88595882793434	4.26610104635583	3.74207679753257
AC005520.2	na	1.74739119032192	2.16191385753708	1.34705805273434	1.46309794557069	0.910120039701061	1.27998370531223	1.7363803499292	1.92360583776943	2.17255145879232	0.716567897399853
AL110118.2	na	13.629651284511	14.5929185383753	13.6290579453122	15.9315109628808	13.4143779764635	14.6398136295086	13.7752841094383	14.1962110827384	13.1143106239827	13.8138366887638
AL359397.2	na	1.2037583755551	0.926534510373033	1.1885806347656	1.09732345917802	0.830979166683577	1.31998319610323	1.38910427994336	1.61582890372632	1.18502806843218	1.47294512243303
POC1B-GALNT4	na	9.9407143271647	10.2690908233011	10.8557031308591	8.04703870063879	8.94291865097564	9.27988186351365	9.76231618960193	9.73344553911329	8.92721144885572	9.11633602803147
AC074091.2	na	22.638423643504	19.7274639500258	21.3944514257808	20.8897873339815	20.1017817464408	17.9597713651622	19.7947359891928	20.1593891798236	20.6589893263343	21.178562300929
KIAA1143P1	na	0.737787391469255	1.00374571957079	0.911245153320292	0.97539863038046	0.870549603192319	0.399994907910071	1.19617312995122	0.923330802129324	0.632014969830493	0.91561453556648
NDUFC2-KCTD14	na	21.7841435060133	20.5381816466022	20.7209223994136	21.9464691835603	24.3753888893849	19.2797545612654	17.4409759592888	16.9662034891263	20.7379911975631	19.586189195596
AL357153.3	na	7.37787391469255	6.44713596801235	6.57681284570298	6.21816626867543	7.28096031760849	6.43991801735214	6.36672794974039	6.07859444735138	8.01868992972438	6.92682300819858
AL132780.3	na	20.2309068923938	18.8395350442517	19.4134837011714	20.2801631899937	17.8462668654425	18.5997632178183	20.1420120591787	20.2363334133344	18.5654397387707	19.586189195596
AC004816.1	na	1.74739119032192	1.3125905563618	2.09982578808589	1.05668184957883	1.226683531771	1.75997759480431	1.35051804994493	1.26957985292782	1.10602619720336	0.955423863199805
AC007375.2	na	1.78622210566241	1.93028022994382	1.86210966113277	3.17004554873649	2.29508531750702	2.99996180932553	2.3151737999056	2.11596642154637	1.69854023141945	2.18951301983289
AL163636.2	na	7.99916856014035	7.56669850137977	7.80501283496076	6.54329914546892	7.12267857157352	7.51990426870933	8.45038436965542	6.6941483154376	4.54260759565667	5.33444990286558
MIR4713HG	na	1.35908203691705	1.15816813796629	0.911245153320292	1.58502277436825	1.30582440478848	1.6799786132223	2.12224264991346	2.19291065505714	1.58003742457623	1.83122907113296
AC048382.2	na	2.01920759770533	1.42840737015843	1.82249030664058	1.09732345917802	1.34539484129722	1.95997504875935	2.12224264991346	3.11624145718647	1.3825327465042	2.42836898563284
USP3-AS1	na	1.86388393634338	1.85306902074607	2.0602064335937	1.50373955516988	1.85981051591086	1.51998065005827	1.65920788993234	1.84666160425865	1.14552713281777	0.756377225033179
AC087477.2	na	0.854280137490717	1.19677374256517	1.03010321679685	1.1379650687772	0.751838293666094	1.71997810401331	0.964655749960665	1.50041255346015	0.47401122737287	0.676758569766528
BUB1B-PAK6	na	11.1444727027198	12.9328775406236	11.7669482841794	13.4930143869297	13.0582440478848	12.9998345070773	12.8492145894761	14.4270437832707	14.9708545978598	15.2867818111969
ZNF710-AS1	na	1.59206752895997	1.15816813796629	1.22819998925778	0.894115411182088	0.830979166683577	0.719990834238128	0.655965909973252	1.0002750356401	0.434510291758464	0.318474621066602
ZHX1-C8ORF76	na	11.5716127714652	10.8481748922843	10.2614128134763	11.2577258589745	10.4465952383078	11.039859458318	10.0710060295893	10.3874715239549	10.0727385816735	13.2963154295306
AC087632.2	na	42.1315431444285	40.9991520840067	39.2231609472647	48.769931519023	47.1283898819115	38.8395055580679	45.1073028681607	44.5507112027399	46.4926012181557	46.0195827441239
AF111167.2	na	2.21336217440777	2.08470264833932	2.21868385156245	1.46309794557069	1.58281746034967	2.47996842904244	2.04507018991661	2.15443853830176	1.89604490949148	1.51275445006636
INAFM2	na	17.0856027498143	18.414873393664	17.630612749023	20.767862505184	19.6269365083359	13.6798258505244	13.2350768894603	13.0805196968321	13.8648284006564	16.52087096783
ST20-MTHFS	na	8.93111052831204	9.07231708073595	8.83511605175761	9.14436215981681	7.24138988109975	7.67990223187336	7.71724599968532	7.84831181809925	8.05819086533879	6.96663233583191
TMC3-AS1	na	3.76659878802725	3.82195485528876	3.20916771386712	3.33261198713324	3.44262797626053	2.95996231853453	2.62386363989301	2.30832700532331	1.85654397387707	2.03027570929958
AC013652.1	na	0.970772883512178	0.965140114971909	1.10934192578122	1.30053150717395	1.46410615082345	1.19998472373021	0.540207219977972	1.0002750356401	0.513512162987276	0.91561453556648
AL136295.3	na	30.8317467803468	30.6914556561067	33.3594964824211	28.4084851098309	32.1707648816071	31.2396023077765	32.0265708986941	33.5092136939434	39.1454271938762	31.3697501750603
TGIF2-RAB5IF	na	32.0743360712424	29.8807379595303	31.8935803662102	32.6352125081462	35.7321041673938	28.7196343879431	31.2548462987255	28.123117348189	33.8128008859314	32.80288596986
UBE2Q2P2	na	8.50397045956668	7.14203685079213	7.48805799902327	8.20960513903553	7.71623511920465	12.0798462188841	11.1514204695453	11.1953859758181	10.1912413885167	10.7883277886311
THTPA	na	9.3582505970574	8.45462740715393	8.32006444335919	8.49409640622983	9.06162996050187	7.03991037921725	7.71724599968532	7.15581371650226	6.51765437637696	6.84720435293193
LINC01833	na	14.0179604379159	15.1720026073584	15.293070833984	12.5582573661484	12.5042579367624	9.15988339114063	9.33786765961924	8.6946983867178	6.28064876269053	7.08606031873189
SORD2P	na	56.9649528044946	53.3529455556471	55.1105220986316	56.7763286100626	59.2369434535864	60.1592341496747	56.9532754776777	57.1310933817519	62.6879848200621	65.24748799102
AC023355.1	na	1.08726562953364	0.926534510373033	1.22819998925778	0.934757020781274	0.949690476209803	0.759990325029135	1.11900066995437	1.15416350266166	0.47401122737287	0.716567897399853
MRPL46	na	15.2993806441519	16.0213259085337	16.3627934052731	16.6630599356662	15.5907519844443	15.9197973348208	16.9393549693093	14.6963486005584	16.7878976361225	17.4762948310298
AC051619.4	na	0.931941968171691	1.35119616096067	1.1885806347656	0.97539863038046	0.830979166683577	0.919988288193163	0.887483289963812	1.11569138590627	0.434510291758464	0.756377225033179
AL136295.4	na	177.418452190686	181.253313591725	173.493153321285	170.572835487783	189.027975202259	165.757889837933	159.824164653483	158.274288331668	186.207410486309	175.081422931364
AL136295.5	na	59.2171458942429	59.1051806408797	57.5669220771471	58.2800681652325	62.0068740091984	59.0392484075265	60.0015876475534	58.9008107524998	68.4156204841509	65.36691597392
AC051619.5	na	1.47557478293851	1.66004099775168	1.54515482519528	1.01604023997965	0.870549603192319	1.59997963164028	1.58203542993549	1.50041255346015	1.85654397387707	1.31370781189973
AC027808.1	na	1.00960379885267	1.3125905563618	0.911245153320292	0.934757020781274	1.54324702384093	0.799989815820142	0.926069519962238	1.38499620319399	1.30353087527539	0.875805207933154
AC243562.1	na	0.737787391469255	0.887928905774157	0.396193544921866	0.406416095991858	1.62238789685841	0.599992361865107	0.540207219977972	0.846386568618547	1.10602619720336	0.955423863199805
AC015712.2	na	5.94113004709453	5.90665750362809	5.86366446484362	6.09624143987787	5.10458630962769	6.87991241605322	6.13521056974983	6.88650889921454	5.05611975864395	5.5334965410322
AC022898.1	na	0.155323661361949	0.0772112091977527	0.23771612695312	0.203208047995929	0.158281746034967	0.639991852656114	1.04182820995752	0.384721167553885	0.750517776673711	1.31370781189973
AC074212.1	na	2.87348773519605	3.74474364609101	3.05069029589837	4.0235193503194	3.79876190483921	3.87995060672769	3.85862299984266	3.07776934043108	3.19957578476687	3.02550890013271
EEF1A1P22	na	2.60167132781264	2.04609704374045	2.13944514257808	3.25132876793487	2.80950099212067	1.99997453955035	2.04507018991661	1.42346831994937	1.69854023141945	1.71180108823298
AC125257.1	na	7.49436666071402	7.33506487378651	6.18061930078111	6.46201592627054	6.68740376997736	8.31989408452948	8.37321190965857	7.77136758458848	8.53220209271166	9.35519199383142
AC007000.4	na	1.16492746021461	0.501872859785393	1.26781934374997	0.894115411182088	1.06840178573603	0.839989306611149	0.887483289963812	0.923330802129324	1.18502806843218	0.955423863199805
ST20-AS1	na	2.05803851304582	2.04609704374045	2.02058707910152	1.7069476031658	2.1763740079808	2.07997352113237	2.3151737999056	1.92360583776943	1.58003742457623	1.75161041586631
IQCH-AS1	na	5.66931363971112	5.44339024844157	5.42785156542956	4.63314349430718	4.59017063501405	4.63994093175682	3.12548462987255	4.61665401064662	1.93554584510589	2.46817831326616
AC004943.2	na	6.21294645447794	5.01872859785393	5.74480640136706	6.25880787827462	5.81685416678504	4.03994856989172	3.35700200986311	4.11651649282657	2.96257017108044	2.70703427906611
AL138976.2	na	1.43674386759802	1.58282978855393	1.1885806347656	0.812832191983716	0.712267857157352	1.31998319610323	1.38910427994336	1.03874715239549	1.06652526158896	1.39332646716638
HMGB1P6	na	46.9854075619894	50.9980036751157	58.4385478759752	54.1752655957147	44.5167410723345	56.8792759048121	54.8310328277642	63.0942714788371	58.7773921942359	65.36691597392
AC093525.1	na	43.9954270807719	45.3229797990809	42.8285222060537	39.0159452152184	47.3658125009639	37.7195198159197	34.457503388595	36.7793436181514	44.0040422744481	37.8984799069256
AC083843.2	na	5.04801899426333	4.28522211047528	5.30899350195301	5.7304669534852	6.52912202394239	9.27988186351365	10.5726270195689	9.61802918884713	5.4116281791736	5.61311519629885
AC026461.1	na	17.4350809878787	22.7000955041393	21.0774965898433	17.069476031658	24.6919523814549	31.7995951788506	28.2837065888467	28.5078385157429	28.9936867409739	27.2295801011944
RAB43P1	na	1.2037583755551	1.73725220694944	1.66401288867184	1.4224563359715	1.06840178573603	1.47998115926726	1.42769050994178	2.15443853830176	1.26402993966099	1.51275445006636
AL390728.6	na	1.47557478293851	1.58282978855393	1.06972257128904	1.17860667837639	1.34539484129722	1.39998217768525	2.04507018991661	1.84666160425865	0.94802245474574	1.47294512243303
AC009113.1	na	0.776618306809743	1.19677374256517	1.10934192578122	0.609624143987787	0.67269742064861	1.07998625135719	0.501620989979546	0.76944233510777	0.434510291758464	0.676758569766528
AC107375.1	na	2.17453125906728	1.69864660235056	2.33754191503901	1.50373955516988	1.54324702384093	2.35996995666942	1.8907252699229	2.11596642154637	1.65903929580505	2.26913167509954
AC026464.1	na	4.27140068745358	3.93777166908539	5.0316580205077	4.71442671350555	4.62974107152279	3.47995569881762	3.70427807984895	4.27040495984812	5.09562069425835	4.02074209096584
HNRNPLP2	na	1.70856027498143	1.62143539315281	1.74325159765621	2.07272208955848	2.01809226194583	1.39998217768525	1.27334558994808	1.57735678697093	1.54053648896183	1.43313579479971
AC009065.2	na	4.58204801017748	5.17315101624943	5.07127737499989	4.99891798069986	5.73771329376756	3.87995060672769	3.24124331986783	4.42429342686968	3.91059262582618	4.02074209096584
AL050341.2	na	3.10647322723897	3.08844836791011	3.2487870683593	3.00747911033975	2.61164880957696	1.87997606717733	2.58527740989458	3.0008251069203	2.64656268616519	3.10512755539937
RBM15B	na	130.355382798015	133.65260312131	132.922934321286	117.129118864854	121.520810518346	125.038408212688	120.504796285086	123.957160185862	127.232513614001	116.641329965643
AC107068.1	na	1.35908203691705	2.39354748513034	2.09982578808589	1.54438116476906	1.78066964289338	1.71997810401331	2.23800133990874	1.80818948750326	2.09354958756351	1.75161041586631
AC099668.1	na	1.24258929089559	1.38980176555955	1.30743869824216	0.812832191983716	1.30582440478848	0.479993889492085	0.617379679974826	0.884858685373936	0.790018712288117	0.557330586866553
AC009120.2	na	13.55198945383	12.3537934716404	11.885806347656	11.6235003453671	12.5438283732711	10.5598655688259	12.1932486795028	12.5419100622567	11.4552713281777	11.624323668931
AC093010.2	na	2.05803851304582	2.47075869432809	1.90172901562496	2.03208047995929	1.226683531771	1.79997708559532	1.85213903992448	2.80846452314336	1.69854023141945	1.31370781189973
AL928711.1	na	1.04843471419315	1.15816813796629	0.871625798828105	1.05668184957883	0.910120039701061	1.51998065005827	0.733138369970105	1.07721926915088	0.908521519131334	0.91561453556648
AC017100.1	na	1.43674386759802	1.81446341614719	2.29792256054682	1.46309794557069	2.33465575401577	1.83997657638633	1.81355280992605	1.61582890372632	2.33055520124994	1.99046638166626
AC025287.1	na	13.1636803004251	13.6277784234034	13.7082966542966	12.8021070237435	12.3459761907274	11.8798487649291	12.6176972094855	12.3495494784797	12.6007984609955	11.3058490478644
AL353796.1	na	1.2037583755551	1.35119616096067	1.06972257128904	1.05668184957883	0.989260912718544	1.31998319610323	1.00324197995909	0.807914451863159	1.22452900404658	1.03504251846646
AC107871.1	na	65.0417831953159	62.5024738455809	65.2134574941391	71.6511577233646	70.1979543665079	61.1992209102409	63.4743483474118	62.4017733772402	73.3927383715661	70.4227005833523
AC040169.1	na	1.514405698279	1.42840737015843	0.911245153320292	0.812832191983716	0.751838293666094	0.95998777898417	0.733138369970105	0.654025984841605	0.434510291758464	0.835995880299829
HOXB7	na	49.664740720483	46.0178806818606	45.6811157294912	39.9100606264005	36.6026537705861	33.639571755237	31.8336397487019	30.893109754577	24.6485838233892	26.1547282550947
NORAD	na	281.640628964553	286.028924473075	287.517655549798	249.986540644592	227.37172817923	270.316558765626	260.842914789364	271.920921227086	235.583580004316	272.136563701411
NSFP1	na	32.8121234627116	31.7724125848753	33.9537867998039	33.5293279193283	34.9802658737277	34.9195554605492	35.7694352085415	34.3556002625619	31.6007484915247	35.1516363002262
AC104794.3	na	1.24258929089559	0.656295278180898	0.871625798828105	1.30053150717395	0.949690476209803	1.07998625135719	1.11900066995437	1.26957985292782	1.77754210264826	1.23408915663308
MIR762HG	na	4.27140068745358	3.62892683229438	4.31850963964834	4.14544417911695	3.6009097222955	2.91996282774352	3.51134692985682	4.73207036091279	3.67358701213974	3.06531822776604
AC009163.3	na	7.37787391469255	7.48948729218202	8.32006444335919	7.76254743344449	6.48955158743365	7.43990528712732	7.2542112397042	6.19401079761755	7.4261758955083	5.61311519629885
AC026464.2	na	2.13570034372679	2.23912506673483	1.90172901562496	2.47913818555033	1.93895138892835	2.71996537378848	3.00972593987727	2.19291065505714	1.85654397387707	2.94589024486606
AC090527.3	na	9.0476032743335	7.99136015196741	7.17110316308578	7.84383065264286	8.58678472239697	8.39989306611149	7.48572861969476	8.61775415320702	7.82118525165236	8.12110283719834
AC124798.1	na	10.0183761578457	9.41976752212583	7.0918644541014	9.22564537901518	8.74506646843193	12.4798411267942	10.8041443995594	11.2723302093288	10.6652526158896	11.0669930820644
CD2BP2-DT	na	5.00918807892284	6.06107992202359	6.77490961816391	4.99891798069986	6.29169940488994	4.91993736729387	4.59176136981277	4.15498860958196	3.98959449705499	4.37902603966577
CCDC187	na	30.9482395263682	37.0227748103224	33.4783545458977	36.3335989816721	35.5342519848501	19.3597535428474	21.1452540391378	19.7361958955143	22.2785276865249	24.5225458221283
KDM7A-DT	na	14.6780859987041	15.4422418395505	14.85725793457	11.7860667837639	12.9791031748673	14.9198100650456	14.9714572393895	15.7735678697093	8.65070489955488	10.2708065293979
ZNRD2-AS1	na	3.6112751266653	2.35494188053146	2.45639997851557	2.39785496635196	2.57207837306822	2.51996791983345	2.43093248990088	2.53915970585564	2.21205239440673	1.79141974349963
AC099778.1	na	1.12609654487413	1.4670129747573	1.66401288867184	0.934757020781274	0.553986111122385	1.27998370531223	1.08041443995594	1.61582890372632	0.829519647902523	0.91561453556648
PMF1-BGLAP	na	17.6680664799216	18.8009294396528	17.9871869394527	18.817065244423	19.9435000004059	18.0397703467442	17.4023897292904	20.197861296579	21.1330005537071	18.1928627284296
AL035071.1	na	0.970772883512178	1.15816813796629	0.792387089843732	0.894115411182088	1.10797222224477	1.35998268689424	1.7363803499292	1.46194043670476	1.02702432597455	1.19427982899976
SNHG19	na	18.8329939401363	18.7623238350539	18.5418579023433	20.4427296283905	20.8931904766157	13.8798233044795	15.8975267593518	12.6957985292782	12.6402993966099	12.7389848426641
AC124944.2	na	7.30021208401158	7.21924805998988	7.05224509960922	7.11228167985752	7.16224900808226	7.99989815820142	7.06128008971207	6.23248291437294	4.22660011074143	5.13540326469895
AC026471.1	na	8.07683039082132	8.84068345314269	8.8747354062498	5.20212602869578	6.13341765885498	6.51991699893416	5.40207219977972	6.11706656410677	5.09562069425835	4.77711931599902
AC105036.3	na	11.1056417873793	11.5044701704652	12.4404773105466	11.7860667837639	12.8999623018498	12.6398390899582	12.5019385194902	11.4646907931058	12.7983031390675	12.2214635834308
AC093525.2	na	178.894026973624	187.58463274594	182.130172600582	171.751442166159	186.337185519665	151.958065515036	140.76256703426	144.231965715952	181.072288856436	150.718114419769
AC068338.2	na	2.56284041247215	2.58657550812472	3.05069029589837	2.07272208955848	2.61164880957696	1.6799786132223	2.08365641991504	2.38527123883409	1.26402993966099	1.55256377769968
AC022167.2	na	36.9282004888033	34.0887488608078	35.8951351699211	36.1303909336762	39.4912956357243	33.1995773565359	33.6857787886264	34.3556002625619	39.1849281294906	39.291806374092
AC137932.1	na	4.2325697721131	4.47825013346966	4.47698705761709	3.69838647352591	3.75919146833047	2.35996995666942	2.97113970987885	2.30832700532331	1.73804116703386	2.78665293433276
SLX1B-SULT1A4	na	31.9966742405614	33.3166367688303	28.6447932978509	24.506890588309	29.3216934529777	23.9996944746043	23.9620488290229	22.9678537029669	20.9749968112495	20.3823757482625
AL133367.1	na	4.34906251813456	4.59406694726629	5.26937414746082	4.0235193503194	2.69078968259444	4.23994602384675	3.89720922984109	4.84748671117895	3.08107297792366	2.86627158959941
TBC1D3G	na	13.7461440305324	12.7784551222281	12.0442837656247	13.2491647293346	13.6518005955159	15.2398059913737	14.9714572393895	13.7730177984291	13.2723143664404	12.2214635834308
AC092115.1	na	3.028811396558	3.39729320470112	2.45639997851557	3.61710325432754	3.52176884927802	2.59996690141546	2.4695187198993	2.76999240638797	3.27857765599568	3.34398352119932
AC104024.2	na	8.81461778229058	8.72486663934606	8.95397411523417	8.04703870063879	8.50764384937948	6.27992005418811	6.01945187975455	6.73262043219299	5.72763566408885	6.88701368056526
AC133555.4	na	1.08726562953364	0.540478464384269	1.06972257128904	1.21924828797557	1.06840178573603	0.399994907910071	0.501620989979546	0.346249050798497	0.632014969830493	0.238855965799951
AC138811.2	na	552.40860163377	506.119476291269	528.641046989246	563.983616407902	555.371076400191	532.833216827006	587.128075656059	593.278512484846	621.981732184434	559.281243920586
AC009052.1	na	14.7169169140446	15.7124810717427	14.8176385800778	15.7689445244841	15.8281746034967	12.9198355254953	12.3475935994965	14.2731553162491	15.4843667608471	12.5399382044974
AC026464.3	na	8.23215405218327	8.18438817496179	8.35968379785137	7.76254743344449	8.15150992080081	6.87991241605322	7.29279746970263	7.50206276730076	8.65070489955488	7.72300956086509
AP002761.4	na	6.79541018458525	4.67127815646404	5.34861285644519	3.98287774072021	3.95704365087418	0.879988797402156	1.3119318199465	0.654025984841605	0.592514034216088	0.91561453556648
AC110079.1	na	21.5123270986299	22.7387011087382	20.800161108398	21.9871107931595	26.1956289687871	25.7996715601996	25.0424632689789	24.4297941396717	21.2910042961647	19.8648544890293
SCX	na	3.80542970336774	3.66753243689326	2.971451586914	4.06416095991858	3.24477579371683	2.99996180932553	2.97113970987885	3.03929722367569	3.19957578476687	2.90608091723274
C16ORF95	na	3.96075336472969	4.16940529667865	3.80345803124991	3.77966969272428	2.92821230164689	2.2799709750874	2.27658756990717	3.50096262474035	3.83159075459737	2.50798764089949
FTLP14	na	1.2037583755551	1.08095692876854	1.34705805273434	0.894115411182088	1.34539484129722	0.679991343447121	1.23475935994965	1.0002750356401	0.632014969830493	0.756377225033179
AL049796.1	na	0.81544922215023	1.04235132416966	1.03010321679685	0.568982534388601	0.791408730174836	0.679991343447121	0.347276069985839	0.654025984841605	0.47401122737287	0.716567897399853
AC008870.1	na	11.0668108720388	12.5082158900359	12.1235224746091	9.95719435180052	10.4465952383078	13.3198304334054	11.845972609517	12.6957985292782	8.72970677078369	10.4698531675645
AC109347.1	na	1.59206752895997	1.54422418395506	1.42629676171872	0.812832191983716	1.06840178573603	1.43998166847626	1.54344919993706	1.65430102048171	1.06652526158896	1.11466117373311
FAM157C	na	22.2889454054396	20.5381816466022	20.9586385263667	23.8566248347221	22.3572966274391	22.399714842964	24.8881183489852	21.8136902003053	17.8544228977114	18.4317186942296
AL031598.1	na	1.35908203691705	2.00749143914157	1.50553547070309	0.97539863038046	1.82024007940212	1.31998319610323	1.3119318199465	1.30805196968321	0.750517776673711	1.11466117373311
AC100827.3	na	1.24258929089559	1.58282978855393	1.38667740722653	1.21924828797557	0.67269742064861	1.23998421452122	1.3119318199465	1.07721926915088	0.829519647902523	0.796186552666504
AC012184.2	na	68.2259182532359	67.2123576066438	70.7997864775375	63.8479686803209	65.2912202394239	64.7591755906405	67.6030749572434	70.6348063628933	73.5112411784093	68.312806218786
AL499627.1	na	2.4075167511102	3.16565957710786	3.96193544921866	3.41389520633161	4.03618452389166	0.27999643553705	0.270103609988986	0.115416350266166	0.276506549300841	0.358283948699927
AC023043.1	na	1.12609654487413	1.00374571957079	0.713148380859359	0.812832191983716	0.751838293666094	0.999987269775177	0.578793449976399	0.500137517820051	0.592514034216088	0.278665293433276
AC132872.1	na	1.78622210566241	2.1233082529382	1.94134837011714	1.7069476031658	1.78066964289338	1.19998472373021	1.1575868999528	1.50041255346015	0.711016841059305	1.23408915663308
ERVK13-1	na	28.0359208758317	31.8110181894741	30.784238440429	35.5207667896884	30.7066587307836	29.7596211485093	30.9847426887366	27.5460355968582	25.3200997288341	25.1196857366282
AC127459.1	na	3.41712054996287	2.27773067133371	2.85259352343744	3.37325359673242	3.32391666673431	3.83995111593668	4.28307152982535	3.80873955878346	4.14759823951261	4.61788200546572
STAM-AS1	na	0.776618306809743	1.00374571957079	0.871625798828105	0.77219058238453	0.593556547631127	1.03998676056618	1.19617312995122	0.615553868086216	0.869020583516928	0.756377225033179
AC012531.1	na	0.737787391469255	1.15816813796629	1.30743869824216	1.50373955516988	0.949690476209803	2.43996893825143	1.50486296993864	1.53888467021554	0.711016841059305	1.15447050136643
SNAI3-AS1	na	2.64050224315312	2.39354748513034	2.69411610546869	2.19464691835603	3.24477579371683	2.47996842904244	1.96789772991976	2.23138277181253	2.40955707247876	2.03027570929958
AC092718.3	na	16.503139019707	14.4384961199798	16.6005095322262	15.3218868188931	16.3030198416016	13.6398263597334	12.8106283594776	14.3885716665153	15.3263630183895	14.450785930897
AL096870.2	na	24.9294476485927	21.9665890167607	27.8920255624994	21.214920210775	23.1882757941227	21.7197234995169	22.7658756990717	24.9684037742471	20.8959949400207	23.009791372062
ANKRD20A1	na	2.87348773519605	2.50936429892696	2.93183223242181	2.19464691835603	2.21594444448954	2.2399714842964	2.97113970987885	3.23165780745263	1.77754210264826	2.18951301983289
LINC00543	na	1.2037583755551	1.00374571957079	1.30743869824216	0.894115411182088	0.712267857157352	0.639991852656114	0.578793449976399	0.577081751330828	0.711016841059305	0.636949242133203
AL118516.1	na	3.9219224493892	3.89916606448651	3.92231609472647	2.76362945274464	3.64048015880424	2.55996741062445	2.54669117989616	2.76999240638797	2.52805987932197	2.30894100273286
SLC7A5P1	na	1.90271485168387	1.54422418395506	2.0602064335937	2.43849657595115	2.09723313496331	2.43996893825143	2.08365641991504	2.53915970585564	2.56756081493638	1.87103839876628
AC009690.1	na	29.1231865053653	26.6378671732247	29.7937545781243	27.3518032602521	30.9440813498361	26.3996639220647	27.4733957588797	24.660626840204	30.0207110669484	26.0353002721947
AC022968.1	na	1.28142020623608	0.84932330117528	0.475432253906239	1.30053150717395	0.989260912718544	0.919988288193163	1.04182820995752	1.07721926915088	1.54053648896183	1.07485184609978
AC012321.1	na	14.6392550833636	12.7784551222281	10.2614128134763	13.0865982909378	12.5438283732711	19.7197489599665	18.7529077792353	16.3506496210401	14.6153461773302	17.5957228139297
AC021087.3	na	0.737787391469255	0.810717696576404	1.10934192578122	1.50373955516988	1.4245357143147	0.919988288193163	0.578793449976399	1.30805196968321	0.395009356144058	0.597139914499878
AC003102.1	na	1.12609654487413	1.00374571957079	0.792387089843732	1.09732345917802	1.30582440478848	0.95998777898417	1.11900066995437	0.654025984841605	0.47401122737287	0.636949242133203
Z84723.1	na	2.0968694283863	3.24287078630562	1.90172901562496	2.19464691835603	2.69078968259444	2.39996944746043	2.893967249882	2.53915970585564	1.73804116703386	1.95065705403293
LINC01963	na	3.96075336472969	3.35868760010224	4.00155480371085	3.77966969272428	2.41379662703325	3.59995417119064	3.97438168983794	3.0008251069203	3.04157204230925	2.62741562379946
AC092803.1	na	0.54363281476682	1.00374571957079	0.673529026367172	0.690907363186159	0.474845238104901	0.879988797402156	1.04182820995752	0.961802918884713	0.869020583516928	0.636949242133203
AL163051.1	na	1.39791295225754	1.9688858345427	1.1885806347656	1.09732345917802	1.46410615082345	0.95998777898417	1.00324197995909	0.846386568618547	1.06652526158896	0.91561453556648
CEROX1	na	19.7261049929675	20.5381816466022	17.7098514580074	22.1903188411555	24.0983958338237	26.6396608668107	29.2869485688058	25.8532624596211	30.6922269723933	28.3044319472942
AC245033.1	na	1128.8535398633	1104.31331955086	1140.20540293064	1180.43555080835	1241.28502284272	1083.18621062047	1192.39167941138	1170.70651286647	1250.12561032472	1103.71360863394
AC010542.3	na	2.48517858179118	1.93028022994382	2.29792256054682	1.21924828797557	1.74109920638464	2.2799709750874	2.16082887991189	2.11596642154637	1.3825327465042	2.18951301983289
FBXL19-AS1	na	2.79582590451507	2.70239232192135	2.73373545996088	2.19464691835603	2.45336706354199	3.27995824486258	3.20265708986941	3.80873955878346	2.76506549300841	2.86627158959941
AC106886.2	na	6.60125560788281	6.60155838640786	7.17110316308578	7.51869777584938	9.18034127002809	6.63991547130718	7.56290107969161	6.040122330596	7.38667495989389	7.00644166346523
AL158206.1	na	2.29102400508874	2.20051946213595	2.02058707910152	1.95079726076092	2.37422619052451	3.15995977248956	2.54669117989616	2.42374335558948	2.84406736423722	2.70703427906611
AC026464.4	na	44.3449053188363	45.284374194482	49.3260963427723	46.1282268950759	48.6716369057524	42.9194536187506	46.496407148104	49.2827815636527	48.0726386427319	44.7854935874908
CCPG1	na	58.3240348414117	60.6494048248348	61.6873349443345	52.5089596021481	51.2437152788206	80.2789780175513	76.0920455568972	94.6029351015003	71.9707046894474	82.9228294602164
AL158212.3	na	13.7461440305324	13.7435952372	12.5593353740232	10.4448936669908	11.9898422621488	10.3198686240798	9.33786765961924	9.81038977262407	9.16421706254216	8.87748006223152
AL031985.3	na	1.70856027498143	2.1233082529382	1.26781934374997	1.9914388703601	1.93895138892835	2.75996486457949	2.16082887991189	2.6930481728772	2.09354958756351	1.99046638166626
LINC02193	na	2.32985492042923	2.62518111272359	3.64498061328117	2.31657174715359	2.41379662703325	3.51995518960862	3.24124331986783	4.53970977713584	2.92306923546603	3.66245814226592
LINC01311	na	3.14530414257946	2.81820913571798	3.64498061328117	3.25132876793487	2.49293750005073	2.7999643553705	3.20265708986941	2.26985488856792	1.85654397387707	2.30894100273286
CAPN10-DT	na	2.64050224315312	2.47075869432809	2.41678062402338	1.7069476031658	2.21594444448954	2.67996588299748	2.54669117989616	2.23138277181253	2.25155333002113	1.79141974349963
AP001486.2	na	1.00960379885267	1.00374571957079	0.554670962890612	0.894115411182088	0.553986111122385	0.679991343447121	0.887483289963812	0.577081751330828	0.592514034216088	0.91561453556648
LINC01572	na	3.68893695734628	4.01498287828314	3.32802577734367	3.65774486392672	3.75919146833047	4.11994755147373	3.47276069985839	3.77026744202807	3.19957578476687	2.90608091723274
AL136982.4	na	7.02839567662817	7.45088168758314	7.56729670800764	9.55077825580867	10.6840178573603	8.15989612136545	8.72048797964441	7.88678393485464	7.74218338042354	8.47938678589827
SULT1A3	na	16.0371680356212	15.5194530487483	13.58943859082	13.6962224349256	14.1662162701296	12.8798360347043	13.8138703394367	11.6955234936381	9.83573296798705	10.1513785464979
AC092718.4	na	8.85344869763106	10.2690908233011	9.03321282421855	9.87591113260215	7.39967162713471	7.55990375950034	7.75583222968375	8.19456086889775	8.96671238447013	7.96186552666504
AC109460.3	na	27.5311189764054	27.9890633341854	27.4958320175775	29.6683750074056	30.6275178577661	27.7196471181679	25.5440842589584	23.0832700532331	26.6631315397239	24.4031178392283
AL512274.1	na	3.22296597326043	3.01123715871236	2.73373545996088	2.31657174715359	1.97852182543709	2.87996333695251	2.62386363989301	2.46221547234486	2.6860636217796	2.38855965799951
AL441883.1	na	2.98998048121751	3.16565957710786	3.12992900488274	1.62566438396743	2.6512192460857	1.71997810401331	1.54344919993706	1.30805196968321	1.26402993966099	1.27389848426641
AC007066.2	na	1.94154576702436	1.85306902074607	2.21868385156245	2.88555428154219	1.62238789685841	2.31997046587841	1.69779411993077	1.92360583776943	1.46153461773302	1.87103839876628
AP000766.1	na	0.893111052831204	0.965140114971909	1.06972257128904	0.97539863038046	1.02883134922729	2.2399714842964	1.7363803499292	1.19263561941704	0.869020583516928	0.835995880299829
AC093904.4	na	1.39791295225754	0.463267255186516	0.633909671874986	1.09732345917802	0.910120039701061	0.519993380283092	0.347276069985839	0.461665401064662	0.829519647902523	0.676758569766528
AC012181.1	na	1.00960379885267	0.926534510373033	1.22819998925778	1.4224563359715	1.38496527780596	2.15997250271438	1.69779411993077	1.76971737074787	1.61953836019064	1.95065705403293
AL049555.1	na	1.66972935964095	1.4670129747573	1.70363224316402	1.34117311677313	2.09723313496331	4.43994347780179	5.71076203976714	4.84748671117895	6.12264502023291	7.84243754376506
RBFADN	na	1.28142020623608	1.77585781154831	1.74325159765621	1.95079726076092	1.97852182543709	1.19998472373021	1.58203542993549	1.73124525399248	1.14552713281777	1.03504251846646
AL137802.2	na	6.9507338459472	6.52434717721011	6.65605155468735	6.42137431667136	6.76654464299484	2.63996639220647	3.12548462987255	2.38527123883409	2.0145477163347	2.26913167509954
AC023908.3	na	2.79582590451507	2.43215308972921	3.01107094140618	2.27593013755441	2.88864186513815	2.35996995666942	2.27658756990717	1.53888467021554	0.987523390360146	1.15447050136643
AC093525.4	na	1.00960379885267	1.19677374256517	0.713148380859359	0.894115411182088	0.830979166683577	0.799989815820142	1.11900066995437	1.19263561941704	0.553013098601682	0.99523319083313
AC091167.2	na	50.5966826886547	46.210908704855	51.7428769667957	48.2009489846344	43.0526349215111	44.919428158301	45.9561999281261	46.9744545583294	49.4551713892361	48.96547298899
EPPK1	na	120.919470370277	121.028570417477	103.683850706052	114.243564583311	126.467115081939	101.878703044695	92.9156418362113	103.913187356304	90.812650977519	83.9976813063162
AC112484.3	na	1.08726562953364	0.810717696576404	0.594290317382799	0.48769931519023	1.14754265875351	0.999987269775177	0.463034759981119	0.500137517820051	0.513512162987276	0.358283948699927
SPINT1-AS1	na	4.54321709483699	5.44339024844157	5.42785156542956	5.08020119989823	5.18372718264517	3.75995213435467	3.51134692985682	3.15471357394186	4.14759823951261	2.94589024486606
Z95115.1	na	2.60167132781264	2.23912506673483	2.25830320605464	1.62566438396743	1.58281746034967	1.55998014084928	1.96789772991976	1.42346831994937	1.42203368211861	1.95065705403293
AL031058.1	na	2.29102400508874	2.08470264833932	1.66401288867184	0.894115411182088	1.82024007940212	1.07998625135719	1.08041443995594	0.577081751330828	0.711016841059305	0.557330586866553
ZNF865	na	38.9085771711681	38.1423373436899	38.3911545029288	38.6908123384249	38.1459007944271	35.1595524052952	34.0716410886107	34.1247675620296	37.8813972542152	32.1659367277268
BOP1	na	121.734919592427	122.65000581063	122.265327962888	124.363325373509	132.996237105881	108.318621062047	102.485026875821	107.221789397268	136.831240968302	118.631796347309
AC012181.2	na	1.63089844430046	1.69864660235056	2.25830320605464	2.47913818555033	2.76993055561192	3.27995824486258	3.08689839987413	2.92388087340953	3.43658139845331	3.90131410806587
AC005586.2	na	28.618384605939	26.3290223364337	26.5845868642572	24.710098636305	25.8790654767171	22.439714333755	20.7593917391535	21.9291065505714	24.4115782097028	21.1387529732957
AC010168.2	na	1.55323661361949	1.69864660235056	1.7828709521484	1.78823082236418	1.4245357143147	3.43995620802661	3.66569184985053	4.0011001425604	2.6860636217796	2.34875033036619
LINC01355	na	4.97035716358235	6.25410794501797	3.76383867675773	4.14544417911695	4.94630456359272	5.19993380283092	5.09338235979231	5.77081751330828	3.3575795272245	3.54303015936594
AC010325.1	na	1.16492746021461	1.23537934716404	1.54515482519528	1.1379650687772	1.02883134922729	1.51998065005827	1.58203542993549	0.884858685373936	0.711016841059305	0.796186552666504
AC116913.1	na	1.82505302100289	2.08470264833932	2.13944514257808	2.15400530875685	1.85981051591086	2.11997301192338	2.3151737999056	1.3465240864386	1.93554584510589	2.03027570929958
VPS9D1-AS1	na	55.5282089368966	61.0740664754224	61.8854317167955	54.4191152533098	63.0357053584257	44.2794363056449	45.4545789381465	40.0494735423594	51.390717234342	46.3778666928239
PDCD6IPP2	na	1.47557478293851	1.4670129747573	1.82249030664058	1.46309794557069	2.09723313496331	1.71997810401331	1.27334558994808	2.15443853830176	1.61953836019064	2.30894100273286
AC010735.1	na	1.24258929089559	1.4670129747573	1.26781934374997	1.74758921276499	1.66195833336715	2.91996282774352	2.70103609988986	2.3467991220787	2.56756081493638	2.82646226196609
TEN1-CDK3	na	16.9691100037929	16.870649209709	14.2629676171872	15.7283029148849	15.472040674918	18.0797698375352	16.2448028293376	15.8505121032201	19.1974547086012	16.40144298493
TMEM202-AS1	na	0.970772883512178	0.887928905774157	0.950864507812479	0.77219058238453	1.10797222224477	1.43998166847626	0.810310829966959	1.03874715239549	0.829519647902523	1.03504251846646
AC099518.3	na	7.61085940673548	8.95650026693932	9.07283217871073	8.65666284462658	8.34936210334451	6.7599139436802	6.0966243397514	7.0403973662361	6.67565811883459	5.73254317919883
AC108860.2	na	1.24258929089559	0.887928905774157	1.4659161162109	0.77219058238453	0.830979166683577	1.27998370531223	0.964655749960665	1.0002750356401	1.3430318108898	1.03504251846646
LINC01003	na	13.2801730464466	12.5854270992337	11.5688515117185	12.2737660989541	11.8315605161138	14.9598095558367	12.0389037595091	13.8499620319399	12.4032937829234	11.9826076176309
AC002310.4	na	15.8430134589187	14.6315241429741	14.9761159980465	13.8994304829215	12.1481240081837	12.6798385807492	13.5051804994493	16.5430102048171	14.8128508554022	13.3361247571639
UBE2MP1	na	0.465970984085845	1.08095692876854	0.554670962890612	0.48769931519023	0.989260912718544	0.95998777898417	0.848897059965385	0.76944233510777	0.671515905444899	1.23408915663308
AC026471.4	na	1.32025112157656	1.00374571957079	1.22819998925778	1.01604023997965	1.02883134922729	1.07998625135719	1.27334558994808	1.03874715239549	0.908521519131334	0.875805207933154
PAN3-AS1	na	1.00960379885267	1.27398495176292	1.03010321679685	1.01604023997965	0.989260912718544	1.27998370531223	0.810310829966959	1.07721926915088	0.47401122737287	0.99523319083313
AC135048.1	na	6.87307201526622	8.02996575656629	6.45795478222642	5.4459756862909	5.57943154773259	5.639928201532	5.9422794197577	6.27095503112833	5.05611975864395	4.5780726778324
AC005674.2	na	1.00960379885267	0.810717696576404	0.594290317382799	0.934757020781274	0.593556547631127	1.31998319610323	1.00324197995909	1.23110773617243	0.987523390360146	1.07485184609978
AC233699.1	na	10.4843471419315	11.3886533566685	10.8953224853513	11.4202922973712	12.6625396827974	11.8398492741381	11.9617312995122	11.887884077415	10.1912413885167	10.8281371162645
AC092368.3	na	8.81461778229058	10.8095692876854	9.54826443261697	8.90051250222169	8.86377777795816	8.59989052006653	7.94876337967588	10.5798321077318	12.0872862980082	9.11633602803147
AC012615.1	na	4.42672434881553	4.9029117840573	5.34861285644519	4.67378510390637	6.33126984139868	4.27994551463776	4.9390374397986	4.3473491933589	4.38460385319905	4.7373099883657
AL596244.1	na	3.10647322723897	2.1233082529382	2.17906449707026	2.56042140474871	1.74109920638464	2.31997046587841	1.92931149992133	1.69277313723709	1.30353087527539	0.796186552666504
AL137782.1	na	33.316925362138	33.3552423734292	37.4006706406242	33.9357440153202	34.5054206356228	38.4395106501578	37.5829880184675	38.0873955878346	45.5050778277955	47.2138625731237
SMG1P7	na	6.87307201526622	6.56295278180898	6.37871607324204	7.31548972785345	5.34200892868014	6.87991241605322	6.13521056974983	8.0406724018762	5.4116281791736	5.25483124759893
AC097639.1	na	2.44634766645069	2.62518111272359	2.25830320605464	1.82887243196336	1.50367658733219	1.99997453955035	1.46627673994021	2.03902218803559	1.30353087527539	2.10989436456624
AL157402.2	na	2.25219308974825	2.50936429892696	2.13944514257808	7.1529232894567	6.21255853187246	8.07989713978343	8.06452206967116	8.77164262022858	4.54260759565667	6.05101780026543
AP003119.3	na	6.48476286186135	5.36617903924382	5.70518704687487	6.74650719346485	5.34200892868014	7.35990630554531	6.82976270972151	7.42511853378998	6.00414221338969	7.92205619903171
AL121753.1	na	53.7419868312342	52.8896783004606	56.4971995058581	59.2961084052121	61.1758948425148	49.7993660348038	46.766510758093	48.4748671117895	59.369906228452	52.4686938207226
AL513548.1	na	1.98037668236484	1.89167462534494	1.30743869824216	1.46309794557069	0.830979166683577	1.83997657638633	1.54344919993706	1.46194043670476	1.10602619720336	1.19427982899976
TMEM249	na	1.98037668236484	1.73725220694944	1.98096772460933	1.25988989757476	1.06840178573603	1.71997810401331	1.27334558994808	1.38499620319399	1.46153461773302	1.15447050136643
GAN	na	13.8626367765539	13.0100887498213	12.1235224746091	14.0213553117191	13.0582440478848	16.999783586178	15.4730782293691	15.2734303518892	16.6298938936649	16.7995362612632
AC010547.4	na	6.44593194652086	7.52809289678089	7.36919993554671	6.82779041266322	7.24138988109975	6.71991445288919	6.52107286973409	6.46331561490527	6.24114782707612	6.80739502529861
AC093525.6	na	3.99958428007017	3.97637727368427	5.0316580205077	3.69838647352591	3.1260644841906	4.27994551463776	3.85862299984266	4.61665401064662	4.89811601618632	3.94112343569919
C15ORF65	na	1.12609654487413	0.810717696576404	1.10934192578122	1.38181472637232	1.18711309526225	1.35998268689424	1.3119318199465	1.07721926915088	1.06652526158896	0.676758569766528
Z92544.1	na	7.18371933799012	8.18438817496179	6.29947736425767	6.54329914546892	5.89599503980252	6.07992260023308	6.32814171974196	5.73234539655289	5.37212724355919	5.2150219199656
H2BC20P	na	13.5131585384895	13.5505672142056	13.7875353632809	12.4363325373509	11.9107013891313	13.8798233044795	14.7785260893974	13.5421850978968	11.6922769418641	11.3456583754977
AC009163.5	na	6.98956476128768	6.44713596801235	8.59739992480449	7.47805616625019	7.43924206364345	8.27989459373847	8.02593583967273	8.30997721916392	8.1371927365676	8.51919611353159
AL031708.1	na	52.0722574715932	56.1711546913651	51.3070640673817	57.7923688500422	58.0102599218154	53.7593156231135	54.2908256077862	58.0928963006366	56.7628444779012	55.8922959971886
BOLA2-SMG1P6	na	49.1599388210567	48.6816673991831	49.7619092421864	50.6800871701847	52.3516875010654	37.8395182882927	42.2519218482771	45.2816814210923	47.7961320934311	44.7854935874908
AC008555.1	na	0.698956476128768	0.84932330117528	0.911245153320292	0.77219058238453	0.870549603192319	1.95997504875935	1.92931149992133	1.57735678697093	1.26402993966099	1.71180108823298
DNAAF4-CCPG1	na	44.6943835569007	47.9095553072056	49.682670533202	43.3239558327321	40.2035634928816	61.999210726061	58.7282420576053	75.1745161400291	57.3553585121173	64.0532081620202
AL929554.2	na	7.26138116867109	8.45462740715393	7.0918644541014	7.88447226224205	10.4465952383078	6.51991699893416	6.6754177897278	5.77081751330828	9.87523390360146	7.08606031873189
ISY1-RAB43	na	35.4137947905243	38.3353653666842	36.727141614257	33.0009869945389	33.555730159413	32.6795839762528	30.3673630087617	38.0489234710792	35.6693448598085	32.1261274000934
AC007406.5	na	2.32985492042923	2.39354748513034	1.7828709521484	1.30053150717395	1.4245357143147	1.83997657638633	1.81355280992605	1.65430102048171	1.42203368211861	1.63218243296633
LOXL1-AS1	na	12.0764146708915	11.7747094026573	11.251896675781	10.6887433245859	10.881870039904	11.439854366228	10.1481784895862	9.42566860507018	9.28271986938537	8.51919611353159
AC007342.4	na	4.2325697721131	3.74474364609101	3.40726448632805	2.84491267194301	2.76993055561192	3.59995417119064	2.70103609988986	3.57790685825113	2.80456642862281	3.14493688303269
TUBB8P7	na	2.17453125906728	1.69864660235056	1.58477417968746	2.19464691835603	1.66195833336715	1.39998217768525	2.00648395991818	1.65430102048171	1.93554584510589	1.55256377769968
AC138932.3	na	7.33904299935207	8.02996575656629	7.60691606249983	7.88447226224205	8.03279861127458	7.43990528712732	6.28955548974354	5.92470598032983	7.4656768311227	7.64339090559844
AC138894.1	na	38.2872825257203	36.3664795321415	34.6273158261711	41.4950834007687	42.9339236119848	33.75957022761	32.4124331986783	32.2396338410156	36.9728757350839	33.8379284883264
AC093249.6	na	1.86388393634338	1.4670129747573	1.1885806347656	1.38181472637232	0.830979166683577	0.919988288193163	0.733138369970105	1.0002750356401	1.02702432597455	0.91561453556648
AC130462.3	na	5.20334265562528	4.78709497026067	4.99203866601551	3.86095291192265	4.51102976199656	5.35993176599495	5.20914104978759	4.77054247766817	4.34510291758464	5.09559393706563
AC087500.1	na	1.59206752895997	1.27398495176292	1.22819998925778	1.25988989757476	1.14754265875351	1.03998676056618	1.00324197995909	1.11569138590627	0.750517776673711	0.597139914499878
AC040162.1	na	8.62046320558814	8.64765543014831	9.03321282421855	8.20960513903553	10.1696021827466	6.1999210726061	7.36996992969948	6.61720408192682	6.24114782707612	7.00644166346523
AC026954.2	na	73.895231892947	68.5249481630056	75.157915471678	74.9431281008986	70.4749474220691	70.6391007369185	69.8410762971521	67.9417581900161	72.5237177880491	61.9035044698207
PCDHGA9	na	0.776618306809743	1.85306902074607	0.673529026367172	0.609624143987787	0.830979166683577	2.11997301192338	1.04182820995752	1.3465240864386	1.06652526158896	0.99523319083313
MMP25-AS1	na	15.2605497288114	21.3875049477775	16.9967030771481	18.1667994908361	19.310373016266	16.1197947887759	17.4409759592888	16.2737053875293	14.0623330787285	11.1466117373311
DLGAP1-AS2	na	9.43591242773837	9.38116191752696	9.19169024218729	8.20960513903553	7.28096031760849	12.8398365439133	14.0453877194273	13.7345456816737	11.9292825555506	12.7787941702974
AC139530.1	na	6.56242469254232	7.6825153151764	7.84463218945295	6.46201592627054	5.7772837302763	6.83991292526221	6.86834893971993	8.0406724018762	6.99166560374983	6.88701368056526
SNORD3B-2	na	0.0776618306809743	0.540478464384269	0.277335481445306	0.406416095991858	0.0791408730174836	0.679991343447121	1.00324197995909	0.884858685373936	1.02702432597455	1.67199176059966
AC040977.1	na	0.931941968171691	0.965140114971909	1.10934192578122	1.38181472637232	0.791408730174836	0.999987269775177	1.00324197995909	0.76944233510777	0.908521519131334	1.11466117373311
AC020978.5	na	10.678501718634	9.99885159110898	10.2614128134763	10.6887433245859	10.4070248017991	12.5198406175852	14.0068014894289	12.8112148795444	10.3097441953599	10.5892811504645
AC007952.4	na	0.0776618306809743	0.733506487378651	0.435812899414053	0.365774486392672	0.197852182543709	1.03998676056618	1.08041443995594	1.07721926915088	1.06652526158896	2.70703427906611
PCDHGB3	na	0.854280137490717	1.73725220694944	0.713148380859359	0.528340924789416	0.791408730174836	1.91997555796834	0.964655749960665	1.3465240864386	0.908521519131334	1.07485184609978
AC004771.2	na	0.893111052831204	1.54422418395506	1.26781934374997	0.77219058238453	0.791408730174836	0.719990834238128	0.540207219977972	0.884858685373936	0.671515905444899	0.955423863199805
CORO7	na	11.4551200254437	10.9639917060809	10.8160837763669	13.777505654124	15.1950476193568	11.159857930691	11.3443516195374	11.0414975087965	14.7733499197878	13.0176501360973
AC003688.1	na	65.1971068566779	59.7614759190606	64.0248768593735	62.9538532691388	67.7841577394747	59.7592392417646	56.9146892476792	57.0156770314858	65.4925512486849	64.7299667317868
AC027796.3	na	25.744896870743	27.2169512422078	27.4165933085931	29.6277333978065	28.2928621037504	26.4396634128557	25.8527740989458	24.8914595407364	28.2431689643002	28.5432879130942
MIR193BHG	na	3.06764231189848	2.89542034491573	2.0602064335937	3.57646164472835	3.08649404768186	2.7999643553705	3.27982954986626	2.6930481728772	2.37005613686435	2.14970369219956
LINC01569	na	1.70856027498143	1.85306902074607	1.82249030664058	1.34117311677313	1.02883134922729	1.19998472373021	1.23475935994965	1.0002750356401	0.94802245474574	0.557330586866553
TMEM256-PLSCR3	na	111.522388857879	114.542828844866	110.458760324216	107.375132561049	125.16129067715	85.0389174216811	82.2658423566455	71.8659140990657	92.7876977582393	82.2062615628165
AC120057.2	na	138.082734950772	134.810771259276	134.26999237402	130.906624518978	137.74468948693	131.278328776085	119.270036925137	123.880215952351	134.619188573895	120.303788107909
AC018512.1	na	7.72735215275694	7.10343124619325	7.64653541699202	6.78714880306403	6.01470634932875	5.79992616469603	5.05479612979388	4.15498860958196	2.80456642862281	3.42360217646597
PCDHGA4	na	0.776618306809743	1.73725220694944	0.713148380859359	0.48769931519023	0.791408730174836	1.83997657638633	0.964655749960665	1.15416350266166	0.908521519131334	1.03504251846646
AC087741.1	na	4.15490794143212	3.66753243689326	3.76383867675773	2.56042140474871	1.97852182543709	1.27998370531223	1.3119318199465	1.57735678697093	0.553013098601682	0.756377225033179
TMEM231P1	na	1.86388393634338	1.73725220694944	1.82249030664058	1.46309794557069	1.62238789685841	1.51998065005827	2.19941510991032	1.46194043670476	1.3430318108898	1.19427982899976
LINC01979	na	2.52400949713166	2.97263155411348	2.93183223242181	1.38181472637232	1.7015287698759	2.63996639220647	2.43093248990088	2.53915970585564	1.3430318108898	1.51275445006636
AC005670.2	na	15.9206752895997	15.6738754671438	16.8382256591793	15.2406035996947	16.4613015876366	13.5998268689424	14.5470087094068	14.6963486005584	15.3658639540039	13.6147900505972
SPON1	na	2.05803851304582	2.35494188053146	2.57525804199213	2.31657174715359	2.96778273815563	1.15998523293921	1.46627673994021	1.38499620319399	1.81704303826267	1.35351713953306
AC139530.2	na	103.678543959101	106.628679902097	108.557031308591	114.243564583311	128.32692559785	90.4388486784671	90.3689506563151	90.1786416746307	109.062083231375	104.220819744045
OVCA2	na	54.2467887306605	52.8510726958618	52.6937414746082	49.5014804918083	56.0713085328871	43.9594403793168	45.8790274681292	44.3968227357183	55.2223079889394	50.1597528179897
AC012676.1	na	1.90271485168387	2.08470264833932	2.73373545996088	2.76362945274464	2.45336706354199	3.23995875407158	2.73962232988829	3.0008251069203	2.21205239440673	3.38379284883264
AC007342.5	na	3.72776787268676	3.82195485528876	3.09030965039056	2.31657174715359	2.01809226194583	3.23995875407158	3.00972593987727	2.38527123883409	2.44905800809316	2.18951301983289
AC123768.2	na	1.16492746021461	1.50561857935618	1.30743869824216	0.77219058238453	0.553986111122385	1.15998523293921	0.771724599968532	1.38499620319399	0.395009356144058	0.99523319083313
AC104581.2	na	34.4818528223526	30.8844836791011	35.1819867890617	28.8149012058227	33.6744414689392	23.5597000759032	22.8044619290701	21.390496915996	24.0955707247876	19.6658078508626
LINC01977	na	4.2325697721131	5.01872859785393	4.63546447558583	4.14544417911695	3.99661408738292	4.55994195017481	4.47600267981749	3.61637897500652	2.52805987932197	2.78665293433276
MRPL12	na	47.9561804455016	49.8012299325505	51.0693479404285	52.4683179925489	55.9130267868521	41.5994704226474	42.7535428382567	46.0126516394446	54.6297939547233	55.4145840655887
AC110285.2	na	2.0968694283863	1.89167462534494	1.54515482519528	1.91015565116173	1.58281746034967	1.51998065005827	2.08365641991504	1.50041255346015	1.22452900404658	1.15447050136643
AC005670.3	na	19.2213030935411	21.0400545063876	18.1852837119137	15.8502277436825	17.9649781749688	17.9597713651622	15.9361129893502	19.1975862609389	15.8398751813767	14.8886885348636
AC113189.2	na	11.3774581947627	9.84442917271348	10.1425547499998	12.1111996605574	9.69475694464174	12.7198380715403	12.2704211394997	11.6185792601273	10.8627572939616	10.6688998057312
AC139099.2	na	0.776618306809743	0.810717696576404	1.1885806347656	1.4224563359715	1.58281746034967	0.879988797402156	1.08041443995594	1.19263561941704	1.18502806843218	1.35351713953306
MTCO1P40	na	4.31023160279407	4.20801090127752	4.08079351269522	5.36469246709253	5.02544543661021	2.87996333695251	2.97113970987885	2.15443853830176	2.29105426563554	3.22455553829934
AC027796.4	na	1.12609654487413	1.04235132416966	0.990483862304665	1.46309794557069	1.46410615082345	0.95998777898417	1.7363803499292	0.961802918884713	0.632014969830493	0.91561453556648
CCNQ	na	19.0271485168387	17.8357893246809	15.926980505859	19.9550303132002	18.8750982146698	16.2797927519399	17.363803499292	16.8507871388602	18.8419462880716	19.0686679363628
GTF2I	na	500.802315146262	494.653611725403	488.546260243153	486.805199779048	454.901738104496	542.713091052384	536.232838288134	555.806670765098	457.815843770964	487.3855982148
ROCK1P1	na	5.74697547039209	6.02247431742471	5.9032838193358	6.21816626867543	5.73771329376756	6.99991088842624	7.33138369970105	7.54053488405615	6.04364314900409	7.64339090559844
AL662899.2	na	140.451420786542	144.037510758408	151.464792223629	151.593203804963	158.637879963546	142.478186197567	140.145187354285	140.961835791743	170.960049339148	153.226102060669
RNF213-AS1	na	2.91231865053653	2.58657550812472	2.57525804199213	2.64170462394708	2.49293750005073	3.31995773565359	3.24124331986783	3.50096262474035	2.29105426563554	1.75161041586631
ZNF213-AS1	na	7.76618306809743	8.60904982554943	7.60691606249983	6.2994494878738	6.01470634932875	5.31993227520394	6.0966243397514	6.15553868086216	5.25362443671598	4.81692864363235
AC040162.3	na	33.4334181081594	31.5793845618809	29.1202255517572	31.2533977817739	32.8434623022557	29.8796196208823	31.8336397487019	28.9310318000522	31.9562569120543	29.6181397591939
LRRC37A17P	na	28.6572155212795	29.8807379595303	31.5370061757805	28.8555428154219	23.3861279766664	29.0796298050622	26.5473262389175	28.6617269827644	19.7899687428173	21.9349395259622
AC004224.2	na	9.31941968171691	8.76347224394494	10.3010321679685	9.22564537901518	10.2091726192554	10.1998701517068	10.0324197995909	9.11789167102708	10.2307423241311	12.0224169452642
AC087190.3	na	46.3252820012011	48.0639777256011	43.9378641318349	42.8362565175418	40.5201269849516	57.0392738679761	60.0015876475534	52.8991605386592	54.7087958259521	55.0164907892554
RPS7P1	na	97.2326120125798	82.9248386783865	80.3084315556623	94.7355919757021	97.1454216289611	100.958714756502	100.015508155922	93.6411321826156	106.929032708197	105.773383521745
AC004148.1	na	5.78580638573258	5.0573342024528	5.19013543847645	4.55186027510881	4.66931150803153	5.19993380283092	7.09986631971049	6.46331561490527	6.35965063391934	6.48892040423201
AC020978.7	na	9.55240517375983	10.2690908233011	10.4595095859373	12.4363325373509	8.9033482144669	11.279856403064	13.389421809454	12.6188542957674	11.4552713281777	12.3408915663308
TAPT1-AS1	na	0.54363281476682	1.62143539315281	1.1885806347656	0.934757020781274	0.67269742064861	0.95998777898417	1.35051804994493	0.730970218352382	0.671515905444899	0.557330586866553
AF001548.2	na	0.854280137490717	0.84932330117528	0.792387089843732	0.97539863038046	0.67269742064861	1.59997963164028	1.11900066995437	1.38499620319399	1.42203368211861	1.87103839876628
ABHD17AP5	na	1.2037583755551	1.38980176555955	1.06972257128904	1.34117311677313	1.30582440478848	0.95998777898417	0.501620989979546	0.538609634575439	1.02702432597455	0.716567897399853
NFE2L1-DT	na	0.893111052831204	1.08095692876854	1.14896128027341	0.731548972785345	0.751838293666094	0.599992361865107	1.08041443995594	0.76944233510777	0.671515905444899	0.557330586866553
SRSF8	na	65.5077541794018	66.1314006778752	70.6413090595687	56.4511957332691	61.7694513901459	55.7592901626639	57.4548964676572	54.2072125083424	58.7378912586215	58.0419996893881
FAM72C	na	7.92150672945937	8.95650026693932	8.59739992480449	8.04703870063879	6.09384722234623	7.59990325029135	8.5661430596507	9.00247532076091	7.30767308866508	6.96663233583191
IKBKE	na	5.86346821641356	7.52809289678089	6.33909671874986	6.25880787827462	4.74845238104901	4.95993685808488	4.59176136981277	4.11651649282657	4.0685963682838	3.30417419356599
AK4P1	na	5.28100448630625	4.67127815646404	5.54670962890613	6.42137431667136	6.2521289683812	5.11993482124891	5.78793449976399	6.27095503112833	6.59665624760578	6.60834838713198
UBBP4	na	1.70856027498143	1.81446341614719	1.74325159765621	1.74758921276499	2.53250793655947	1.43998166847626	1.54344919993706	1.07721926915088	2.09354958756351	1.43313579479971
LINC02591	na	4.93152624824187	5.21175662084831	5.58632898339831	5.08020119989823	5.06501587311895	5.91992463706905	6.32814171974196	5.77081751330828	3.95009356144058	5.33444990286558
AC129492.3	na	21.3181725219274	18.1832397660708	20.7209223994136	19.8331054844027	20.3392043654933	16.759786641432	13.6209391894446	15.542735169177	16.3138864087496	14.4109766032637
BPTFP1	na	3.68893695734628	3.20426518170674	2.93183223242181	2.96683750074056	2.84907142862941	2.75996486457949	3.58851938985367	3.0008251069203	1.46153461773302	2.42836898563284
LINC02210-CRHR1	na	3.76659878802725	3.82195485528876	3.36764513183586	4.38929383671207	3.75919146833047	4.27994551463776	4.90045120980018	3.11624145718647	5.29312537233038	3.86150478043254
AC145207.5	na	1.59206752895997	2.23912506673483	0.950864507812479	1.30053150717395	1.38496527780596	1.51998065005827	2.00648395991818	1.11569138590627	1.02702432597455	1.79141974349963
RN7SL4P	na	50.1307117045689	40.4200680150236	45.1660641210927	39.6255693592062	45.7434246041055	37.6795203251287	50.1620989979546	34.2017117955404	47.203618059215	37.8586705792923
SNORA4	na	1.514405698279	2.39354748513034	2.0602064335937	1.95079726076092	2.09723313496331	2.43996893825143	2.39234625990245	2.50068758910025	1.77754210264826	2.42836898563284
AC022211.1	na	0.54363281476682	0.540478464384269	0.633909671874986	0.934757020781274	0.395704365087418	1.23998421452122	1.19617312995122	0.692498101596993	0.513512162987276	0.796186552666504
AC018521.1	na	105.658920641465	107.091947157283	103.248037806638	107.171924513053	108.383425597444	95.918778916835	108.350133835582	103.45152195524	101.359400786565	100.20007765308
AC135178.3	na	450.050308796246	399.027529133986	380.781616024405	418.852428529209	409.197883936899	394.554977162494	435.484191762243	464.974003105625	459.514384002383	394.072534242286
AC009831.1	na	0.737787391469255	1.08095692876854	1.06972257128904	0.77219058238453	0.633126984139868	0.799989815820142	0.501620989979546	0.692498101596993	1.10602619720336	0.716567897399853
AC022211.2	na	3.028811396558	2.50936429892696	2.3771612695312	1.46309794557069	2.45336706354199	2.55996741062445	2.50810494989773	2.0005500712802	1.81704303826267	2.10989436456624
AC053481.2	na	3.57244421132482	2.58657550812472	3.28840642285149	3.25132876793487	3.16563492069934	3.43995620802661	3.0483121698757	3.03929722367569	4.22660011074143	3.78188612516589
AC011825.3	na	3.88309153404871	3.82195485528876	4.08079351269522	4.42993544631125	4.98587500010146	5.83992565548704	5.05479612979388	6.46331561490527	7.38667495989389	5.89178048973213
SNORD3A	na	0.349478238064384	0.965140114971909	0.713148380859359	1.09732345917802	0.356133928578676	1.51998065005827	1.8907252699229	1.3465240864386	2.29105426563554	2.26913167509954
NBPF11	na	62.2071263754604	64.2397260525303	63.5494446054673	65.5549162834867	57.6541259932368	69.0791205960693	71.2301805770955	67.8648139565053	54.8272986327953	60.0324660710544
AC073508.2	na	82.6321878445566	96.6298283109876	95.6411217441385	90.8746390637795	89.7853204383351	90.9988415495412	94.6520221861404	102.605135386621	86.3095443174768	94.7063904396806
CR392039.1	na	1.74739119032192	2.70239232192135	1.86210966113277	1.95079726076092	1.78066964289338	1.47998115926726	1.46627673994021	1.38499620319399	1.3430318108898	1.35351713953306
DND1P1	na	1.43674386759802	0.926534510373033	1.42629676171872	1.05668184957883	1.26625396827974	0.999987269775177	0.655965909973252	1.23110773617243	1.14552713281777	1.07485184609978
AC015813.1	na	3.68893695734628	4.16940529667865	3.76383867675773	3.12940393913731	2.41379662703325	3.79995162514567	3.74286430984738	2.88540875665414	1.89604490949148	2.26913167509954
AC055811.2	na	17.5515737339002	17.0636772327034	17.5909933945309	18.1667994908361	20.378774802002	20.3997403034136	20.6436330491582	22.1214671343484	25.0040922439189	24.8012111155616
AGAP7P	na	10.600839887953	9.99885159110898	11.1330386123044	11.0545178109785	10.4465952383078	10.3998676056618	10.9970755495516	10.0796945899118	8.84820957762691	9.75328527016467
LINC00909	na	7.45553574537353	6.09968552662247	7.28996122656234	7.1529232894567	6.09384722234623	6.7599139436802	6.40531417973882	6.42484349814988	5.56963192163122	5.33444990286558
AC016596.2	na	345.9446247684	307.84109107144	308.515913430657	318.142519942427	348.536404768998	285.236368830672	246.295906079957	301.390562661714	348.67475866836	268.832389507845
SNORD55	na	1.35908203691705	0.84932330117528	1.26781934374997	1.82887243196336	1.226683531771	1.15998523293921	1.3119318199465	1.42346831994937	1.46153461773302	1.07485184609978
AC006030.1	na	65.9737251634876	65.2048661675022	66.9170897373032	61.9378130291592	67.4675942474047	64.4391796643124	57.6864138476478	60.6320560064923	68.2576167416933	58.3604743104547
NOTCH2NLA	na	7.92150672945937	9.49697873132359	9.90483862304665	8.33152996783309	9.10120039701061	10.1598706609158	10.4182820995752	7.84831181809925	7.93968805849557	8.59881476879824
DYNLL2	na	60.8868752538838	67.2509632112426	68.0264316630844	60.0276573779974	61.3341765885498	63.9191862840293	63.6672794974039	62.7095503112833	56.1703304436851	64.3716827830868
MIR4653	na	0.970772883512178	1.3125905563618	1.50553547070309	1.1379650687772	1.18711309526225	1.03998676056618	0.926069519962238	0.730970218352382	0.790018712288117	0.756377225033179
MIR3648-2	na	3.57244421132482	6.25410794501797	4.39774834863271	3.49517842552998	3.40305753975179	2.8399638461615	2.35376002990402	2.53915970585564	5.13512162987276	3.38379284883264
OTUD7B	na	23.3762110349732	26.7536839870213	27.4958320175775	24.6288154171066	25.8790654767171	26.9596567931388	27.7820855988672	28.4693663989875	28.3616717711434	29.4589024486606
SUZ12P1	na	13.7849749458729	15.0561857935618	12.7970515009763	13.0865982909378	12.4251170637449	12.9998345070773	12.2318349095012	11.2723302093288	10.9417591651904	12.6991755150307
AL359922.1	na	18.9106557708172	22.4684618765461	25.2375288115229	21.3774866491717	22.7925714290353	16.0797952979849	16.1676303693407	13.6191293314075	19.3159575154445	17.7151507968297
AC138696.1	na	19.2989649242221	17.8743949292798	19.8492966005855	18.0855162716377	18.4793938495824	16.639788169059	15.8975267593518	17.0046756058817	16.7483967005081	12.6195568597641
AC016876.3	na	824.030854440477	802.649125215239	870.912650447246	883.02025176151	864.178762914412	837.869333599226	854.569235775154	859.967225833199	999.452672915697	988.784079756531
ERVFRD-3	na	2.79582590451507	2.66378671732247	2.69411610546869	1.7069476031658	3.32391666673431	1.83997657638633	2.27658756990717	2.38527123883409	1.93554584510589	2.50798764089949
AC113554.1	na	13.2025112157656	14.8245521659685	14.4610643896481	13.3710895581321	13.2956666669372	8.31989408452948	7.56290107969161	8.30997721916392	8.92721144885572	7.80262821613174
AC097641.1	na	3.65010604200579	3.39729320470112	3.76383867675773	2.84491267194301	4.15489583341789	2.91996282774352	3.39558823986154	2.76999240638797	3.75258888336855	2.94589024486606
AC018521.5	na	1.28142020623608	1.23537934716404	0.633909671874986	1.09732345917802	0.870549603192319	1.19998472373021	1.19617312995122	1.11569138590627	0.829519647902523	0.955423863199805
SNORD3C	na	0.27181640738341	0.270239232192135	0.396193544921866	0.609624143987787	0.276993055561192	1.23998421452122	1.08041443995594	1.03874715239549	1.58003742457623	3.34398352119932
AGAP12P	na	8.19332313684278	8.84068345314269	8.32006444335919	8.69730445422576	8.34936210334451	8.75988848323055	9.5693850396098	8.88705897049474	6.24114782707612	7.64339090559844
SNORD3B-1	na	0.194154576702436	0.694900882779775	0.515051608398426	0.528340924789416	0.197852182543709	0.839989306611149	0.926069519962238	0.884858685373936	1.02702432597455	1.19427982899976
RBM8A	na	53.6254940852127	54.1636632522236	60.8157091455064	56.4105541236699	53.4992301598189	46.8394037162693	52.1299967278743	53.5147144067454	45.8605862483252	51.3142233193562
AP005263.1	na	66.7115125549569	64.6257820985191	65.7681284570298	60.6372815219852	60.9384722234623	58.0392611377513	63.3971758874149	61.593858925377	62.7274857556765	62.6200723672205
AC099850.2	na	7.96033764479986	7.52809289678089	8.00310960742169	6.50265753586973	6.96439682553855	8.03989764899243	7.87159091967903	8.61775415320702	8.0976918009532	8.16091216483166
TIMM23	na	33.7440654308833	30.2281884009202	33.0425416464836	33.7731775769234	34.9011250007103	29.4796247129722	34.5732620785902	30.5853328205339	34.4843167913763	35.0720176449595
AC084125.4	na	1.47557478293851	1.50561857935618	1.14896128027341	0.77219058238453	1.06840178573603	0.799989815820142	1.04182820995752	1.15416350266166	0.987523390360146	1.07485184609978
AC009084.1	na	10.9114872106769	9.84442917271348	11.5292321572263	8.12832191983716	7.99322817476584	7.8798996858284	7.02269385971364	8.84858685373936	7.97918899410998	6.56853905949866
AC132938.4	na	1.86388393634338	1.38980176555955	2.21868385156245	1.66630599356662	1.50367658733219	1.75997759480431	1.38910427994336	1.38499620319399	1.02702432597455	1.11466117373311
DTX2P1-UPK3BP1-PMS2P11	na	25.0071094792737	23.0089403409303	25.8318191289057	25.4010059994911	26.1956289687871	24.9996817443794	25.775601638949	26.237983627175	25.5176044069062	23.2486473378619
RNF115	na	30.8317467803468	29.2244426813494	26.1883933193353	31.2533977817739	31.418926587941	36.4795356013985	36.3868148885163	34.9326820138928	36.1828570227958	37.6198146134923
CFAP298-TCP10L	na	29.0843555900249	28.2593025663775	32.6067287470696	32.2287964121544	28.807277778364	31.7195961972686	31.293432528724	31.2778309221309	28.9936867409739	31.4891781579602
MIR4664	na	0.970772883512178	1.19677374256517	1.06972257128904	0.48769931519023	0.751838293666094	0.919988288193163	0.887483289963812	0.923330802129324	0.987523390360146	0.716567897399853
RPL17	na	1133.04727872007	1047.37005276752	1027.29024262791	1067.00481841702	1139.03501490413	1021.42699683916	1096.54348409529	1081.56661834424	1167.76615956868	1057.05707664768
MAFG-DT	na	11.95992192487	12.0063430302506	11.4499934482419	11.7454251741647	12.3064057542187	13.1198329794503	11.5372827695296	10.8876090417749	9.91473483921587	9.51442930436472
AC074143.1	na	8.42630862888571	8.60904982554943	6.73529026367172	8.00639709103961	7.24138988109975	6.1999210726061	6.52107286973409	6.3478992646391	5.29312537233038	4.69750066073237
AC026271.3	na	0.81544922215023	1.35119616096067	0.911245153320292	1.1379650687772	0.870549603192319	0.919988288193163	0.964655749960665	1.26957985292782	1.30353087527539	1.03504251846646
AP001099.1	na	2.52400949713166	2.70239232192135	2.45639997851557	2.03208047995929	2.09723313496331	1.91997555796834	2.00648395991818	1.57735678697093	0.829519647902523	0.676758569766528
RN7SL5P	na	19.454288585584	18.1832397660708	19.6511998281246	20.3614464091921	21.2888948417031	15.9197973348208	20.1805982891771	14.4655159000261	19.2764565798301	20.2231384377292
AC090772.3	na	3.30062780394141	2.97263155411348	3.48650319531242	4.55186027510881	3.52176884927802	3.47995569881762	3.82003676984423	4.23193284309274	4.22660011074143	3.22455553829934
ZNF488	na	3.96075336472969	3.82195485528876	4.51660641210927	6.38073270707217	4.70888194454027	2.87996333695251	3.47276069985839	3.11624145718647	3.83159075459737	3.62264881463259
AC018413.1	na	1.28142020623608	1.42840737015843	1.4659161162109	1.34117311677313	1.50367658733219	1.59997963164028	1.81355280992605	1.53888467021554	2.09354958756351	1.31370781189973
AC005899.4	na	31.7636887485185	30.4984276331123	33.7953093818352	36.3335989816721	33.0808849213081	34.3995620802661	35.2292279885635	37.2025369024607	37.2098813487703	41.8794126702581
MIR4292	na	0.81544922215023	1.23537934716404	0.673529026367172	0.894115411182088	0.712267857157352	0.919988288193163	1.04182820995752	1.15416350266166	0.829519647902523	0.636949242133203
SEC22B	na	42.8304996205573	42.8136155001539	46.4338834648427	45.274753093493	44.0023253977209	47.7593920044625	48.1942012680348	46.1665401064662	47.0851152523718	54.2999228918556
FSBP	na	13.0083566390632	12.5468214946348	11.8065676386716	12.6395405853468	13.018673611376	12.4798411267942	13.7752841094383	13.9269062654506	14.2993386924149	16.0033497085967
EEF1E1-BLOC1S5	na	17.1632645804953	15.0561857935618	18.8588127382808	17.8416666140426	16.7382946431978	18.3597662730723	19.0230113892243	19.2745304944496	21.6465127166944	21.4572275943623
TXNIP	na	5.97996096243502	5.59781266683707	6.53719349121079	6.38073270707217	6.68740376997736	6.87991241605322	8.18028075966644	7.57900700081153	6.87316279690662	7.56377225033179
SRGAP2	na	45.121523625646	44.4350508933067	41.4814641533194	39.0565868248176	40.2431339293904	44.5194332503909	41.0171624883275	45.2432093043369	37.4863878980711	36.4255347844926
POLRMTP1	na	6.29060828515891	5.09593980705168	4.91279995703114	5.03955959029904	4.59017063501405	5.19993380283092	4.51458890981591	5.27067999548822	5.01661882302954	5.3742592304989
BAHCC1	na	76.4192413900787	81.2261920760359	72.3845606572249	67.2212222770533	68.7734186521932	60.8792249839128	54.6381016777721	59.516364620586	50.0476854234522	53.5833549944557
AC004805.1	na	135.752880030343	135.312644119062	134.071895601559	153.503359456125	138.456957344087	172.877799198733	163.605615193329	177.587290942873	166.377940807877	165.288328333566
AC015813.2	na	161.80842422381	182.681720961883	181.218927447262	190.568507410582	188.592700400663	178.397728927892	180.081935402657	176.587015907233	193.594085446203	210.23305923159
RASSF5	na	7.61085940673548	6.56295278180898	6.45795478222642	5.89303339188194	6.29169940488994	4.47994296859279	3.70427807984895	4.30887707660351	2.76506549300841	2.38855965799951
STRADA	na	14.6392550833636	16.3687763499236	14.7780192255856	13.0459566813386	15.4324702384093	15.0798080282097	14.4312500194115	14.9656534178461	11.6527760062497	9.83290392543132
AC005697.1	na	0.854280137490717	0.926534510373033	1.34705805273434	0.690907363186159	1.02883134922729	1.19998472373021	1.19617312995122	0.807914451863159	0.592514034216088	0.796186552666504
AC080112.1	na	10.4843471419315	11.8133150072562	10.1425547499998	9.42885342701111	9.3781934525718	8.51989153848451	7.52431484969319	8.00220028512081	8.29519647902523	6.40930174896536
LINC01909	na	0.737787391469255	1.00374571957079	1.06972257128904	1.17860667837639	0.712267857157352	0.759990325029135	0.926069519962238	1.19263561941704	0.750517776673711	0.875805207933154
KLF14	na	0.81544922215023	0.887928905774157	1.06972257128904	0.812832191983716	1.226683531771	0.639991852656114	0.810310829966959	0.538609634575439	0.592514034216088	0.557330586866553
AC098850.3	na	0.931941968171691	1.27398495176292	1.54515482519528	1.30053150717395	1.38496527780596	1.19998472373021	1.81355280992605	2.0005500712802	0.829519647902523	1.31370781189973
NBPF15	na	80.9624584849157	89.6808194831898	84.6269411953106	77.3003414576514	75.3816815491531	74.3990528712732	78.7544954267887	70.8271669466702	55.577816409469	63.3764495922537
SNHG25	na	2.17453125906728	2.04609704374045	2.09982578808589	1.91015565116173	1.89938095241961	1.51998065005827	1.96789772991976	1.46194043670476	1.97504678072029	1.79141974349963
NCOA4	na	97.3491047586012	93.0009014786932	96.3146507705056	101.035041463576	97.9764007956446	108.83861444233	110.510962715494	110.568863554987	108.588072004002	111.426308045677
MRPS21	na	23.4538728656542	23.3177851777213	25.1582901025385	26.0919133626773	24.5732410719286	21.9197209534719	21.8398061791095	20.8134151646652	21.5675108454656	21.2581809561957
AC127024.5	na	0.81544922215023	1.04235132416966	1.10934192578122	0.97539863038046	0.553986111122385	1.19998472373021	0.926069519962238	0.730970218352382	0.750517776673711	0.676758569766528
AL135905.1	na	1.55323661361949	1.69864660235056	1.34705805273434	1.30053150717395	0.474845238104901	0.839989306611149	0.578793449976399	0.846386568618547	0.750517776673711	0.955423863199805
MYO15B	na	37.0058623194842	39.4549279000517	33.0029222919914	28.1239938426366	31.7750605165196	19.3997530336384	19.0615976192227	20.4286939971113	21.409507103008	19.586189195596
AC015688.4	na	1.74739119032192	2.1233082529382	1.58477417968746	1.58502277436825	1.74109920638464	1.71997810401331	2.00648395991818	1.50041255346015	1.18502806843218	1.75161041586631
SH3GL1P1	na	2.21336217440777	2.43215308972921	2.33754191503901	1.62566438396743	2.33465575401577	1.95997504875935	2.27658756990717	1.88513372101404	2.25155333002113	1.55256377769968
MIR4444-2	na	8.07683039082132	2.9340259495146	10.3802708769529	8.77858767342414	9.06162996050187	8.91988644639458	8.411798139657	9.34872437155941	8.01868992972438	7.80262821613174
KPNA2P3	na	4.42672434881553	4.16940529667865	4.95241931152333	3.69838647352591	4.86716369057524	4.27994551463776	3.39558823986154	4.3473491933589	2.44905800809316	3.06531822776604
LINC00663	na	1.08726562953364	0.926534510373033	1.50553547070309	0.812832191983716	0.712267857157352	0.999987269775177	0.926069519962238	1.07721926915088	0.395009356144058	0.835995880299829
AC008507.1	na	1.82505302100289	1.62143539315281	0.990483862304665	1.62566438396743	1.34539484129722	2.19997199350539	1.00324197995909	1.46194043670476	1.10602619720336	1.63218243296633
AC067852.1	na	8.1544922215023	9.34255631292808	8.99359346972636	5.52725890548927	8.428502976362	5.99992361865106	4.74610628980647	4.30887707660351	5.60913285724563	5.33444990286558
AC092651.1	na	3.028811396558	3.39729320470112	4.23927093066397	3.49517842552998	3.99661408738292	3.75995213435467	3.35700200986311	4.23193284309274	4.30560198197024	4.65769133309905
AC092073.1	na	135.752880030343	121.144387231274	131.972069813474	120.664938899983	126.783678574009	120.838461679632	109.777824345524	114.723852164569	137.305252195675	118.631796347309
AC067852.2	na	23.6868583576971	23.3949963869191	23.6923739863276	23.4908503483294	20.9327609131244	17.8397728927892	18.0197694092652	19.313002611205	17.1434060566521	17.2374388652298
AARSD1	na	28.9290319286629	26.5606559640269	27.2184965361322	30.1967159321951	28.9259890878902	24.6796858180514	27.5505682188766	27.1228423125489	29.3886960971179	30.4541356394938
DHX40P1	na	6.9507338459472	8.80207784854381	7.92387089843732	7.96575548144042	6.96439682553855	6.71991445288919	8.68190174964598	7.92525605161003	8.05819086533879	8.47938678589827
AC020663.1	na	2.21336217440777	1.9688858345427	1.66401288867184	1.54438116476906	1.46410615082345	1.43998166847626	1.8907252699229	1.42346831994937	1.85654397387707	2.07008503693291
AC090227.2	na	36.5398913353984	36.3664795321415	38.5100125664054	45.4373195318897	42.14251488181	64.6791766090585	62.3553476774574	59.7471973211183	63.5965063391934	63.8143521962203
AC006538.2	na	9.74655975046227	9.22673949913145	9.4690257236326	8.94115411182088	10.0508908732204	8.39989306611149	6.63683155972937	6.50178773166066	7.97918899410998	8.39976813063162
AC060780.1	na	25.9002205321049	24.5531645248854	22.7811288330073	22.1903188411555	19.468654762301	26.3996639220647	26.5087400089191	27.9307567644121	22.5945351714401	23.1292193549619
AC007780.1	na	26.1720369394883	25.0936429892696	24.4847610761713	22.7999429851432	21.9220218258429	21.6397245179348	20.8365641991504	22.0445229008376	23.3450529481138	22.7311260786287
AC027097.1	na	2.05803851304582	1.93028022994382	2.0602064335937	1.05668184957883	1.82024007940212	1.31998319610323	2.00648395991818	2.0005500712802	1.22452900404658	1.03504251846646
AC040977.2	na	0.970772883512178	0.887928905774157	1.10934192578122	1.17860667837639	0.67269742064861	0.999987269775177	0.810310829966959	1.30805196968321	0.869020583516928	0.716567897399853
AC092143.3	na	20.3473996384153	19.997703182218	19.6115804736324	17.5978169564475	23.0695644845965	17.3997784940881	18.0969418692621	20.9288315149313	19.9084715496605	20.0240917995626
AC005943.1	na	69.1578602214076	63.9694868203382	69.21501229785	64.1731015571144	69.1691230172806	59.7192397509736	64.400417867374	62.1324685599524	68.1786148704645	63.1375936264538
AC005256.1	na	8.85344869763106	10.2690908233011	8.59739992480449	6.34009109747299	8.78463690494067	5.31993227520394	5.17055481978916	5.73234539655289	5.37212724355919	4.02074209096584
ASB16-AS1	na	17.8233901412836	16.6776211867146	14.9761159980465	15.6470196956865	17.2131398813027	13.9198227952705	15.5116644593675	14.1962110827384	14.3388396280293	13.4157434124306
ILF3-DT	na	15.5323661361949	14.670129747573	14.7383998710934	12.5176157565492	10.7631587303778	11.51985334781	9.1449365096271	11.0799696255519	8.57170302832607	8.43957745826494
TBC1D3P1-DHX40P1	na	11.5716127714652	13.4733560050079	12.0442837656247	12.8427486333427	12.2272648812012	12.6798385807492	14.5855949394053	13.465240864386	14.1808358855717	13.8536460163972
ZNF561-AS1	na	2.64050224315312	3.16565957710786	3.48650319531242	3.29197037753405	2.6512192460857	2.7999643553705	3.20265708986941	3.46249050798497	2.29105426563554	2.34875033036619
AC010327.2	na	6.56242469254232	4.9029117840573	7.48805799902327	5.64918373428683	5.65857242075007	5.11993482124891	5.17055481978916	4.61665401064662	3.71308794775415	4.61788200546572
AD000671.2	na	14.9499024060875	13.6277784234034	15.1742127705075	14.1839217501158	16.5800128971628	14.2398187215985	13.6209391894446	15.7350957529539	14.5758452417158	12.2612729110642
AC090360.1	na	24.7352930718903	21.4647161569753	20.9190191718745	21.2555618203742	21.7241696432992	23.1597051679931	18.5599766292432	22.0060507840822	25.8336118918214	20.3425664206292
AC007998.2	na	2.83465681985556	3.35868760010224	3.36764513183586	3.33261198713324	3.99661408738292	3.79995162514567	3.20265708986941	4.84748671117895	5.49063005040241	4.65769133309905
AP001120.2	na	0.81544922215023	0.308844836791011	0.554670962890612	0.284491267194301	1.14754265875351	0.839989306611149	1.00324197995909	0.730970218352382	0.434510291758464	0.597139914499878
AC011476.2	na	16.658462681069	14.8631577705674	16.7193675957027	17.1507592508564	19.6269365083359	17.6797749296251	17.0165274293061	18.3127275755649	22.4365314289825	21.7358928877956
AC011499.1	na	15.7265207128973	13.5891728188045	13.8667740722653	14.0619969213183	14.561920635217	12.7598375623313	12.5405247494886	13.6576014481629	16.1163817306776	14.0526926545638
AC005837.2	na	8.11566130616181	7.91414894276966	7.56729670800764	8.29088835823391	7.08310813506478	8.47989204769351	8.45038436965542	7.65595123432231	8.01868992972438	8.20072149246499
AC022098.1	na	1.04843471419315	0.887928905774157	0.950864507812479	1.30053150717395	1.226683531771	1.07998625135719	1.19617312995122	1.42346831994937	1.10602619720336	0.91561453556648
AC011472.2	na	3.37828963462238	3.89916606448651	2.85259352343744	2.88555428154219	3.71962103182173	2.91996282774352	2.43093248990088	2.19291065505714	2.13305052317792	2.54779696853281
AC008770.2	na	2.44634766645069	2.81820913571798	2.41678062402338	2.39785496635196	2.37422619052451	2.35996995666942	2.54669117989616	2.03902218803559	1.97504678072029	2.94589024486606
ZNF8-ERVK3-1	na	19.1436412628602	19.2641966948393	17.5117546855465	17.0288344220589	17.6484146828988	17.039783076969	18.4442179392479	18.4281439258311	20.3034809058046	17.754960124463
C17ORF113	na	4.27140068745358	4.28522211047528	3.80345803124991	4.63314349430718	5.18372718264517	3.99994907910071	4.36024398982221	4.42429342686968	4.0290954326694	4.45864469493242
WDR7-OT1	na	1.2037583755551	1.15816813796629	1.42629676171872	1.34117311677313	0.989260912718544	1.59997963164028	2.16082887991189	1.38499620319399	1.61953836019064	1.31370781189973
AC012254.2	na	29.4726647434297	27.3713736606033	30.4276642499993	30.9282649049804	30.7462291672924	27.3196522102578	29.4027072588011	29.1618645005845	27.058140895868	29.379283793394
AC091132.5	na	1.39791295225754	1.69864660235056	1.22819998925778	1.30053150717395	0.989260912718544	1.55998014084928	1.1575868999528	1.15416350266166	0.750517776673711	0.676758569766528
AC025048.2	na	1.82505302100289	1.62143539315281	1.38667740722653	2.07272208955848	1.26625396827974	1.31998319610323	1.54344919993706	1.57735678697093	1.30353087527539	1.43313579479971
AC139100.1	na	1.82505302100289	1.58282978855393	1.74325159765621	1.78823082236418	1.46410615082345	1.59997963164028	2.00648395991818	1.84666160425865	1.26402993966099	1.15447050136643
AC099811.2	na	99.9119451710734	100.142938329485	102.059457171873	95.7516322156818	97.5806964305572	90.5188476600491	85.8543617464992	85.561987663984	96.8957950621375	88.1776607078153
PARD6G-AS1	na	11.5716127714652	11.3886533566685	13.153625691406	14.7529042845045	13.5726597224984	10.1198711701248	9.26069519962238	9.15636378778246	8.69020583516929	8.55900544116492
MAP3K14-AS1	na	4.58204801017748	4.9029117840573	4.83356124804677	3.37325359673242	3.79876190483921	5.03993583966689	4.09014037983322	4.96290306144512	3.08107297792366	2.54779696853281
ATF7-NPFF	na	10.7949944646554	11.6974981934595	11.7273289296872	10.0384775709989	10.3278839287816	12.1198457096752	13.0421457394682	11.6570513768827	11.2182657144913	10.1115692188646
AC005306.1	na	0.931941968171691	1.38980176555955	0.515051608398426	0.934757020781274	0.910120039701061	0.999987269775177	0.848897059965385	1.07721926915088	0.829519647902523	0.796186552666504
AC025048.3	na	1.86388393634338	2.08470264833932	2.3771612695312	1.34117311677313	1.62238789685841	1.27998370531223	1.19617312995122	0.961802918884713	1.18502806843218	0.99523319083313
CEBPA-DT	na	2.91231865053653	2.81820913571798	2.81297416894525	2.68234623354626	2.6512192460857	2.95996231853453	2.43093248990088	2.84693663989875	2.84406736423722	3.06531822776604
AC011511.4	na	80.1858401781059	83.7355563749629	73.8504767734358	80.3891037871895	83.8893253985326	81.7589591768185	71.4616979570861	69.0959216926777	80.2264002328583	73.8064934321849
AC104532.1	na	1.04843471419315	1.27398495176292	0.633909671874986	1.17860667837639	1.54324702384093	0.879988797402156	0.655965909973252	0.807914451863159	0.750517776673711	0.437902603966577
AC027307.2	na	18.8329939401363	19.3800135086359	16.1646966328121	17.8010250044434	15.2346180558656	16.3197922427309	17.633907109281	17.1200919561479	18.4074359963131	17.7947694520964
AC005702.1	na	6.56242469254232	6.33131915421573	5.9032838193358	5.24276763829497	5.97513591282001	5.0799353304579	5.98086564975612	5.92470598032983	5.13512162987276	6.09082712789875
SNHG30	na	3.37828963462238	2.97263155411348	2.85259352343744	2.56042140474871	2.05766269845457	1.91997555796834	2.04507018991661	2.23138277181253	1.54053648896183	2.42836898563284
AC008687.1	na	4.27140068745358	2.54796990352584	2.85259352343744	2.23528852795522	2.96778273815563	0.439994398701078	0.270103609988986	0.577081751330828	1.10602619720336	0.636949242133203
ZNF833P	na	0.970772883512178	1.04235132416966	1.10934192578122	1.54438116476906	0.830979166683577	1.43998166847626	1.42769050994178	1.23110773617243	1.06652526158896	0.99523319083313
GEMIN7-AS1	na	1.86388393634338	1.69864660235056	1.90172901562496	1.25988989757476	1.58281746034967	1.63997912243129	1.11900066995437	1.53888467021554	0.94802245474574	1.03504251846646
UPK3BL1	na	132.141604903678	129.792042661422	125.672592449216	133.710895581321	139.921063494911	141.278201473837	139.219117834323	135.998932730298	149.195033815611	134.157434124306
MIR924HG	na	4.62087892551797	5.0573342024528	5.82404511035143	6.38073270707217	5.61900198424133	5.35993176599495	5.517830889775	5.42456846250978	4.93761695180073	5.2150219199656
DM1-AS	na	1.55323661361949	2.00749143914157	1.82249030664058	1.38181472637232	1.7015287698759	1.47998115926726	1.81355280992605	1.53888467021554	1.50103555334742	1.11466117373311
ZNF56	na	2.36868583576971	2.35494188053146	2.13944514257808	1.9914388703601	2.33465575401577	2.91996282774352	3.08689839987413	2.61610393936642	2.80456642862281	2.58760629616614
AC087289.3	na	87.2142358547341	89.7580306923876	91.7980443583964	86.1195707406747	94.3754910733491	76.9990197726887	75.6290107969161	72.7507727844397	87.4550714502945	82.8432108049497
AC008736.1	na	1.12609654487413	1.9688858345427	1.74325159765621	1.30053150717395	1.74109920638464	1.23998421452122	1.1575868999528	1.0002750356401	1.30353087527539	0.597139914499878
AC008481.3	na	2.64050224315312	2.62518111272359	2.45639997851557	2.72298784314545	2.1763740079808	1.91997555796834	1.8907252699229	2.50068758910025	2.725564557394	2.66722495143279
ZNF887P	na	0.970772883512178	0.810717696576404	0.990483862304665	0.934757020781274	1.4245357143147	1.07998625135719	0.926069519962238	1.0002750356401	0.987523390360146	0.756377225033179
AC020916.1	na	14.6392550833636	13.125905563618	11.0141805488279	9.87591113260215	10.2091726192554	15.6398008992838	14.6627673994021	13.9269062654506	12.1267872336226	11.624323668931
AC010733.1	na	11.0668108720388	12.817060726827	12.9159095644528	11.582858735768	11.5545674605526	14.4398161755536	13.389421809454	13.4267687476306	11.3762694569489	13.2565061018973
S1PR2	na	9.55240517375983	9.8058235681146	9.27092895117167	8.77858767342414	9.97175000020293	9.5598782990507	8.60472928964913	9.23330802129324	7.86068618726676	8.55900544116492
AC093155.3	na	9.51357425841934	10.1918796141034	10.7764644218748	8.81922928302332	8.34936210334451	9.31988135430465	9.41504011961609	10.1566388234226	8.61120396394047	8.59881476879824
AC004223.3	na	12.1540765015725	13.0486943544202	11.9254257021482	13.3304479485329	13.335237103446	13.3998294149874	14.2769050994178	15.4657909356662	15.2473611471607	13.8934553440305
CGB1	na	5.39749723232771	2.54796990352584	3.96193544921866	2.72298784314545	4.0757549604004	0.479993889492085	0.385862299984266	0.654025984841605	1.22452900404658	0.796186552666504
AC105052.3	na	216.560014853897	208.122814392543	215.172714247065	221.903188411555	231.882757941227	224.717139263878	218.74533786108	205.171798656487	239.059662338384	207.088122348558
FDX2	na	11.2997963640818	9.61279554512022	10.4595095859373	10.9732345917802	9.29905257955432	8.27989459373847	8.95200535963497	8.27150510240853	7.86068618726676	8.51919611353159
ZNF224	na	8.03799947548083	7.10343124619325	6.53719349121079	7.35613133745263	6.17298809536372	9.71987626221473	9.68514372960508	9.6949734223579	6.91266373252102	7.76281888849841
AC135721.1	na	1.98037668236484	1.89167462534494	1.62439353417965	1.66630599356662	1.74109920638464	2.31997046587841	2.70103609988986	3.46249050798497	1.3430318108898	2.42836898563284
AC002116.2	na	0.970772883512178	0.694900882779775	1.22819998925778	0.812832191983716	0.870549603192319	1.07998625135719	0.501620989979546	0.615553868086216	0.592514034216088	0.437902603966577
AC091551.1	na	17.9010519719646	18.106028556873	18.7795740292965	21.5806946971677	20.4183452385108	22.0397194258449	20.9909091191441	22.3138277181253	23.7400623042579	21.417418266729
AC024592.3	na	33.3945871928189	31.5021733526831	30.7446190859368	33.3667614809316	35.6133928578676	27.5196496642129	26.0071190189395	27.1228423125489	36.498864507711	27.4286267393611
AC011479.1	na	91.6409602035496	90.1826923429752	93.1847217656229	91.9719625229575	94.4942023828754	79.8789831096412	80.68380692671	86.6776790498903	97.7648156456545	88.1776607078153
AC009005.1	na	6.36827011583989	5.59781266683707	5.66556769238268	4.47057705591044	5.06501587311895	4.67994042254783	4.12872660983165	5.38609634575439	3.47608233406771	3.34398352119932
AC006557.4	na	0.582463730107307	0.887928905774157	0.832006444335919	0.609624143987787	1.14754265875351	0.879988797402156	0.887483289963812	1.0002750356401	0.671515905444899	0.557330586866553
EML2-AS1	na	2.21336217440777	2.81820913571798	1.74325159765621	1.78823082236418	1.97852182543709	0.95998777898417	1.27334558994808	0.884858685373936	1.14552713281777	1.23408915663308
LINC01801	na	1.00960379885267	1.23537934716404	1.10934192578122	0.934757020781274	0.910120039701061	2.19997199350539	2.08365641991504	1.57735678697093	1.26402993966099	1.67199176059966
AC027097.2	na	2.64050224315312	2.89542034491573	2.33754191503901	1.25988989757476	2.73036011910318	2.35996995666942	2.62386363989301	2.92388087340953	1.81704303826267	2.22932234746621
LIN37	na	6.56242469254232	6.06107992202359	6.61643220019516	7.23420650865507	6.76654464299484	5.55992921994999	5.47924465977658	6.27095503112833	5.64863379286003	6.32968309369871
AC087289.5	na	1.35908203691705	1.42840737015843	1.70363224316402	1.01604023997965	0.949690476209803	1.15998523293921	1.00324197995909	1.11569138590627	0.987523390360146	0.716567897399853
NDUFV2P1	na	1.98037668236484	1.38980176555955	1.58477417968746	2.39785496635196	1.4245357143147	1.43998166847626	1.69779411993077	1.26957985292782	0.908521519131334	1.55256377769968
AC011468.2	na	0.970772883512178	1.11956253336741	1.14896128027341	0.934757020781274	0.989260912718544	1.83997657638633	1.50486296993864	1.26957985292782	0.94802245474574	1.23408915663308
NDUFA7	na	29.0066937593439	25.1708541984674	25.9902965468744	24.0191912731188	28.648996032329	17.159781549342	19.7947359891928	20.1593891798236	22.9895445275842	16.5606802954633
MZF1-AS1	na	9.20292693569545	9.34255631292808	9.70674185058572	5.89303339188194	5.61900198424133	5.83992565548704	5.67217580976871	5.6938732797975	3.83159075459737	4.5780726778324
AL356740.1	na	1.24258929089559	1.04235132416966	1.58477417968746	0.812832191983716	1.06840178573603	2.15997250271438	1.85213903992448	2.0005500712802	0.987523390360146	0.875805207933154
AC024075.1	na	1.00960379885267	1.15816813796629	1.38667740722653	1.05668184957883	0.949690476209803	1.47998115926726	1.11900066995437	1.76971737074787	0.908521519131334	1.31370781189973
AC008878.1	na	20.9298633685226	22.7000955041393	22.4641739970698	20.6865792859856	24.0983958338237	21.7997224810989	19.8719084491897	21.0827199819529	22.1995258152961	18.2326720560629
AC007292.1	na	1.16492746021461	0.926534510373033	0.594290317382799	0.853473801582902	0.910120039701061	1.07998625135719	1.19617312995122	0.846386568618547	0.908521519131334	0.875805207933154
PTOV1-AS1	na	0.970772883512178	1.04235132416966	1.26781934374997	0.731548972785345	1.18711309526225	1.35998268689424	1.54344919993706	1.23110773617243	0.513512162987276	0.91561453556648
AC243960.2	na	1.74739119032192	1.9688858345427	1.86210966113277	2.47913818555033	2.49293750005073	2.2799709750874	1.85213903992448	1.80818948750326	1.73804116703386	2.38855965799951
ERFL	na	0.970772883512178	1.27398495176292	1.58477417968746	2.23528852795522	2.21594444448954	2.59996690141546	2.08365641991504	2.03902218803559	3.31807859161009	2.78665293433276
NBPF12	na	92.8058876637642	91.9199445499247	91.9565217763651	92.6628698861437	86.3426924620746	102.87869031447	106.883857095642	112.338580925734	80.5424077177735	87.1426181893489
NAPA-AS1	na	3.65010604200579	4.2466165058764	3.88269674023429	3.86095291192265	3.40305753975179	3.19995926328057	2.73962232988829	2.73152028963258	3.04157204230925	3.10512755539937
AC004466.1	na	1.04843471419315	1.08095692876854	0.871625798828105	0.731548972785345	1.226683531771	0.839989306611149	1.19617312995122	1.15416350266166	1.18502806843218	1.07485184609978
AC008982.1	na	106.435538948275	107.979876063057	107.408070028318	111.398651911368	119.423577383383	91.7188323837793	98.317714035991	101.143194949916	118.739812456904	109.037748387678
AC007192.1	na	139.907787971775	152.800983002353	156.932263143551	130.337641984589	139.683640875858	121.958447421781	120.65914120508	114.87774063159	113.68369269826	106.569570074412
AC002985.1	na	38.2096206950393	37.0999860195202	38.3119157939445	39.6662109688054	43.2900575405635	36.4395361106075	38.0460227784486	38.4721167553885	48.7836554837912	41.6405567044582
AC005261.1	na	4.69854075619894	3.74474364609101	3.72421932226554	3.57646164472835	3.52176884927802	4.83993838571186	5.90369318975927	5.80928963006366	5.53013098601682	6.17044578316541
AC012313.3	na	1.43674386759802	1.23537934716404	1.62439353417965	1.17860667837639	1.06840178573603	1.23998421452122	2.08365641991504	1.73124525399248	1.22452900404658	1.35351713953306
AC090004.1	na	31.4142105104541	33.8571152332146	30.6653803769524	34.7079345977047	32.8434623022557	40.0794897725891	37.4286430984738	38.12586770459	38.9874234514186	36.5051534397592
FAM156A	na	37.2388478115272	39.030266249464	36.0139932333976	36.7806566872632	38.1063303579183	33.559572773655	33.917296168617	32.5474107750587	28.9541858053595	29.1006184999607
VN1R81P	na	1.16492746021461	0.772112091977528	1.7828709521484	0.894115411182088	0.712267857157352	0.879988797402156	1.3119318199465	1.19263561941704	1.10602619720336	1.35351713953306
L34079.1	na	7.49436666071402	7.33506487378651	6.41833542773423	7.35613133745263	7.91408730174836	7.03991037921725	6.25096925974511	6.42484349814988	7.50517776673711	6.36949242133203
AC008763.2	na	39.8016882239993	38.8758438310685	38.7873480478507	36.0084661048786	39.5704365087418	36.4795356013985	37.6601604784644	38.1643398213454	39.7774421637067	33.3602165567265
AC132192.2	na	1.78622210566241	1.69864660235056	1.34705805273434	2.15400530875685	1.4245357143147	1.03998676056618	1.7363803499292	1.61582890372632	0.987523390360146	1.67199176059966
TRMT112P6	na	1.39791295225754	1.23537934716404	1.30743869824216	1.7069476031658	1.26625396827974	0.759990325029135	1.27334558994808	0.615553868086216	1.14552713281777	0.796186552666504
AC011530.1	na	7.96033764479986	6.75598080480337	7.48805799902327	7.51869777584938	5.73771329376756	8.39989306611149	6.75259024972465	7.65595123432231	6.47815344076256	6.92682300819858
AC008403.1	na	11.8822600941891	13.4733560050079	12.32161924707	11.9892748317598	13.0978144843935	11.319855893855	10.5340407895705	11.387746559595	13.1143106239827	13.2565061018973
MIR4453HG	na	9.0476032743335	7.99136015196741	8.12196767089825	7.35613133745263	7.6766646826959	9.23988237272264	7.40855615969791	8.57928203645164	5.45112911478801	6.92682300819858
AC020915.2	na	0.81544922215023	0.772112091977528	1.26781934374997	0.853473801582902	0.593556547631127	0.599992361865107	0.617379679974826	1.26957985292782	0.671515905444899	0.91561453556648
AC012313.4	na	1.04843471419315	1.00374571957079	0.752767735351546	1.34117311677313	1.54324702384093	1.03998676056618	1.1575868999528	0.884858685373936	1.22452900404658	1.27389848426641
AC011815.1	na	1.39791295225754	2.20051946213595	1.22819998925778	1.46309794557069	1.50367658733219	1.71997810401331	1.85213903992448	1.80818948750326	1.18502806843218	1.39332646716638
AL031282.2	na	43.5294560966861	41.7326585713854	42.7889028515615	42.7549732983435	40.2431339293904	40.1994882449621	45.1458890981591	46.1665401064662	37.9999000610584	38.7344757872254
AC073389.1	na	0.621294645447794	1.38980176555955	1.06972257128904	0.690907363186159	1.06840178573603	1.27998370531223	0.810310829966959	0.76944233510777	0.316007484915247	0.756377225033179
AC008878.2	na	13.0083566390632	13.5891728188045	13.4705805273434	11.7860667837639	12.5833988097799	9.95987320696077	12.3090073694981	11.0799696255519	9.83573296798705	8.59881476879824
AC006486.1	na	23.5703656116757	25.3638822214618	24.841335266601	23.0031510331392	24.1379662703325	21.9197209534719	22.5343583190811	23.5834075710532	26.0311165698934	24.4429271668617
AC008687.4	na	3.68893695734628	4.05358848288202	3.56574190429679	1.74758921276499	1.58281746034967	0.639991852656114	0.655965909973252	0.500137517820051	0.237005613686435	0.437902603966577
AC005261.3	na	0.660125560788281	0.540478464384269	0.23771612695312	0.528340924789416	0.118711309526225	0.95998777898417	1.1575868999528	0.923330802129324	1.10602619720336	0.955423863199805
AC010522.1	na	3.33945871928189	4.36243331967303	2.85259352343744	3.17004554873649	2.6512192460857	3.43995620802661	4.01296791983637	5.00137517820051	3.51558326968212	4.1003607462325
SCGB1B2P	na	1.35908203691705	1.19677374256517	1.30743869824216	0.894115411182088	0.67269742064861	0.879988797402156	0.810310829966959	0.76944233510777	0.237005613686435	0.796186552666504
AC008764.4	na	19.7649359083079	17.0250716281045	17.3928966220699	17.6791001756458	20.5766269845457	18.4397652546543	18.8300802392322	17.3509246566802	19.7899687428173	18.8696212981961
AC008537.1	na	4.07724611075115	4.32382771507415	4.19965157617178	4.34865222711288	3.95704365087418	4.59994144096582	3.74286430984738	4.92443094468973	3.98959449705499	5.57330586866553
AC027307.3	na	1.2037583755551	0.926534510373033	1.38667740722653	0.853473801582902	0.949690476209803	0.95998777898417	1.3119318199465	1.26957985292782	1.85654397387707	1.51275445006636
AL118506.1	na	18.5611775327528	21.7735609937663	19.6115804736324	20.3208047995929	21.0119017861419	20.7597357205327	18.2512867892558	20.3902218803559	24.0955707247876	22.1339861641288
AC008878.3	na	25.5119113787	24.1285028742977	23.0188449599604	25.6042140474871	22.3968670639478	22.8797087324561	24.1163937490166	22.583132535413	27.058140895868	26.9111054801278
AC008758.5	na	0.776618306809743	1.00374571957079	1.42629676171872	1.17860667837639	1.38496527780596	0.519993380283092	0.733138369970105	1.30805196968321	0.94802245474574	0.955423863199805
AL627309.6	na	33.161601700776	33.9729320470112	30.5069029589837	35.1143506936965	41.0345426595652	28.8796323511071	26.8946023089033	27.9307567644121	25.6756081493638	25.4381603576948
CKS1BP3	na	2.95114956587702	3.47450441389887	3.40726448632805	3.94223613112102	3.75919146833047	3.47995569881762	3.08689839987413	3.88568379229424	3.27857765599568	3.26436486593267
MIA-RAB4B	na	7.41670483003304	8.02996575656629	6.73529026367172	6.99035685105996	7.59752380967842	5.27993278441294	5.74934826976556	5.15526364522206	5.21412350110157	3.94112343569919
VN1R82P	na	0.582463730107307	1.11956253336741	0.713148380859359	0.853473801582902	1.18711309526225	0.599992361865107	0.964655749960665	1.0002750356401	1.18502806843218	0.99523319083313
MAN1B1-DT	na	5.24217357096576	6.09968552662247	5.30899350195301	2.84491267194301	3.75919146833047	3.71995264356366	3.6271056198521	3.88568379229424	3.83159075459737	3.22455553829934
AC003006.1	na	2.01920759770533	1.73725220694944	1.94134837011714	1.46309794557069	2.25551488099828	1.91997555796834	1.7363803499292	2.96235299016491	1.97504678072029	1.83122907113296
MTRNR2L12	na	1.32025112157656	1.3125905563618	1.66401288867184	1.54438116476906	1.89938095241961	1.47998115926726	1.1575868999528	1.23110773617243	0.987523390360146	0.99523319083313
AC024075.2	na	2.44634766645069	2.27773067133371	1.90172901562496	1.7069476031658	1.82024007940212	2.71996537378848	2.4695187198993	3.38554627447419	2.29105426563554	1.95065705403293
AC007842.1	na	1.78622210566241	2.08470264833932	1.94134837011714	1.91015565116173	2.21594444448954	2.43996893825143	2.66244986989144	2.30832700532331	2.09354958756351	2.38855965799951
AC010624.3	na	1.2037583755551	0.772112091977528	0.990483862304665	0.894115411182088	1.26625396827974	1.07998625135719	1.1575868999528	0.730970218352382	0.553013098601682	0.437902603966577
AC010646.1	na	16.2313226123236	17.0636772327034	14.2629676171872	15.4031700380914	16.1843085320754	12.4798411267942	10.8041443995594	11.7724677271489	14.0623330787285	14.570213913797
AC012313.7	na	1.63089844430046	1.19677374256517	1.14896128027341	1.05668184957883	1.10797222224477	1.6799786132223	1.7363803499292	1.92360583776943	1.46153461773302	1.15447050136643
TRABD2B	na	4.46555526415602	4.78709497026067	4.4373677031249	4.75506832310474	4.23403670643537	5.27993278441294	4.47600267981749	5.07831941171128	4.38460385319905	4.7373099883657
AP001160.3	na	0.931941968171691	1.19677374256517	1.03010321679685	0.365774486392672	0.514415674613643	0.879988797402156	0.694552139971679	1.15416350266166	0.908521519131334	0.517521259233228
AC011452.2	na	21.4346652679489	22.5456730857438	21.1963546533198	22.4341684987506	23.6235505957188	22.759710260083	19.9104946791881	22.0445229008376	23.1870492056562	21.3377996114623
AC010422.3	na	44.8108763029221	43.3540939645382	43.2247157509756	45.6811691894849	46.732685516824	48.1593869123725	36.3482286585179	45.8972352891785	45.742083441482	44.3475909835243
ZSCAN16-AS1	na	1.2037583755551	0.887928905774157	1.22819998925778	0.97539863038046	0.514415674613643	0.999987269775177	1.04182820995752	0.730970218352382	0.632014969830493	0.437902603966577
AC010463.1	na	43.2188087739622	36.9455636011247	40.134406100585	38.7720955576233	40.2431339293904	37.1195274540546	38.1617814684439	32.778243475591	39.1454271938762	36.8236280608258
IKBKG	na	18.2116992946885	17.0250716281045	17.3532772675777	18.0042330524393	20.220493055967	17.3997784940881	15.5888369193643	16.6199544383278	19.6714659359741	17.6355321415631
ZNF587B	na	16.2313226123236	18.4920846028618	16.6797482412106	16.3379270588727	18.2815416670387	20.3997403034136	23.3446691490481	21.4289690327514	18.9999500305292	21.6164649048956
PTOV1-AS2	na	7.8438448987784	7.48948729218202	7.21072251757796	8.53473801582902	8.86377777795816	7.63990274108236	9.18352273962553	7.11734159974687	7.97918899410998	7.12586964636521
AC011497.2	na	1.74739119032192	2.39354748513034	1.74325159765621	1.7069476031658	2.1763740079808	2.15997250271438	1.81355280992605	1.88513372101404	2.33055520124994	2.30894100273286
AC022149.1	na	37.7436497109535	38.721421412673	38.1930577304679	34.342160111312	33.0413144847994	32.2395895775517	33.6857787886264	31.9703290237278	36.8938738638551	42.0386499807914
RAB11B-AS1	na	4.73737167153943	4.67127815646404	4.63546447558583	4.38929383671207	4.0757549604004	4.03994856989172	4.74610628980647	4.96290306144512	4.7401122737287	4.33921671203245
AC008764.6	na	1.32025112157656	1.38980176555955	1.10934192578122	1.50373955516988	1.06840178573603	0.839989306611149	1.35051804994493	0.923330802129324	0.632014969830493	1.31370781189973
AC008750.7	na	10.7173326339744	10.3463020324989	10.2217934589841	8.04703870063879	9.65518650813299	7.59990325029135	7.33138369970105	8.0406724018762	6.24114782707612	7.24529762926519
AC104521.1	na	1.78622210566241	2.23912506673483	2.21868385156245	1.7069476031658	1.50367658733219	1.47998115926726	2.12224264991346	1.38499620319399	1.93554584510589	1.79141974349963
AC010618.3	na	3.41712054996287	3.08844836791011	2.81297416894525	2.31657174715359	2.29508531750702	3.59995417119064	3.39558823986154	3.77026744202807	2.6860636217796	2.46817831326616
AC010619.1	na	10.0572070731862	9.88303477731235	8.99359346972636	7.27484811825426	8.86377777795816	8.07989713978343	7.2542112397042	7.65595123432231	8.17669367218201	7.04625099109856
AC012313.8	na	1.55323661361949	1.9688858345427	1.34705805273434	1.50373955516988	1.74109920638464	1.95997504875935	2.39234625990245	2.0005500712802	2.21205239440673	2.26913167509954
AC003002.3	na	1.70856027498143	1.42840737015843	1.66401288867184	1.95079726076092	1.54324702384093	2.39996944746043	2.66244986989144	2.53915970585564	2.13305052317792	1.87103839876628
AC011455.2	na	37.7436497109535	35.7487898585595	35.7366577519523	34.1389520633161	35.6529632943763	35.4395488408323	34.5732620785902	32.7397713588356	36.6173673145542	30.852228915827
TMEM185A	na	12.7753711470203	12.817060726827	12.4008579560544	12.2331244893549	11.8711309526225	14.8798105742546	12.9263870494729	12.9266312298105	13.7858265294276	13.9332646716638
AC010422.5	na	27.7641044684483	25.7113326628517	26.0695352558588	24.9539482939001	26.6309037703832	22.439714333755	21.531116339122	23.6218796878085	25.2805987932197	24.0050245628951
RPARP-AS1	na	35.6856111979077	33.0463975366382	34.6669351806633	34.8298594265022	30.1131021831525	30.0396175840463	32.1037433586909	32.7012992420802	25.2015969219909	24.482736494495
AC010422.6	na	6.52359377720184	6.3699247588146	6.33909671874986	6.21816626867543	5.7772837302763	7.3199068147543	6.86834893971993	7.6944233510777	6.67565811883459	7.44434426743181
AC008763.3	na	25.667235040062	23.9740804559022	26.3468707373041	25.1165147322968	27.4223125005581	23.1997046587841	20.1034258291803	20.9288315149313	26.7026324753383	21.8155115430622
NBPF9	na	77.9724780036981	77.2498148023516	82.0913025078107	79.0885722800156	78.8243095254136	82.3989510294746	84.0408089365731	76.25173540918	67.2700933513331	74.7619172953847
SLC25A53	na	2.05803851304582	2.31633627593258	1.94134837011714	2.19464691835603	1.54324702384093	2.15997250271438	1.54344919993706	2.15443853830176	1.93554584510589	2.30894100273286
AC005614.2	na	1.86388393634338	1.73725220694944	2.41678062402338	1.78823082236418	2.33465575401577	2.31997046587841	1.81355280992605	1.84666160425865	1.73804116703386	1.75161041586631
KCNQ1OT1	na	16.7749554270904	19.7274639500258	18.7795740292965	20.3614464091921	16.3821607146191	19.5997504875935	18.0583556392636	21.0442478651975	12.5217965897667	15.4858284493635
EGLN2	na	31.4530414257946	33.3938479780281	31.6162448847649	33.9763856249193	33.9514345245004	33.2395768473269	30.8689839987413	32.085745373994	35.6693448598085	36.107060163426
ARHGAP19-SLIT1	na	12.0764146708915	12.0835542394483	12.0046644111325	12.3144077085533	13.4539484129722	15.3598044637467	14.7785260893974	17.0046756058817	14.6548471129446	15.2469724835635
SNHG8	na	56.2659963283658	55.5534650177831	52.6145027656238	55.5164387124878	57.9706894853067	48.5993813110736	50.3164439179483	54.7842942596732	58.6983903230071	54.1804949089556
AL513477.1	na	2.0968694283863	1.42840737015843	1.54515482519528	1.4224563359715	1.78066964289338	1.55998014084928	1.27334558994808	0.961802918884713	0.434510291758464	0.517521259233228
COMMD3-BMI1	na	61.1198607459267	63.0043467053662	61.8854317167955	79.5356299856066	78.2703234142912	102.238698461814	103.874131155764	103.720826772527	101.39890172218	103.145967897946
AC025857.2	na	0.465970984085845	0.772112091977528	0.356574190429679	0.690907363186159	0.633126984139868	1.03998676056618	1.19617312995122	0.577081751330828	0.790018712288117	0.676758569766528
AL606834.1	na	0.970772883512178	1.00374571957079	1.34705805273434	1.66630599356662	0.870549603192319	1.1199857421482	1.35051804994493	1.38499620319399	1.14552713281777	1.43313579479971
PTMAP11	na	0.854280137490717	1.42840737015843	1.90172901562496	1.86951404156255	1.34539484129722	0.919988288193163	0.655965909973252	0.615553868086216	0.790018712288117	1.07485184609978
FAM226B	na	1.28142020623608	1.50561857935618	1.34705805273434	2.07272208955848	1.74109920638464	1.6799786132223	1.62062165993392	1.76971737074787	1.58003742457623	1.71180108823298
MIRLET7A1HG	na	6.3294392004994	5.52060145763932	4.91279995703114	5.1614844190966	4.5506001985053	7.07990987000826	7.06128008971207	7.46359065054537	5.13512162987276	6.25006443843206
AC093525.7	na	10.445516226591	11.8133150072562	10.5783676494138	10.932592982181	10.4465952383078	10.0798716793338	10.225350949583	12.3110773617243	10.2307423241311	10.1911878741313
PCF11-AS1	na	0.737787391469255	1.08095692876854	1.03010321679685	0.77219058238453	1.06840178573603	0.839989306611149	0.964655749960665	1.38499620319399	1.06652526158896	0.716567897399853
AL049840.5	na	4.31023160279407	4.28522211047528	3.56574190429679	3.65774486392672	4.5506001985053	4.43994347780179	5.28631350978444	4.80901459442356	4.10809730389821	3.74207679753257
AC022239.1	na	1.04843471419315	0.579084068983146	0.594290317382799	0.731548972785345	0.553986111122385	1.15998523293921	1.77496657992762	1.03874715239549	1.10602619720336	0.756377225033179
FMC1-LUC7L2	na	81.8167386224064	88.5612569498224	92.8281475751932	92.0532457421559	81.3963878984818	91.8388308561523	104.22140722575	111.838443407914	97.2513034826672	105.813192849378
AL049840.6	na	7.10605750730914	5.7136294806337	5.30899350195301	5.20212602869578	5.93556547631127	5.99992361865106	7.87159091967903	6.38637138139449	5.80663753531766	6.48892040423201
AC006064.4	na	2.60167132781264	2.50936429892696	2.49601933300776	3.00747911033975	3.32391666673431	2.19997199350539	4.28307152982535	1.50041255346015	2.6860636217796	1.91084772639961
AC010969.2	na	2.0968694283863	1.50561857935618	1.10934192578122	1.91015565116173	1.02883134922729	1.63997912243129	1.46627673994021	1.65430102048171	1.18502806843218	1.31370781189973
AL627309.7	na	16.0371680356212	17.5269444878899	14.7383998710934	17.3133256892532	19.1916617067398	14.9598095558367	17.363803499292	15.3119024686446	13.2723143664404	12.3807008939641
AC018809.2	na	3.30062780394141	3.4358988093	2.89221287792962	3.37325359673242	4.0757549604004	3.67995315277265	4.16731283983007	3.46249050798497	2.17255145879232	2.70703427906611
AC146944.3	na	1.04843471419315	0.733506487378651	0.475432253906239	0.48769931519023	0.910120039701061	0.639991852656114	1.08041443995594	0.577081751330828	0.632014969830493	0.636949242133203
AL513318.2	na	1.47557478293851	1.9688858345427	1.14896128027341	1.74758921276499	1.7015287698759	1.31998319610323	1.69779411993077	1.88513372101404	0.908521519131334	1.07485184609978
AL137247.2	na	1.24258929089559	1.66004099775168	1.30743869824216	0.650265753586973	1.02883134922729	0.879988797402156	1.11900066995437	1.19263561941704	1.22452900404658	1.03504251846646
ZNF559-ZNF177	na	0.698956476128768	0.656295278180898	0.911245153320292	0.97539863038046	0.633126984139868	0.999987269775177	1.00324197995909	1.26957985292782	1.02702432597455	1.27389848426641
AC232271.1	na	2.44634766645069	3.08844836791011	3.05069029589837	3.33261198713324	3.16563492069934	3.47995569881762	2.893967249882	2.80846452314336	2.64656268616519	2.46817831326616
AC026691.1	na	1.35908203691705	1.35119616096067	1.58477417968746	0.894115411182088	1.14754265875351	1.35998268689424	1.35051804994493	1.65430102048171	0.869020583516928	1.11466117373311
BMS1P7	na	2.32985492042923	2.50936429892696	2.81297416894525	2.27593013755441	2.73036011910318	2.07997352113237	3.66569184985053	3.65485109176191	2.37005613686435	3.22455553829934
AC009061.2	na	1.94154576702436	1.89167462534494	1.94134837011714	1.86951404156255	1.93895138892835	1.47998115926726	1.46627673994021	1.76971737074787	0.908521519131334	1.55256377769968
AC127502.2	na	7.8438448987784	7.33506487378651	6.93338703613266	8.53473801582902	7.36010119062597	9.39988033588667	9.45362634961452	9.92580612289023	8.45320022148285	8.71824275169822
AC090589.3	na	1.55323661361949	1.38980176555955	1.34705805273434	1.74758921276499	1.54324702384093	2.03997403034136	1.19617312995122	1.61582890372632	1.22452900404658	1.63218243296633
AL606834.2	na	0.737787391469255	0.926534510373033	0.871625798828105	1.25988989757476	0.751838293666094	0.839989306611149	1.65920788993234	1.19263561941704	0.434510291758464	1.03504251846646
MIR222HG	na	12.4258929089559	10.6551468692899	10.6576063583982	10.5668184957883	11.3171448415001	8.87988695560358	11.305765389539	8.07914451863159	7.4261758955083	8.32014947536497
AC010997.3	na	1.66972935964095	2.04609704374045	2.49601933300776	1.86951404156255	2.84907142862941	2.67996588299748	2.39234625990245	2.53915970585564	1.73804116703386	2.58760629616614
TSNAX-DISC1	na	7.02839567662817	6.60155838640786	5.74480640136706	5.4459756862909	5.61900198424133	8.51989153848451	7.98734960967431	7.88678393485464	7.70268244480914	8.08129350956501
AC027020.2	na	0.81544922215023	0.887928905774157	0.435812899414053	0.853473801582902	0.910120039701061	1.43998166847626	1.00324197995909	1.15416350266166	0.908521519131334	0.557330586866553
MICOS10-NBL1	na	26.5215151775527	27.5257960789989	26.9411610546869	30.1967159321951	30.19224305617	28.039643044496	24.5408422789993	24.3143777894055	31.442744749067	26.9907241353945
AL591806.3	na	38.6755916791252	39.9181951552382	37.994960958007	37.4309224408501	36.9587876991648	34.7595574973852	39.2807821383983	41.2421091617765	39.5009356144058	37.4207679753257
AC004918.3	na	3.68893695734628	3.32008199550337	3.60536125878898	3.33261198713324	3.56133928578676	4.39994398701078	4.36024398982221	3.80873955878346	3.27857765599568	3.62264881463259
NCBP2AS2	na	15.2993806441519	14.2840737015843	16.1646966328121	14.427771407711	15.1554771828481	11.7198508017651	12.2318349095012	12.1187167779474	14.8523517910166	14.1323113098304
AC023509.3	na	1.12609654487413	0.965140114971909	0.673529026367172	0.48769931519023	0.870549603192319	1.07998625135719	0.501620989979546	0.577081751330828	0.592514034216088	0.398093276333252
BIVM-ERCC5	na	64.8476286186135	68.4091313492089	70.0073993876937	65.7581243314826	59.9096408742351	71.0790951356196	71.2301805770955	73.9434084038567	62.49048014199	68.7108994951193
AC097359.2	na	2.05803851304582	2.16191385753708	2.81297416894525	1.62566438396743	2.05766269845457	1.59997963164028	2.3151737999056	2.19291065505714	1.3825327465042	1.67199176059966
AC016773.2	na	1.32025112157656	1.08095692876854	0.871625798828105	0.568982534388601	0.989260912718544	0.799989815820142	0.578793449976399	0.730970218352382	0.94802245474574	0.716567897399853
NBPF8	na	47.3737167153943	50.4575252107314	49.8411479511708	47.022342306258	48.0780803581213	49.3193721453118	52.7859626378476	48.4748671117895	37.5653897693	43.6310230861244
AC093668.1	na	198.853117458635	182.45008733429	194.768746683589	199.590944741602	202.046648813636	192.63754764949	192.931149992133	174.586465835953	202.323792216987	172.493816635198
H4C15	na	1.82505302100289	1.66004099775168	2.29792256054682	2.11336369915766	1.54324702384093	1.35998268689424	1.81355280992605	1.53888467021554	2.09354958756351	1.83122907113296
AL121758.1	na	92.0292693569545	93.1939295016876	98.295618495115	114.853188727299	99.3217956369419	110.638591527926	112.594619135409	115.300933915899	200.46724824311	183.839475010696
BORCS7-ASMT	na	4.15490794143212	2.43215308972921	3.01107094140618	3.37325359673242	2.84907142862941	4.07994806068272	3.82003676984423	3.3470741577188	3.71308794775415	4.49845402256575
POC1B-AS1	na	2.98998048121751	2.08470264833932	2.81297416894525	2.07272208955848	1.62238789685841	2.35996995666942	1.65920788993234	2.38527123883409	0.94802245474574	1.67199176059966
HMGN3-AS1	na	2.21336217440777	1.50561857935618	1.22819998925778	1.25988989757476	1.85981051591086	1.95997504875935	1.96789772991976	1.65430102048171	1.73804116703386	2.07008503693291
PKD1P6-NPIPP1	na	52.8877066937435	58.0628293167101	57.7253994951159	61.3281888851714	59.5535069456564	64.1591832287754	65.4422460773315	67.2877322051745	57.3948594477317	58.4002836380881
HCG17	na	0.893111052831204	1.04235132416966	1.82249030664058	1.34117311677313	1.18711309526225	0.719990834238128	1.11900066995437	0.846386568618547	0.750517776673711	0.796186552666504
URGCP-MRPS24	na	77.1570287815479	72.6557478550853	73.0580896835921	75.5933938544856	80.9611130968857	64.3991801735214	66.2525569072985	62.5556618442617	79.5943852630278	72.8510695689851
NBPF14	na	107.367480916447	112.728365428719	123.176573116208	106.399733930668	106.60275595455	113.238558429341	121.199348425058	115.416350266166	98.1203240661841	102.588637311079
TAF15	na	100.688563477883	101.609951304243	115.96585059863	116.519494720866	97.0267103194348	113.478555374087	119.154278235141	134.344631709817	102.149419498854	120.343597435542
AC005034.3	na	3.22296597326043	4.0921940874809	2.971451586914	2.23528852795522	2.1763740079808	2.87996333695251	3.51134692985682	2.6930481728772	2.92306923546603	2.50798764089949
AJ271736.1	na	12.192907416913	13.3189335866123	10.8557031308591	12.1518412701566	11.8315605161138	13.6398263597334	12.7720421294792	13.3113523973644	12.3242919116946	13.216696774264
AJ271736.1	na	12.192907416913	13.3189335866123	10.8557031308591	12.1518412701566	11.8315605161138	13.6398263597334	12.7720421294792	13.3113523973644	12.3242919116946	13.216696774264
HSPE1-MOB4	na	43.4906251813456	43.8173612197247	41.4814641533194	48.4041570326303	44.0023253977209	40.0394902817981	45.8404412381308	39.3954475575178	49.731677938537	46.2982480375572
RPS10-NUDT3	na	794.75234427375	701.618257979979	667.50688448436	716.674143672043	785.473164698524	638.311874042891	647.476939373598	667.9144189903	789.268194511443	634.481063819937
AC010326.4	na	2.52400949713166	2.1233082529382	2.49601933300776	2.15400530875685	2.25551488099828	3.11996028169855	3.16407085987098	3.53943474149574	3.16007484915247	3.02550890013271
SRGAP2D	na	7.76618306809743	8.60904982554943	6.93338703613266	6.38073270707217	7.201819444591	7.63990274108236	7.21562500970577	9.65650130560251	6.91266373252102	7.16567897399853
H4C14	na	1.78622210566241	1.66004099775168	2.25830320605464	2.11336369915766	1.54324702384093	1.39998217768525	1.85213903992448	1.53888467021554	2.09354958756351	1.83122907113296
RASL10B	na	36.2292440126745	39.1846886678595	37.5195287041007	39.2191532632143	32.2894761911333	36.0395412026974	33.3385027186406	34.0478233285188	44.2805488237489	37.8984799069256
LPP-AS2	na	1.08726562953364	0.926534510373033	0.911245153320292	0.77219058238453	0.910120039701061	1.15998523293921	0.617379679974826	1.53888467021554	0.869020583516928	0.716567897399853
AC015849.5	na	2.60167132781264	2.31633627593258	3.2487870683593	2.35721335675278	1.78066964289338	2.03997403034136	2.35376002990402	1.76971737074787	1.02702432597455	1.35351713953306
LRRC37A9P	na	0.931941968171691	1.73725220694944	1.06972257128904	1.05668184957883	0.949690476209803	1.63997912243129	1.38910427994336	1.53888467021554	0.908521519131334	1.11466117373311
CTAGE15	na	5.66931363971112	5.44339024844157	5.0316580205077	4.91763476150148	3.87790277785669	6.7599139436802	6.32814171974196	7.42511853378998	5.84613847093206	6.88701368056526
TLCD4-RWDD3	na	6.60125560788281	5.94526310822696	6.53719349121079	5.85239178228276	5.73771329376756	6.31991954497912	5.67217580976871	6.040122330596	6.24114782707612	5.2150219199656
AC008555.4	na	1.43674386759802	0.965140114971909	0.792387089843732	1.30053150717395	1.30582440478848	1.63997912243129	1.38910427994336	1.76971737074787	1.06652526158896	1.23408915663308
NUDT4P2	na	10.7949944646554	10.7323580784876	9.23130959667948	10.5261768861891	10.5257361113253	11.079858949109	10.4568683295736	12.080244661192	13.0353087527539	12.5399382044974
AC018647.2	na	20.7745397071606	22.0051946213595	21.7114062617183	15.4031700380914	17.015287698759	18.1997683099082	17.5953208792825	18.7359208598742	14.0228321431141	14.1721206374638
AP000526.1	na	8.89227961297155	10.1918796141034	11.1726579667966	8.04703870063879	7.87451686523961	12.1198457096752	13.1579044294635	10.7721926915088	9.440723611843	10.9077557715311
ARMCX5-GPRASP2	na	7.37787391469255	7.64390971057752	7.52767735351545	7.437414556651	7.63709424618716	7.79990070424638	8.02593583967273	7.0403973662361	7.86068618726676	7.96186552666504
AL161729.1	na	1.35908203691705	1.54422418395506	0.911245153320292	0.97539863038046	0.791408730174836	0.879988797402156	0.771724599968532	1.0002750356401	0.711016841059305	0.796186552666504
AC240274.1	na	97.1549501818988	99.1391926099145	103.366895870115	103.270329991531	99.0843730178894	114.878537551772	118.575484785165	119.148145591438	85.0850153134302	100.279696308346
TMCC1-AS1	na	3.88309153404871	2.74099792652022	3.52612254980461	2.43849657595115	2.57207837306822	2.03997403034136	1.92931149992133	2.03902218803559	1.06652526158896	1.43313579479971
SRXN1	na	94.0873078700003	95.548871382219	100.55392170117	117.047835645655	102.012585319536	112.598566576685	114.601103095327	117.570788804467	204.733349289465	187.541742480595
CTAGE6	na	4.97035716358235	4.63267255186516	5.30899350195301	5.48661729589008	3.79876190483921	5.91992463706905	6.44390040973724	7.0403973662361	5.72763566408885	6.0112084726321
AL117336.2	na	2.21336217440777	1.62143539315281	1.70363224316402	1.1379650687772	0.989260912718544	1.43998166847626	2.04507018991661	1.57735678697093	0.908521519131334	0.99523319083313
AL451085.2	na	1.59206752895997	1.77585781154831	0.950864507812479	1.62566438396743	1.46410615082345	1.07998625135719	1.54344919993706	1.19263561941704	0.987523390360146	1.03504251846646
NBPF19	na	63.1390683436321	65.6681334226887	66.5605155468735	60.3121486451917	61.3737470250585	62.3192066523891	65.0949700073457	61.4784425751108	54.3927883410368	51.4336513022562
NBPF10	na	93.5436750552335	94.9697873132359	100.989734600584	89.6553907758039	91.6847013907547	98.7587427629965	98.2019553459957	100.989306482895	78.4883590658244	82.0072149246499
Z83843.1	na	2.4075167511102	2.39354748513034	2.53563868749994	2.47913818555033	1.85981051591086	3.83995111593668	4.16731283983007	4.03957225931579	1.69854023141945	2.70703427906611
LIX1L	na	1.12609654487413	1.15816813796629	0.871625798828105	0.690907363186159	0.316563492069934	0.639991852656114	0.540207219977972	0.538609634575439	0.355508420529653	0.238855965799951
AC112220.2	na	8.46513954422619	8.64765543014831	7.72577412597639	8.04703870063879	8.11193948429206	8.07989713978343	8.75907420964284	9.88733400613484	6.28064876269053	8.08129350956501
AC099343.3	na	1.47557478293851	1.50561857935618	1.7828709521484	1.1379650687772	1.14754265875351	1.59997963164028	1.19617312995122	1.57735678697093	0.829519647902523	0.99523319083313
DUXAP8	na	19.7649359083079	16.870649209709	20.5624449814448	17.9635914428401	14.6410615082345	16.799786132223	18.0197694092652	19.0821699106727	15.2473611471607	14.7692605519636
AC233992.2	na	13.0471875544037	12.1221598440472	14.85725793457	12.5176157565492	12.6229692462886	12.7998370531223	11.1514204695453	10.9260811585303	18.2889331894699	14.570213913797
MROH7-TTC4	na	33.4722490234999	32.6603414906494	34.389599699218	34.2608768921136	33.4370188498868	29.2796272590172	31.4863636787161	31.2778309221309	33.6942980790882	31.2503221921603
AC114490.2	na	20.2697378077343	20.1521256006135	19.9285353095699	19.46733099801	18.7168164686349	20.7997352113237	20.9137366591472	20.8134151646652	18.683942545614	18.1530534007963
AL118558.3	na	1.70856027498143	2.20051946213595	2.02058707910152	1.34117311677313	1.74109920638464	1.75997759480431	1.54344919993706	2.0005500712802	1.26402993966099	1.31370781189973
AC026740.1	na	1.39791295225754	1.04235132416966	1.03010321679685	0.97539863038046	0.791408730174836	0.999987269775177	0.694552139971679	0.961802918884713	0.94802245474574	1.07485184609978
AL589666.1	na	26.6380079235742	26.1745999180382	27.2184965361322	25.1165147322968	24.8898045639986	25.7596720694086	25.5826704889568	26.8920096120166	23.7005613686435	27.1101521182945
AL603832.3	na	16.8914481731119	16.9092548143079	16.560890177734	15.9315109628808	17.1735694447939	10.6798640411989	10.1095922595878	9.88733400613484	9.24321893377097	9.03671737276482
BMS1P4	na	6.05762279311599	5.59781266683707	6.14099994628892	6.21816626867543	5.97513591282001	6.43991801735214	7.75583222968375	8.0406724018762	6.04364314900409	5.13540326469895
AL445222.2	na	0.931941968171691	0.810717696576404	0.713148380859359	1.17860667837639	0.712267857157352	0.839989306611149	1.42769050994178	0.961802918884713	0.750517776673711	1.15447050136643
AL162258.1	na	14.6004241680232	16.3687763499236	14.0648708447262	13.777505654124	14.1266458336208	8.03989764899243	7.75583222968375	7.3481743002792	9.63822828991503	10.5096624951979
AL096865.1	na	3.33945871928189	3.86056045988764	3.32802577734367	5.93367500148113	6.37084027790743	4.75993940412984	4.51458890981591	3.96262802580502	4.58210853127108	4.5780726778324
CYB561D2	na	3.6112751266653	3.5903212276955	2.61487739648432	2.60106301434789	2.73036011910318	2.19997199350539	1.62062165993392	2.07749430479098	1.58003742457623	2.03027570929958
AGAP11	na	10.9503181260174	10.9639917060809	11.1726579667966	13.0459566813386	14.4827797621995	11.9198482557201	13.0421457394682	11.387746559595	11.2972675857201	11.4650863583977
AL109811.2	na	1.66972935964095	1.58282978855393	1.74325159765621	1.34117311677313	1.46410615082345	2.19997199350539	1.81355280992605	1.84666160425865	1.18502806843218	1.79141974349963
AC034236.2	na	1.32025112157656	1.35119616096067	1.06972257128904	1.01604023997965	1.06840178573603	1.1199857421482	0.810310829966959	1.19263561941704	0.513512162987276	0.99523319083313
AC012073.1	na	2.44634766645069	2.23912506673483	1.66401288867184	2.03208047995929	1.66195833336715	2.51996791983345	2.12224264991346	2.3467991220787	1.89604490949148	2.07008503693291
AC098614.2	na	1.04843471419315	0.887928905774157	0.792387089843732	1.21924828797557	0.593556547631127	1.1199857421482	0.733138369970105	0.846386568618547	0.513512162987276	0.756377225033179
AC093423.3	na	8.46513954422619	9.45837312672471	11.0934192578123	9.18500376941599	8.428502976362	9.23988237272264	8.29603944966172	8.88705897049474	10.6652526158896	9.07652670039814
AC120053.1	na	1.08726562953364	0.694900882779775	1.06972257128904	0.853473801582902	0.870549603192319	0.95998777898417	0.926069519962238	1.23110773617243	0.434510291758464	0.756377225033179
AC012467.2	na	2.01920759770533	1.81446341614719	1.66401288867184	1.58502277436825	1.30582440478848	2.31997046587841	1.85213903992448	1.50041255346015	0.94802245474574	1.59237310533301
AL359643.2	na	0.854280137490717	0.926534510373033	0.752767735351546	0.731548972785345	0.791408730174836	1.07998625135719	0.771724599968532	0.846386568618547	0.632014969830493	1.51275445006636
SNORD58B	na	12.8142020623608	10.2690908233011	8.67663863378887	10.8919513725818	10.9610109129215	12.9598350162863	14.5084224794084	13.272880280609	12.4427947185378	11.8631796347309
AL162258.2	na	4.34906251813456	4.67127815646404	4.12041286718741	4.0235193503194	4.31317757945285	3.55995468039963	3.16407085987098	3.50096262474035	3.27857765599568	3.94112343569919
ANKRD34A	na	1.86388393634338	2.1233082529382	2.25830320605464	1.62566438396743	1.06840178573603	1.23998421452122	1.54344919993706	1.11569138590627	0.632014969830493	0.676758569766528
GTF2H5	na	6.25177736981843	5.17315101624943	6.8145289726561	5.12084280949741	5.18372718264517	3.9199500975187	4.28307152982535	4.30887707660351	3.75258888336855	3.06531822776604
AL365181.2	na	26.9098243309576	25.1708541984674	24.207425594726	15.2812452092939	14.0475049606033	20.7997352113237	19.2545287692149	20.3517497636005	14.5758452417158	13.2963154295306
AC124045.1	na	1.28142020623608	0.772112091977528	0.713148380859359	0.650265753586973	0.712267857157352	1.03998676056618	0.887483289963812	0.76944233510777	0.513512162987276	0.517521259233228
AL137127.1	na	16.4254771890261	17.5655500924887	15.926980505859	16.8662679836621	15.0367658733219	15.1998065005827	14.3926637894131	16.5045380880617	16.9064004429657	14.8488792072303
AC025181.2	na	0.854280137490717	1.23537934716404	1.26781934374997	1.05668184957883	1.30582440478848	1.03998676056618	1.00324197995909	1.0002750356401	1.22452900404658	0.835995880299829
Z84492.1	na	4.2325697721131	3.82195485528876	3.88269674023429	3.94223613112102	4.5506001985053	2.8399638461615	2.43093248990088	2.50068758910025	2.6860636217796	3.26436486593267
AL691432.2	na	5.20334265562528	5.48199585304044	5.78442575585924	4.67378510390637	5.73771329376756	6.23992056339711	4.82327874980332	5.42456846250978	4.46360572442786	5.01597528179897
AC022400.4	na	3.22296597326043	2.27773067133371	2.57525804199213	2.68234623354626	3.04692361117312	2.8399638461615	3.74286430984738	3.65485109176191	3.19957578476687	1.95065705403293
AL390719.2	na	5.70814455505161	6.44713596801235	5.15051608398426	4.91763476150148	4.94630456359272	5.71992718311401	5.59500334977186	5.77081751330828	3.47608233406771	3.62264881463259
LYRM4-AS1	na	1.47557478293851	1.04235132416966	1.4659161162109	1.54438116476906	1.06840178573603	1.55998014084928	1.23475935994965	1.15416350266166	0.908521519131334	0.835995880299829
NFYC-AS1	na	3.37828963462238	3.32008199550337	2.53563868749994	2.76362945274464	2.80950099212067	3.15995977248956	2.39234625990245	3.07776934043108	2.0540486519491	3.02550890013271
NBPF25P	na	52.0334265562527	54.2408744614213	55.9425285429675	52.4683179925489	48.11765079463	48.1193874215815	50.2778576879499	50.3215287160482	42.1869992361854	43.830069724291
AL024498.2	na	7.10605750730914	8.06857136116516	5.6259483378905	6.5839407550681	7.00396726204729	5.55992921994999	5.63358957977028	5.65540116304211	8.41369928586844	6.48892040423201
AL024508.1	na	2.83465681985556	2.39354748513034	2.13944514257808	2.19464691835603	2.05766269845457	1.43998166847626	2.16082887991189	1.76971737074787	1.58003742457623	1.63218243296633
H2AC19	na	16.1148298663022	15.0561857935618	15.0949740615231	13.2491647293346	12.7416805558149	11.1198584399	10.5726270195689	11.3108023260842	12.5612975253811	10.6688998057312
AL645933.2	na	1.74739119032192	1.04235132416966	1.54515482519528	1.46309794557069	1.10797222224477	2.2799709750874	2.04507018991661	1.96207795452481	1.65903929580505	1.59237310533301
AL590438.1	na	1.55323661361949	1.35119616096067	0.911245153320292	0.77219058238453	0.949690476209803	1.55998014084928	1.23475935994965	0.730970218352382	0.632014969830493	0.955423863199805
AL138724.1	na	1.24258929089559	1.58282978855393	1.42629676171872	1.38181472637232	1.74109920638464	1.35998268689424	1.27334558994808	1.38499620319399	0.94802245474574	1.39332646716638
AC092687.3	na	2.25219308974825	1.19677374256517	1.58477417968746	1.78823082236418	1.4245357143147	1.79997708559532	1.7363803499292	1.76971737074787	1.65903929580505	1.35351713953306
AL451165.2	na	1.43674386759802	1.38980176555955	1.4659161162109	0.97539863038046	0.751838293666094	0.559992871074099	0.810310829966959	1.07721926915088	0.987523390360146	0.636949242133203
SNORD96A	na	1.08726562953364	0.965140114971909	1.30743869824216	1.4224563359715	1.74109920638464	1.43998166847626	2.23800133990874	1.65430102048171	1.3825327465042	1.15447050136643
AC096887.1	na	5.74697547039209	7.6825153151764	7.17110316308578	6.78714880306403	8.15150992080081	6.31991954497912	6.25096925974511	6.00165021384061	7.30767308866508	6.05101780026543
AL021368.2	na	2.17453125906728	2.04609704374045	2.73373545996088	2.68234623354626	2.69078968259444	3.51995518960862	3.43417446985997	3.19318569069725	2.40955707247876	2.62741562379946
NUDT3	na	90.9031728120804	94.0818584074617	92.352715321287	85.7131546446829	83.1770575413752	85.7989077467102	86.3173965064803	85.561987663984	80.0683964904006	85.5502450840158
AC007128.2	na	6.56242469254232	5.82944629443033	6.2202386552733	6.74650719346485	6.17298809536372	10.0798716793338	9.53079880961137	10.9260811585303	8.8087086420125	8.04148418193169
KMT2B	na	105.154118742039	107.246369575679	103.723470060545	111.276727082571	112.023905756248	117.918498851889	112.247343065423	110.95358472254	110.523617849108	108.201752507378
AC093297.2	na	1.86388393634338	2.08470264833932	1.70363224316402	1.50373955516988	1.34539484129722	2.2799709750874	2.27658756990717	1.57735678697093	1.73804116703386	1.71180108823298
AL137003.1	na	2.91231865053653	2.7796035311191	2.57525804199213	1.82887243196336	1.97852182543709	4.15994704226474	3.43417446985997	3.46249050798497	2.0540486519491	3.10512755539937
AC116351.2	na	0.116492746021461	0.231633627593258	0.11885806347656	0.406416095991858	0.316563492069934	2.11997301192338	2.23800133990874	2.61610393936642	2.17255145879232	1.55256377769968
AC074032.1	na	3.96075336472969	3.97637727368427	2.57525804199213	3.7390280831251	3.04692361117312	2.7999643553705	2.77820855988672	2.57763182261103	3.04157204230925	2.90608091723274
POM121C	na	364.505802301153	377.292573744819	371.352209655265	358.987337589608	367.688496039229	336.515716024743	301.782904817694	301.929172296289	332.044864774695	310.273899574137
CD24	na	43.0246541972597	39.3005054816561	40.4513609365225	40.5603263799874	39.2934434531806	59.8792377141376	58.8440007476006	57.4773424325504	52.1807359466301	50.3587994561564
AL365181.3	na	58.751174910157	59.6842647098629	56.2991027333972	48.119665765436	42.6965009929324	47.7593920044625	45.7246825481355	49.7829190814727	41.8709917512702	40.9239888070583
AC022384.1	na	46.2864510858607	46.0564862864595	43.5020512324209	57.8736520692406	47.7219464295426	54.5993049297247	54.3679980677831	50.9370825841344	54.8667995684097	53.0658337352225
FAM47E-STBD1	na	7.88267581411889	7.99136015196741	8.280445088867	7.11228167985752	6.33126984139868	6.15992158181509	5.3634859697813	5.61692904628672	4.18709917512702	5.3742592304989
LINC01145	na	9.78539066580275	10.5007244508944	9.98407733203102	9.87591113260215	8.34936210334451	11.239856912273	11.6144552295264	11.8494119606597	8.41369928586844	9.91252258069797
AL135925.1	na	3.45595146530335	3.89916606448651	3.8430773857421	3.04812071993894	3.00735317466438	3.9199500975187	3.54993315985525	3.46249050798497	3.63408607652534	4.06055141859917
AL139246.5	na	0.660125560788281	1.3125905563618	1.1885806347656	0.365774486392672	0.870549603192319	0.559992871074099	0.308689839987413	0.461665401064662	0.513512162987276	0.358283948699927
MRPL20-DT	na	10.4066853112506	10.3463020324989	10.9349418398435	9.10372055021762	8.30979166683577	6.99991088842624	7.52431484969319	6.65567619868221	7.34717402427949	7.68320023323176
U91328.1	na	7.88267581411889	8.14578257036291	7.60691606249983	7.64062260464693	6.2521289683812	6.71991445288919	7.60148730969004	7.19428583325765	4.93761695180073	5.33444990286558
AL021807.1	na	1.32025112157656	1.04235132416966	0.871625798828105	0.77219058238453	0.395704365087418	0.319995926328057	1.04182820995752	0.346249050798497	0.513512162987276	0.636949242133203
AL662844.4	na	1.98037668236484	1.50561857935618	1.74325159765621	0.853473801582902	1.226683531771	1.19998472373021	2.27658756990717	1.50041255346015	0.987523390360146	0.597139914499878
AC104958.2	na	2.21336217440777	1.62143539315281	1.62439353417965	1.78823082236418	1.54324702384093	3.79995162514567	3.47276069985839	2.80846452314336	3.47608233406771	3.70226746989924
AC104964.3	na	1.43674386759802	1.35119616096067	0.832006444335919	1.25988989757476	0.870549603192319	0.879988797402156	0.694552139971679	1.19263561941704	0.434510291758464	0.636949242133203
AL136982.6	na	2.48517858179118	1.89167462534494	1.7828709521484	3.33261198713324	2.49293750005073	2.43996893825143	3.08689839987413	2.84693663989875	1.93554584510589	2.34875033036619
AL645608.7	na	3.53361329598433	4.94151738865618	5.0316580205077	6.8684320222624	6.13341765885498	9.63987728063271	7.29279746970263	5.77081751330828	6.67565811883459	8.79786140696487
AL662797.1	na	1.04843471419315	0.656295278180898	1.38667740722653	0.934757020781274	1.26625396827974	0.879988797402156	0.887483289963812	1.15416350266166	1.65903929580505	0.875805207933154
GTF2IP13	na	11.8045982635081	13.3575391912112	12.6385740830075	8.81922928302332	11.9898422621488	9.47987931746868	8.68190174964598	10.5028878742211	6.7941609256778	6.17044578316541
AP000347.1	na	25.3565877173381	24.8234037570775	22.939606250976	27.1892368218553	24.5336706354199	27.6396481365859	30.2901905487649	30.5853328205339	25.4386025356774	26.9907241353945
AC139887.4	na	1.55323661361949	1.9688858345427	2.69411610546869	1.74758921276499	1.58281746034967	2.19997199350539	2.19941510991032	2.65457605612181	2.25155333002113	2.07008503693291
ZSWIM8-AS1	na	1.43674386759802	1.27398495176292	2.0602064335937	1.82887243196336	1.46410615082345	2.2799709750874	1.65920788993234	2.11596642154637	1.30353087527539	1.23408915663308
AC016394.1	na	1.32025112157656	1.62143539315281	1.86210966113277	1.4224563359715	1.85981051591086	1.79997708559532	2.66244986989144	2.11596642154637	1.46153461773302	1.43313579479971
AC010655.3	na	1.94154576702436	2.08470264833932	1.30743869824216	1.46309794557069	1.4245357143147	1.79997708559532	1.69779411993077	2.50068758910025	1.14552713281777	1.39332646716638
ZNF595	na	5.78580638573258	5.48199585304044	5.9032838193358	5.56790051508846	6.09384722234623	5.91992463706905	5.71076203976714	5.53998481277594	5.37212724355919	5.45387788576555
AC073073.2	na	1.04843471419315	1.89167462534494	1.62439353417965	1.7069476031658	1.74109920638464	1.51998065005827	1.04182820995752	1.30805196968321	1.54053648896183	0.875805207933154
AC026464.6	na	20.8133706225011	20.0363087868168	20.4832062724605	19.9956719227994	20.1809226194583	17.9597713651622	19.8719084491897	20.0824449463128	24.1745725960164	22.3330328022954
AC010735.2	na	4.15490794143212	3.51311001849775	3.76383867675773	6.0149582206795	6.44998115092491	8.4398925569025	8.25745321966329	8.0406724018762	7.62368057358033	7.32491628453184
AC067750.1	na	2.17453125906728	1.50561857935618	1.98096772460933	1.86951404156255	2.25551488099828	1.99997453955035	2.00648395991818	1.96207795452481	1.10602619720336	1.19427982899976
GTF2IP20	na	9.70772883512178	9.53558433592247	10.1029353955076	10.6887433245859	10.3278839287816	8.55989102927552	8.79766043964126	8.54080991969625	6.24114782707612	6.40930174896536
AC005020.2	na	9.86305249648373	9.41976752212583	9.86521926855447	7.84383065264286	8.23065079381829	8.35989357532048	8.37321190965857	7.80983970134387	7.4261758955083	7.96186552666504
POLR2J4	na	22.7549163895255	19.5730415316303	22.1075998066401	21.1336369915766	22.3572966274391	18.3997657638633	17.9425969492684	17.4663410069464	17.1434060566521	15.9237310533301
AP000317.2	na	14.8722405754066	16.6776211867146	15.2138321249997	13.8587888733224	16.9757172622502	10.3598681148708	10.6883857095642	10.4644157574657	12.363792847309	10.9475650991644
AC012306.2	na	3.33945871928189	3.97637727368427	3.64498061328117	2.43849657595115	1.93895138892835	2.47996842904244	2.93255347988042	3.27012992420802	3.31807859161009	2.86627158959941
AL590560.3	na	2.4075167511102	4.01498287828314	3.48650319531242	1.9914388703601	2.53250793655947	2.87996333695251	2.62386363989301	3.27012992420802	1.54053648896183	1.83122907113296
AL355987.2	na	15.8041825435783	17.1794940465	18.3833804843746	18.3293659292328	15.1554771828481	17.7997734019982	16.9393549693093	20.7749430479098	19.3159575154445	16.16258701913
WASL-DT	na	4.27140068745358	3.62892683229438	3.80345803124991	2.64170462394708	3.24477579371683	3.79995162514567	3.78145053984581	4.07804437607118	3.71308794775415	2.66722495143279
AP005329.3	na	1.12609654487413	1.3125905563618	1.30743869824216	0.812832191983716	0.830979166683577	0.799989815820142	0.926069519962238	0.730970218352382	0.513512162987276	0.835995880299829
AC073107.1	na	2.75699498917459	2.27773067133371	2.45639997851557	1.9914388703601	1.82024007940212	1.87997606717733	1.62062165993392	1.57735678697093	1.30353087527539	1.47294512243303
AC019069.1	na	2.7181640738341	2.58657550812472	2.971451586914	2.07272208955848	1.226683531771	1.95997504875935	1.69779411993077	2.26985488856792	1.50103555334742	2.03027570929958
AL022322.1	na	2.17453125906728	1.4670129747573	1.74325159765621	1.4224563359715	1.62238789685841	1.31998319610323	1.23475935994965	1.03874715239549	0.869020583516928	0.91561453556648
ADIRF-AS1	na	34.4041909916716	34.7450441389887	30.3880448955071	34.2202352825145	29.5986865085389	31.8795941604327	33.4928476386343	33.2399088766557	31.047735392923	27.6276733775277
AC069257.3	na	5.31983540164674	5.28896783004606	6.2202386552733	6.21816626867543	4.59017063501405	5.31993227520394	5.20914104978759	5.23220787873284	5.4116281791736	5.81216183446548
STAG3L5P-PVRIG2P-PILRB	na	92.0292693569545	94.1590696166595	85.5381863486309	103.717387697122	98.530386906767	93.1188145614645	112.015825685432	93.4872437155941	84.4134994079853	93.9898225422808
AC083798.2	na	1.39791295225754	1.77585781154831	1.82249030664058	1.46309794557069	1.7015287698759	2.2399714842964	2.27658756990717	2.73152028963258	1.77754210264826	2.42836898563284
AC093726.1	na	1.35908203691705	1.50561857935618	1.03010321679685	0.731548972785345	0.553986111122385	1.19998472373021	0.771724599968532	1.11569138590627	0.632014969830493	0.676758569766528
AC115284.1	na	22.4442690668016	25.5183046398573	22.4641739970698	19.5892558268076	22.4364375004566	14.9198100650456	12.6176972094855	13.8114899151845	12.5612975253811	11.5845143412976
AC103702.2	na	13.474327623149	13.5119616096067	13.4705805273434	11.8267083933631	11.791990079605	11.9198482557201	11.0742480095484	11.0030253920411	7.78168431603795	9.67366661489802
AC104109.3	na	67.915270930512	62.463868240982	64.8172639492173	60.596639912386	59.4347956361302	47.6393935320895	49.930581617964	45.2432093043369	48.86265735502	48.0896677810568
AC245060.4	na	14.0567913532563	13.5119616096067	14.4214450351559	14.5903378461077	14.0079345240946	16.3997912243129	16.553492669325	16.3506496210401	16.353387344364	16.40144298493
AC004080.5	na	2.98998048121751	3.24287078630562	4.19965157617178	3.17004554873649	1.74109920638464	3.31995773565359	2.35376002990402	3.57790685825113	2.64656268616519	3.14493688303269
AC004908.2	na	1.24258929089559	1.19677374256517	1.06972257128904	0.609624143987787	0.949690476209803	1.15998523293921	0.926069519962238	0.76944233510777	0.395009356144058	0.716567897399853
U62317.1	na	2.0968694283863	1.85306902074607	1.86210966113277	2.23528852795522	1.93895138892835	2.59996690141546	2.35376002990402	2.23138277181253	3.47608233406771	3.14493688303269
AC073610.2	na	71.6430388031987	71.0729180665314	73.9297154824202	60.3527902547909	68.6151369061582	61.2392204010319	57.1847928576682	58.8623386357444	65.4925512486849	57.1263851538217
AC027644.3	na	1.63089844430046	1.62143539315281	2.17906449707026	1.50373955516988	1.7015287698759	1.79997708559532	1.54344919993706	1.65430102048171	1.22452900404658	1.19427982899976
AL135910.1	na	1.2037583755551	0.733506487378651	0.633909671874986	0.447057705591044	0.633126984139868	2.55996741062445	1.85213903992448	1.76971737074787	0.592514034216088	1.31370781189973
SAP30-DT	na	1.74739119032192	1.35119616096067	0.990483862304665	0.853473801582902	1.02883134922729	0.879988797402156	0.655965909973252	1.15416350266166	0.829519647902523	0.437902603966577
AP000525.1	na	6.25177736981843	5.28896783004606	6.2202386552733	5.89303339188194	4.90673412708398	6.23992056339711	7.52431484969319	5.96317809708522	3.23907672038128	4.81692864363235
AC113189.4	na	21.5511580139704	20.5381816466022	18.8191933837886	23.9785496635196	19.1916617067398	23.5197005851122	23.6147727590371	22.2753556013699	20.6984902619487	21.178562300929
DCP1A	na	40.811292022852	43.6629388013292	43.0266189785147	44.3399960727117	45.5851428580705	45.5594200109571	45.0301304081638	45.0508487205599	48.7441545481768	52.3492658378226
LINC01578	na	32.6567998013497	32.1198630262651	32.8840642285149	32.6352125081462	33.2391666673431	33.2395768473269	34.9977106085729	37.1255926689499	39.9749468417787	41.7997940149915
AC004982.2	na	1.66972935964095	1.58282978855393	0.911245153320292	0.690907363186159	1.10797222224477	1.47998115926726	1.19617312995122	0.654025984841605	0.276506549300841	0.636949242133203
AL355987.3	na	15.1828878981305	15.9441146993359	16.8778450136715	14.3058465789134	17.7671259924251	12.7198380715403	13.0421457394682	13.6576014481629	16.2743854731352	13.3759340847973
AL109827.1	na	27.8805972144698	28.7997810307618	28.9221287792962	27.9207857946407	27.0661785719794	28.079642535287	26.4315675489222	27.4690913633474	28.124666157457	26.3537748932613
ATP6V1FNB	na	2.7181640738341	2.1233082529382	2.13944514257808	1.91015565116173	1.78066964289338	1.99997453955035	1.65920788993234	1.42346831994937	0.829519647902523	1.31370781189973
TBC1D8-AS1	na	1.12609654487413	0.965140114971909	1.14896128027341	0.77219058238453	0.474845238104901	0.479993889492085	0.501620989979546	1.19263561941704	0.553013098601682	0.517521259233228
AL390726.2	na	0.776618306809743	1.19677374256517	1.26781934374997	1.50373955516988	1.26625396827974	1.23998421452122	1.50486296993864	1.61582890372632	0.47401122737287	0.955423863199805
AL122035.2	na	1.86388393634338	2.00749143914157	1.7828709521484	0.812832191983716	1.14754265875351	1.91997555796834	1.38910427994336	1.61582890372632	1.69854023141945	1.51275445006636
AC022400.5	na	35.8021039439291	38.0265205298932	37.0044770957023	39.4630029208094	42.4590783738799	47.5993940412984	44.8757854881701	41.9346072633735	46.137092797626	43.0338831716245
AC010186.4	na	0.698956476128768	0.733506487378651	0.832006444335919	1.30053150717395	0.830979166683577	0.839989306611149	0.771724599968532	1.0002750356401	0.671515905444899	0.517521259233228
AC005832.4	na	41.6267412450022	40.1112231782325	40.6494577089835	53.159225355735	53.4200892868014	61.5592163273599	61.8537266874778	58.2467847676582	70.5881719429432	71.7762177228853
AL390726.3	na	0.854280137490717	1.23537934716404	1.42629676171872	1.66630599356662	1.46410615082345	1.15998523293921	1.42769050994178	1.84666160425865	0.592514034216088	1.19427982899976
RBAK-RBAKDN	na	13.6684821998515	14.4384961199798	15.7685030878903	14.2652049693142	14.8784841272869	13.2798309426144	15.2415608493785	15.1964861183785	15.0103555334742	15.1673538282969
AL008721.2	na	0.81544922215023	0.694900882779775	0.792387089843732	0.77219058238453	1.10797222224477	1.23998421452122	0.540207219977972	1.0002750356401	0.671515905444899	1.03504251846646
Z94721.2	na	12.2317383322534	13.8980176555955	14.9364966435544	14.5903378461077	13.8892232145684	16.1597942795669	18.9458389292275	17.0431477226371	14.7338489841734	18.7103839876628
AC012360.3	na	3.22296597326043	3.12705397250899	2.53563868749994	2.35721335675278	2.29508531750702	2.03997403034136	2.4695187198993	3.19318569069725	1.61953836019064	1.75161041586631
ARL2-SNX15	na	49.0046151596948	44.0489948473179	45.2056834755849	46.5346429910678	45.0707271834569	42.1994627845125	40.2840241183574	43.3196034665675	43.6880347895329	38.9733317530254
AC018645.3	na	1.74739119032192	1.93028022994382	1.42629676171872	1.25988989757476	1.26625396827974	2.07997352113237	2.54669117989616	2.53915970585564	1.50103555334742	1.99046638166626
AC008124.1	na	10.7173326339744	10.5393300554933	10.2217934589841	8.98179572142006	8.98248908748438	10.4798665872439	10.8041443995594	9.54108495533635	7.97918899410998	8.87748006223152
FAM106A	na	10.0960379885267	9.41976752212583	8.99359346972636	11.2577258589745	10.1696021827466	11.439854366228	10.3025234095799	10.4259436407103	8.92721144885572	8.91728938986484
INTS4P2	na	3.18413505791994	2.50936429892696	3.20916771386712	2.60106301434789	2.69078968259444	2.15997250271438	2.4695187198993	2.07749430479098	1.42203368211861	2.78665293433276
AC009690.3	na	11.6104436868057	10.8867804968831	9.94445797753884	13.1678815101362	10.1696021827466	12.6398390899582	12.9263870494729	12.6573264125228	9.67772922552943	10.2708065293979
DGCR5	na	76.3804104747382	81.3806144944314	78.6444186669904	65.1485001874949	66.6761855172299	51.8393400651452	52.1299967278743	51.1294431679113	50.4031938439819	46.7361506415238
LINC02035	na	4.19373885677261	3.82195485528876	3.20916771386712	2.88555428154219	2.6512192460857	3.11996028169855	3.20265708986941	3.42401839122958	2.725564557394	2.03027570929958
AL390726.4	na	1.2037583755551	1.15816813796629	1.82249030664058	1.58502277436825	1.18711309526225	1.71997810401331	2.04507018991661	1.23110773617243	1.06652526158896	1.11466117373311
AL365203.2	na	0.893111052831204	1.19677374256517	0.832006444335919	0.934757020781274	0.712267857157352	1.07998625135719	0.617379679974826	0.807914451863159	0.987523390360146	0.716567897399853
C2ORF15	na	9.3582505970574	7.99136015196741	9.07283217871073	8.65666284462658	6.52912202394239	8.9998854279766	8.68190174964598	8.07914451863159	9.12471612692775	8.04148418193169
AC012531.2	na	1.08726562953364	1.23537934716404	1.1885806347656	1.46309794557069	1.10797222224477	1.43998166847626	1.58203542993549	1.15416350266166	1.3430318108898	1.35351713953306
AL121845.2	na	18.095206548667	19.3414079040371	20.602064335937	20.8897873339815	23.4256984131751	19.7997479415485	18.907252699229	18.9667535604065	23.6215594974147	19.1482865916294
AC012531.3	na	3.18413505791994	3.70613804149213	3.72421932226554	3.77966969272428	3.16563492069934	4.19994653305575	4.43741644981906	4.0011001425604	4.14759823951261	4.77711931599902
AL359921.2	na	1.32025112157656	1.89167462534494	1.22819998925778	1.58502277436825	1.46410615082345	1.35998268689424	1.7363803499292	1.46194043670476	0.987523390360146	0.91561453556648
AL355987.4	na	13.0083566390632	13.2417223774146	11.9254257021482	13.6555808253264	12.26683531771	12.4398416360032	12.116076219506	13.5037129811414	13.9438302718853	13.4555527400639
AL713999.1	na	42.2092049751095	38.721421412673	44.4132963857412	37.187072783255	41.1136835325827	37.7595193067107	35.4993315985525	31.8549126734617	37.0123766706983	36.8236280608258
AC144652.1	na	4.62087892551797	5.21175662084831	5.30899350195301	4.79570993270393	5.57943154773259	3.87995060672769	5.20914104978759	4.42429342686968	4.89811601618632	4.49845402256575
NBPF26	na	94.3979551927242	92.4604230143089	91.1245153320292	84.9003224526992	93.9006458352442	101.718705081531	101.057336365879	99.4119496959239	65.5320521842993	77.3097142639175
LINC02604	na	12.8530329777012	17.0636772327034	13.9063934267575	11.9892748317598	13.4935188494809	14.1998192308075	12.8878008194745	12.1187167779474	8.1371927365676	9.23576401093145
BX537318.1	na	2.52400949713166	1.73725220694944	2.41678062402338	1.30053150717395	1.78066964289338	1.47998115926726	1.04182820995752	1.3465240864386	0.987523390360146	0.99523319083313
LINC00653	na	1.2037583755551	0.656295278180898	0.950864507812479	1.30053150717395	0.791408730174836	0.879988797402156	1.04182820995752	0.961802918884713	0.750517776673711	0.875805207933154
AL138963.3	na	3.26179688860092	3.55171562309663	3.8430773857421	3.00747911033975	3.6009097222955	3.23995875407158	4.09014037983322	3.30860204096341	4.14759823951261	3.98093276333252
AC073957.3	na	0.970772883512178	1.04235132416966	0.871625798828105	0.853473801582902	0.751838293666094	1.59997963164028	1.77496657992762	2.03902218803559	1.02702432597455	0.756377225033179
AL121845.3	na	37.627156964932	36.9455636011247	40.9664125449209	41.4544417911695	44.7145932548782	39.239500465978	37.8145053984581	37.9719792375685	44.3595506949778	40.5657048583584
AC092587.1	na	21.1628488605655	19.3800135086359	21.7510256162104	19.2234813404149	18.1232599210037	22.8797087324561	21.4539438791252	24.6221547234486	22.6340361070545	24.4429271668617
AL133215.2	na	2.79582590451507	3.39729320470112	3.44688384082023	3.69838647352591	3.36348710324305	4.71993991333884	4.66893382980962	4.30887707660351	3.3575795272245	4.02074209096584
AL359736.1	na	82.4768641831946	91.9585501545235	89.6189798613261	69.8629269010004	73.244877977681	42.5594582016315	42.869301528252	48.0132017107249	44.5175544374354	43.1135018268912
AC010655.4	na	20.6968778764796	20.6926040649977	21.0774965898433	22.1496772315563	21.5658878972643	21.8797214626809	24.2321524390119	23.8142402715855	24.5695819521604	21.7358928877956
AC010619.2	na	337.16883790145	284.13724984773	294.649139358392	292.619589114138	341.611578379968	269.396570477433	265.58902107917	312.008866886201	329.832812380289	261.388045240413
AL671710.1	na	0.698956476128768	0.617689673582022	1.42629676171872	0.97539863038046	0.830979166683577	1.07998625135719	1.19617312995122	0.961802918884713	1.10602619720336	1.03504251846646
AC008695.1	na	24.8517858179118	24.8620093616764	23.8904707587885	22.5967349371473	24.6523819449461	26.8396583207658	28.669568888831	30.3545001200015	27.25564557394	28.6627158959941
AC102953.2	na	2.83465681985556	1.93028022994382	2.29792256054682	1.82887243196336	1.82024007940212	2.07997352113237	1.42769050994178	2.0005500712802	1.3825327465042	1.23408915663308
AC097376.3	na	3.57244421132482	3.86056045988764	4.23927093066397	3.29197037753405	4.15489583341789	6.07992260023308	4.66893382980962	5.80928963006366	4.42410478881345	5.17521259233228
AC073283.3	na	21.201679775906	21.8121665983652	20.5624449814448	23.1250758619367	26.0769176592608	25.2796781799165	25.6212567189553	25.3146528250456	25.5571053425206	27.667482705161
AC090114.2	na	5.90229913175404	6.83319201400112	5.98252252832018	4.42993544631125	4.90673412708398	4.75993940412984	5.09338235979231	5.88623386357444	3.51558326968212	3.34398352119932
AP001033.2	na	1.28142020623608	1.23537934716404	1.06972257128904	0.894115411182088	0.751838293666094	1.1199857421482	1.3119318199465	1.07721926915088	0.671515905444899	0.636949242133203
C1QTNF3-AMACR	na	9.00877235899301	8.87928905774157	9.31054830566385	8.53473801582902	8.34936210334451	9.67987677142372	10.1095922595878	8.30997721916392	7.54467870235151	10.2708065293979
AP000350.6	na	1.47557478293851	1.38980176555955	1.42629676171872	1.46309794557069	0.67269742064861	1.99997453955035	1.50486296993864	2.07749430479098	1.18502806843218	1.39332646716638
AC006153.1	na	2.13570034372679	1.77585781154831	1.54515482519528	1.58502277436825	1.97852182543709	2.31997046587841	1.1575868999528	2.23138277181253	1.65903929580505	1.99046638166626
DGCR11	na	1.04843471419315	1.23537934716404	1.54515482519528	1.62566438396743	2.01809226194583	1.55998014084928	1.50486296993864	1.57735678697093	1.69854023141945	1.55256377769968
RBAKDN	na	2.17453125906728	2.16191385753708	2.25830320605464	1.54438116476906	2.1763740079808	1.07998625135719	1.1575868999528	1.19263561941704	1.18502806843218	1.31370781189973
AC005229.4	na	3.9219224493892	4.28522211047528	4.47698705761709	4.3080106175137	4.27360714294411	2.39996944746043	3.24124331986783	2.84693663989875	2.29105426563554	2.22932234746621
AC078846.1	na	7.41670483003304	6.56295278180898	7.25034187207015	6.42137431667136	6.01470634932875	7.11990936079926	6.82976270972151	7.38664641703459	5.53013098601682	5.13540326469895
TM4SF19-TCTEX1D2	na	1.2037583755551	0.733506487378651	0.950864507812479	1.09732345917802	0.43527480159616	1.07998625135719	1.04182820995752	1.0002750356401	0.711016841059305	0.796186552666504
AL662884.1	na	12.3094001629344	13.3189335866123	13.3913418183591	14.3058465789134	13.8496527780596	11.239856912273	11.1514204695453	9.46414072182557	8.53220209271166	10.1115692188646
PAXIP1-AS1	na	14.1732840992778	13.0872999590191	14.6195418076169	10.5261768861891	13.018673611376	10.7998625135719	11.1128342395469	10.2335830569333	8.49270115709726	10.1115692188646
AC104109.4	na	13.9402986072349	15.7510866763416	16.4420321142574	15.2406035996947	13.2956666669372	14.7198126110906	14.46983624941	14.6194043670476	15.089357404703	17.9141974349963
LINC02019	na	1.514405698279	1.19677374256517	0.554670962890612	0.894115411182088	1.10797222224477	1.59997963164028	1.62062165993392	1.26957985292782	1.22452900404658	1.47294512243303
AL355488.1	na	4.31023160279407	3.39729320470112	2.81297416894525	3.29197037753405	3.28434623022557	3.71995264356366	3.89720922984109	3.77026744202807	2.0540486519491	3.42360217646597
AL356488.3	na	1.16492746021461	1.50561857935618	1.14896128027341	0.609624143987787	0.830979166683577	0.639991852656114	1.04182820995752	1.19263561941704	0.395009356144058	0.477711931599902
AC005005.3	na	0.776618306809743	0.617689673582022	1.06972257128904	0.609624143987787	1.14754265875351	0.599992361865107	0.926069519962238	0.807914451863159	0.276506549300841	0.437902603966577
AC083880.1	na	1.04843471419315	1.19677374256517	1.03010321679685	1.01604023997965	1.14754265875351	1.03998676056618	0.771724599968532	1.11569138590627	0.790018712288117	1.03504251846646
AC017083.3	na	14.2897768452993	15.5194530487483	18.2249030664058	16.3785686684719	14.403638889182	18.7197616901913	18.0197694092652	19.4668910782266	18.8419462880716	20.5416130587958
AL136982.7	na	2.05803851304582	2.74099792652022	2.17906449707026	2.27593013755441	1.85981051591086	2.31997046587841	2.81679478988514	2.15443853830176	2.56756081493638	2.38855965799951
AC008738.7	na	28.1135827065127	32.5831302814517	31.6162448847649	33.244836652134	32.5268988101857	24.3196904009323	22.5729445490796	25.5839576423334	31.6402494271391	25.5575883405948
AC004951.4	na	17.8233901412836	15.8669034901382	18.6210966113277	17.1507592508564	18.5585347225999	15.7997988624478	15.2801470793769	13.7345456816737	14.4178414992581	12.9380314808307
AC004080.6	na	6.36827011583989	4.59406694726629	7.56729670800764	7.80318904304368	6.05427678583749	7.51990426870933	5.9422794197577	8.07914451863159	8.17669367218201	6.76758569766528
AC012510.1	na	2.0968694283863	2.16191385753708	1.86210966113277	1.82887243196336	1.93895138892835	2.43996893825143	2.35376002990402	1.61582890372632	1.73804116703386	1.75161041586631
TBC1D3K	na	15.5711970515353	14.361284910782	12.3612386015622	15.6876613052857	16.1843085320754	17.2397805309241	16.4763202093282	15.4273188189108	14.8523517910166	13.4953620676972
AL137060.1	na	4.34906251813456	3.97637727368427	3.2487870683593	4.55186027510881	3.99661408738292	5.35993176599495	4.32165775982378	4.50123766038045	4.38460385319905	4.45864469493242
AC136616.1	na	1.74739119032192	1.08095692876854	1.14896128027341	1.50373955516988	1.54324702384093	0.839989306611149	1.08041443995594	0.961802918884713	1.3430318108898	1.15447050136643
CWC25	na	21.7453125906728	21.0400545063876	21.5133094892573	23.409567129131	22.2781557544216	24.0396939653953	23.9620488290229	23.7757681548301	21.2910042961647	27.2295801011944
AC131009.3	na	1.00960379885267	1.54422418395506	1.4659161162109	0.731548972785345	1.54324702384093	0.839989306611149	0.926069519962238	1.23110773617243	1.06652526158896	1.19427982899976
SMIM11B	na	7.30021208401158	6.29271354961685	7.48805799902327	6.21816626867543	6.68740376997736	5.51992972915898	5.9422794197577	6.040122330596	5.45112911478801	6.05101780026543
AC211486.3	na	5.86346821641356	6.2155023404191	6.65605155468735	4.8769931519023	6.7269742064861	5.59992871074099	5.78793449976399	5.80928963006366	5.17462256548716	4.5780726778324
EPOP	na	63.6827011583989	67.6370192572314	63.0740123515611	63.644760632325	66.201340279125	57.1992718311402	57.3005515476635	59.0546992195214	68.2181158060789	66.9194797516197
ZNHIT3	na	21.2793416065869	19.9590975776191	19.3738643466793	18.817065244423	22.3177261909304	20.2797418310406	21.0680815791409	22.1984113678592	23.068546398813	23.7661685970951
AL121832.2	na	2.13570034372679	2.08470264833932	2.49601933300776	1.4224563359715	1.50367658733219	1.19998472373021	1.23475935994965	1.07721926915088	2.0145477163347	1.23408915663308
AL354798.1	na	1.08726562953364	1.4670129747573	1.70363224316402	1.50373955516988	1.58281746034967	0.919988288193163	1.77496657992762	1.42346831994937	1.30353087527539	1.03504251846646
AL139260.2	na	17.4739119032192	16.0985371177314	16.3627934052731	18.5325739772287	15.472040674918	17.8397728927892	20.1805982891771	20.1593891798236	22.2785276865249	21.417418266729
AC020904.2	na	6.17411553913745	5.36617903924382	6.33909671874986	5.20212602869578	6.09384722234623	4.27994551463776	5.24772727978602	5.15526364522206	4.77961320934311	5.33444990286558
AC023509.4	na	132.374590395721	125.854270992337	123.136953761716	123.022152256735	127.258523812114	137.798245775019	135.090391224492	143.539467614354	168.19498384614	140.248261252205
LHX1	na	2.36868583576971	2.62518111272359	3.05069029589837	1.78823082236418	2.13680357147206	1.19998472373021	1.50486296993864	1.26957985292782	0.671515905444899	0.796186552666504
AC007686.3	na	1.39791295225754	1.4670129747573	0.832006444335919	1.38181472637232	1.46410615082345	1.63997912243129	1.69779411993077	1.23110773617243	1.46153461773302	1.11466117373311
5_8S_RRNA	na	16.4643081043665	24.977826175473	22.7018901240229	16.622418326067	13.4143779764635	14.4398161755536	13.7752841094383	14.3885716665153	17.9729257045547	12.1020356005309
AC005258.1	na	170.933689328824	159.788597434749	154.91167606445	175.449828639685	189.779813495926	166.597879144545	159.129612513511	152.618887168626	212.436031734275	177.78845721043
AL592183.1	na	2.75699498917459	2.50936429892696	3.05069029589837	2.47913818555033	2.45336706354199	2.71996537378848	2.70103609988986	3.3470741577188	3.04157204230925	1.75161041586631
CYFIP1	na	194.620547686521	190.750292323048	199.443830513667	196.258332754468	212.2953918694	203.117414236734	200.185361231837	204.864021722444	215.635607519041	217.239500895056
MIR6765	na	1.24258929089559	0.656295278180898	0.871625798828105	1.25988989757476	1.26625396827974	1.43998166847626	1.04182820995752	1.23110773617243	1.18502806843218	1.27389848426641
AC004510.1	na	2.91231865053653	2.62518111272359	2.57525804199213	3.90159452152184	3.36348710324305	0	0.0385862299984266	0	0	0.0398093276333252
AL136040.1	na	1.24258929089559	0.926534510373033	1.58477417968746	0.690907363186159	0.712267857157352	1.1199857421482	1.00324197995909	1.19263561941704	0.711016841059305	0.676758569766528
AL137058.2	na	7.18371933799012	7.10343124619325	6.93338703613266	6.62458236466729	7.83494642873087	7.63990274108236	8.75907420964284	8.11761663538697	8.21619460779641	9.19595468329812
USP27X	na	2.87348773519605	2.81820913571798	2.971451586914	2.23528852795522	2.45336706354199	2.7999643553705	3.08689839987413	3.38554627447419	2.21205239440673	2.94589024486606
TAF9	na	52.4993975403386	46.6355703554427	47.4639866816396	57.751727240443	56.1108789693958	57.6792657206322	56.1815508777091	56.246234696378	72.4842168524347	65.5261532844533
AC211476.3	na	19.454288585584	23.9354748513034	22.5830320605464	21.9871107931595	20.220493055967	19.5197515060115	18.3670454792511	20.197861296579	14.5758452417158	12.0622262728975
NOL12	na	16.9302790884524	18.2218453706696	17.0759417861324	17.719741785245	16.0655972225492	13.1198329794503	14.1611464094226	13.7730177984291	12.9958078171395	14.0925019821971
RN7SL2	na	137.539102136005	119.754585465715	125.117921486325	115.869228967279	129.197475201042	107.718628700182	133.199665954569	103.374577721729	130.906100626141	111.147642752244
LINC01138	na	4.62087892551797	4.51685573806854	3.12992900488274	4.42993544631125	3.87790277785669	4.59994144096582	4.74610628980647	5.15526364522206	3.75258888336855	3.62264881463259
FAM27E3	na	2.36868583576971	3.86056045988764	3.09030965039056	3.29197037753405	3.20520535720808	2.7999643553705	3.31841577986469	3.27012992420802	2.88356829985163	3.14493688303269
INO80B-WBP1	na	83.1758206593234	88.4840457406247	91.3226121044901	77.422266286449	83.6914732159889	64.0791842471934	59.9244151875565	62.2478849102186	71.1016841059305	58.758567586788
CASTOR2	na	27.3369643997029	28.6839642169651	22.1472191611323	22.2309604507546	25.3250793655947	24.5996868364694	24.1163937490166	23.1986864034993	22.1995258152961	20.0240917995626
NATD1	na	15.8430134589187	16.4073819545225	17.828709521484	17.069476031658	16.2634494050929	21.5997250271438	18.7143215492369	18.5820323928526	17.3804116703386	15.7246844151635
SOCS7	na	64.6534740419111	67.0965407928471	61.4496188173814	68.7656034418224	65.7660654775288	82.1589540847286	78.5615642767966	83.5614375927038	89.6671238447013	83.6393973576162
AC015912.3	na	1.47557478293851	0.84932330117528	1.06972257128904	1.30053150717395	1.14754265875351	0.759990325029135	0.887483289963812	0.615553868086216	1.3825327465042	1.07485184609978
AP001065.3	na	1.08726562953364	1.11956253336741	1.38667740722653	1.09732345917802	1.14754265875351	1.55998014084928	1.62062165993392	1.88513372101404	1.50103555334742	0.796186552666504
TBC1D3H	na	14.8722405754066	14.2840737015843	12.1235224746091	14.9154707229012	14.1662162701296	16.639788169059	16.1290441393423	15.0810697681123	13.0748096883683	13.3361247571639
MIR6728	na	3.41712054996287	2.7796035311191	2.69411610546869	2.80427106234382	2.92821230164689	2.99996180932553	3.08689839987413	2.96235299016491	3.47608233406771	2.98569957249939
AC245297.3	na	4.65970984085846	5.86805189902921	5.26937414746082	4.51121866550963	4.43188888897908	5.59992871074099	5.63358957977028	6.11706656410677	5.09562069425835	4.65769133309905
SNORA73A	na	1.66972935964095	1.35119616096067	1.66401288867184	1.38181472637232	1.54324702384093	1.63997912243129	2.00648395991818	1.42346831994937	1.58003742457623	1.31370781189973
AC069281.2	na	53.0430303551054	51.4612709303022	49.8015285966786	54.7442481301033	53.8553640883976	53.3593207152035	48.4643048780238	49.0519488631203	48.665152676948	50.796702060123
ADRA2B	na	1.78622210566241	1.66004099775168	1.58477417968746	1.86951404156255	2.13680357147206	2.07997352113237	1.7363803499292	2.26985488856792	2.64656268616519	2.14970369219956
AL136531.2	na	27.8417662991293	27.796035311191	28.0505029804681	28.3678435002317	29.7173978180651	22.8797087324561	23.0745655390591	23.0832700532331	29.0726886122027	25.2789230471615
CU633967.1	na	9.66889791978129	8.72486663934606	8.51816121582012	9.55077825580867	8.03279861127458	8.03989764899243	9.80090241960036	9.15636378778246	7.18917028182186	8.28034014773164
ZNF658	na	4.46555526415602	5.36617903924382	5.9032838193358	3.53582003512917	3.68005059531299	5.27993278441294	4.05155414983479	3.6933232085173	3.59458514091093	3.78188612516589
AC005702.3	na	1.94154576702436	2.43215308972921	2.41678062402338	1.30053150717395	1.74109920638464	1.43998166847626	1.11900066995437	0.923330802129324	1.22452900404658	0.99523319083313
AC103691.1	na	1.47557478293851	1.38980176555955	1.42629676171872	1.50373955516988	0.989260912718544	0.879988797402156	1.1575868999528	1.15416350266166	0.711016841059305	0.91561453556648
AL121772.1	na	1.70856027498143	1.9688858345427	1.1885806347656	1.50373955516988	1.62238789685841	0.799989815820142	1.00324197995909	1.42346831994937	1.54053648896183	1.15447050136643
MIR6515	na	8.93111052831204	7.79833212897303	7.17110316308578	10.5261768861891	11.1588630954652	8.71988899243955	10.0324197995909	10.195110940178	10.9812601008048	11.9826076176309
TBC1D3D	na	13.9402986072349	14.3226793061831	13.3913418183591	14.0213553117191	14.2057867066383	16.879785113805	17.4409759592888	16.8507871388602	15.3658639540039	13.6944087058639
AC026318.1	na	2.56284041247215	2.23912506673483	3.05069029589837	1.95079726076092	2.01809226194583	2.7999643553705	1.96789772991976	2.0005500712802	1.77754210264826	1.87103839876628
AC245060.5	na	1.04843471419315	1.54422418395506	0.792387089843732	0.853473801582902	0.870549603192319	1.31998319610323	1.19617312995122	2.15443853830176	0.869020583516928	0.796186552666504
SEC22B2P	na	1.70856027498143	2.1233082529382	2.21868385156245	1.58502277436825	2.05766269845457	1.87997606717733	1.54344919993706	1.57735678697093	1.89604490949148	2.26913167509954
AC114271.1	na	5.90229913175404	6.94900882779775	7.25034187207015	6.25880787827462	6.56869246045114	6.91991190684423	5.59500334977186	6.57873196517143	8.17669367218201	6.13063645553208
AL353804.3	na	2.48517858179118	3.04984276331123	2.25830320605464	2.92619589114138	3.83833234134795	2.59996690141546	2.62386363989301	2.3467991220787	3.00207110669484	2.07008503693291
AC092119.2	na	1.70856027498143	1.15816813796629	0.871625798828105	0.97539863038046	0.474845238104901	1.15998523293921	1.00324197995909	1.07721926915088	0.908521519131334	0.835995880299829
HERC2P7	na	5.51398997834917	5.48199585304044	4.99203866601551	4.18608578871614	5.22329761915391	4.47994296859279	7.06128008971207	5.03984729495589	4.42410478881345	4.896547298899
NPEPPSP1	na	22.8714091355469	24.7847981524786	26.2676320283197	27.2298784314545	27.0266081354706	25.7196725786176	29.2483623388074	27.8153404141459	28.2431689643002	23.9254059076284
TBC1D3L	na	27.4534571457244	28.0276689387842	27.0600191181635	27.8801441850415	26.6309037703832	33.959567681565	33.647192558628	31.5471357394186	29.0726886122027	25.8362536340281
RCC1L	na	51.0626536727406	51.8859325808898	53.9615608183582	50.5581623413872	54.4884910725374	44.7594301951369	48.8115809480096	44.6276554362507	50.5611975864395	46.2982480375572
AC008443.6	na	0.970772883512178	0.656295278180898	0.792387089843732	0.731548972785345	1.14754265875351	1.27998370531223	1.50486296993864	1.73124525399248	1.10602619720336	0.99523319083313
SNORD28	na	1.12609654487413	1.27398495176292	0.633909671874986	1.1379650687772	1.54324702384093	1.15998523293921	0.810310829966959	0.692498101596993	1.06652526158896	0.597139914499878
CU639417.1	na	1.2037583755551	1.9688858345427	1.14896128027341	1.78823082236418	1.38496527780596	1.35998268689424	1.23475935994965	1.26957985292782	1.3825327465042	1.31370781189973
AC005332.3	na	1.08726562953364	1.04235132416966	0.990483862304665	0.934757020781274	1.06840178573603	1.27998370531223	1.27334558994808	1.53888467021554	1.18502806843218	1.51275445006636
SNORA16A	na	1.04843471419315	1.04235132416966	0.673529026367172	1.1379650687772	0.712267857157352	0.95998777898417	0.887483289963812	0.961802918884713	0.553013098601682	0.796186552666504
RIMBP3B	na	2.79582590451507	2.20051946213595	2.89221287792962	2.47913818555033	1.97852182543709	1.87997606717733	1.7363803499292	1.80818948750326	2.17255145879232	1.39332646716638
PI4KAP1	na	31.8413505791994	32.7375526998472	30.150328768554	33.1229118233364	36.5630833340774	32.6395844854618	35.3835729085572	32.4319944247925	31.5217466202959	31.1308942092603
PCCA-DT	na	5.35866631698722	5.75223508523258	7.0918644541014	4.18608578871614	6.13341765885498	3.71995264356366	3.97438168983794	4.15498860958196	3.31807859161009	3.82169545279922
TBC1D3	na	21.3958343526084	20.8856320879921	20.6813030449214	22.0277524027587	20.7349087305807	24.9996817443794	24.6566009689946	25.2761807082902	22.7920398495122	18.7103839876628
AC233968.1	na	13.2413421311061	14.9403689797652	14.0648708447262	14.5496962365085	16.5404424606541	15.5998014084928	15.5888369193643	15.1195418848677	13.3908171732836	15.0081165177636
AL669942.1	na	3.65010604200579	3.55171562309663	4.31850963964834	3.00747911033975	3.16563492069934	2.35996995666942	3.20265708986941	2.15443853830176	1.97504678072029	1.71180108823298
AC106782.5	na	3.37828963462238	4.13079969207977	3.60536125878898	3.49517842552998	3.48219841276928	4.47994296859279	2.66244986989144	2.73152028963258	3.16007484915247	2.62741562379946
AL353804.4	na	1.59206752895997	2.20051946213595	1.4659161162109	2.76362945274464	1.46410615082345	2.31997046587841	2.97113970987885	2.80846452314336	1.73804116703386	2.22932234746621
AC005332.4	na	10.600839887953	12.7784551222281	10.9349418398435	13.0459566813386	10.3278839287816	12.0798462188841	12.116076219506	14.2731553162491	13.3513162376692	11.1466117373311
H3C6	na	7.5331975760545	9.11092268533482	7.48805799902327	6.42137431667136	7.6766646826959	9.31988135430465	7.94876337967588	8.57928203645164	6.16214595584731	8.16091216483166
AL049766.1	na	81.544922215023	72.7329590642831	68.6207219804672	75.2682609776921	78.6264573428699	103.078687768425	107.231133165628	115.416350266166	109.37809071629	100.120458997813
F8A2	na	27.2204716536815	27.8732465203887	28.1693610439447	29.7902998362032	34.2679980165704	26.7196598483927	24.2707386690103	26.8920096120166	31.2057391353806	27.786910688061
TBC1D3B	na	3.96075336472969	4.47825013346966	3.01107094140618	3.53582003512917	3.83833234134795	3.99994907910071	3.89720922984109	3.84721167553885	3.16007484915247	3.46341150409929
NPHP3-ACAD11	na	20.1144141463723	24.5145589202865	21.8302643251948	22.4748101083498	21.1306130956681	23.6796985482762	24.4636698190025	25.7378461093549	18.9604490949148	19.8648544890293
AC068473.5	na	2.52400949713166	2.23912506673483	1.7828709521484	1.34117311677313	2.09723313496331	2.11997301192338	2.12224264991346	1.92360583776943	1.42203368211861	1.75161041586631
AC114778.1	na	1.78622210566241	1.66004099775168	1.74325159765621	2.07272208955848	2.92821230164689	1.63997912243129	1.7363803499292	2.07749430479098	1.54053648896183	2.07008503693291
MAFIP	na	5.66931363971112	5.75223508523258	5.42785156542956	5.36469246709253	5.85642460329378	5.03993583966689	4.05155414983479	5.03984729495589	7.30767308866508	6.28987376606538
AC023043.4	na	1.90271485168387	2.00749143914157	1.4659161162109	1.46309794557069	1.74109920638464	1.6799786132223	2.39234625990245	2.23138277181253	2.60706175055079	1.83122907113296
AC004079.2	na	1.2037583755551	0.810717696576404	1.03010321679685	1.09732345917802	0.989260912718544	0.519993380283092	1.00324197995909	0.807914451863159	0.908521519131334	0.597139914499878
AC068790.8	na	20.6968778764796	18.9553518580483	20.2058707910152	18.817065244423	21.0119017861419	20.5997377573687	16.3605615193329	21.2750805657298	20.7379911975631	20.6610410416958
RNA5-8SN5	na	16.3866462736856	24.4759533156876	22.4641739970698	16.4192102780711	13.2165257939198	14.3598171939715	13.6209391894446	14.1192668492276	17.6964191552538	11.8631796347309
ZKSCAN2-DT	na	2.44634766645069	2.58657550812472	1.42629676171872	2.47913818555033	2.49293750005073	2.03997403034136	2.3151737999056	2.15443853830176	1.22452900404658	2.46817831326616
TBC1D3I	na	11.4551200254437	11.7361037980584	10.9745611943357	11.3390090781728	11.4754265875351	12.8798360347043	13.2350768894603	11.9648283109258	11.3762694569489	10.7883277886311
AL139260.3	na	5.90229913175404	5.25036222544719	5.11089672949207	4.83635154230311	4.8275932540665	3.9599495883097	4.12872660983165	3.88568379229424	4.58210853127108	3.78188612516589
AL109804.1	na	2.29102400508874	2.89542034491573	2.0602064335937	2.56042140474871	2.45336706354199	1.71997810401331	2.04507018991661	1.88513372101404	2.21205239440673	2.10989436456624
AC026356.1	na	0.970772883512178	1.23537934716404	1.06972257128904	1.34117311677313	1.10797222224477	0.999987269775177	1.46627673994021	1.46194043670476	1.26402993966099	1.27389848426641
ZNF280B	na	4.65970984085846	3.78334925068988	4.4373677031249	4.71442671350555	4.74845238104901	5.35993176599495	5.67217580976871	5.30915211224361	4.7006113381143	5.0557846094323
MLLT6	na	150.469796944388	157.395049949619	147.30476000195	165.573917507083	156.263653773021	168.517854702513	155.502506893659	160.082477819172	147.891502940335	144.38843132607
SNORD25	na	1.43674386759802	1.19677374256517	1.1885806347656	1.17860667837639	1.74109920638464	1.43998166847626	1.42769050994178	1.19263561941704	0.869020583516928	1.23408915663308
PPP4R3B	na	37.0058623194842	37.7176756931022	36.8856190322257	36.8212982968623	28.4511438497853	41.7194688950204	44.4513369581874	41.8961351466181	40.2514533910796	43.5912137584911
SYNRG	na	36.9282004888033	35.285522603373	35.9347545244133	36.3742405912713	35.6925337308851	43.1194510727057	42.329094308274	41.4729418623088	37.4468869624567	38.6150478043254
NUDT18	na	7.33904299935207	7.52809289678089	8.63701927929668	6.74650719346485	7.59752380967842	7.07990987000826	6.28955548974354	5.6938732797975	6.87316279690662	7.20548830163186
AC024940.5	na	7.02839567662817	9.07231708073595	7.84463218945295	8.61602123502739	7.79537599222213	12.0398467280931	10.9199030895547	9.15636378778246	10.902258229576	12.1816542557975
ZNF2	na	8.11566130616181	7.75972652437415	6.61643220019516	7.27484811825426	9.10120039701061	8.71988899243955	8.33462567966015	8.81011473698397	8.05819086533879	9.3153826661981
AC211486.4	na	10.523178057272	12.7784551222281	11.0537999033201	9.4694950366103	12.9395327383586	8.91988644639458	9.06776404963025	8.88705897049474	7.82118525165236	7.56377225033179
AC241952.1	na	9.78539066580275	11.234230938273	11.1330386123044	10.1604023997965	9.10120039701061	8.9998854279766	8.06452206967116	9.0409474375163	7.03116653936424	8.32014947536497
SEC22B3P	na	1.66972935964095	2.20051946213595	2.29792256054682	1.74758921276499	1.93895138892835	1.75997759480431	1.54344919993706	1.61582890372632	1.93554584510589	2.18951301983289
LENG9	na	19.687274077627	18.414873393664	19.4134837011714	21.3368450395726	19.7852182543709	13.6398263597334	13.3508355794556	14.9656534178461	18.2099313182411	16.9587735717965
AL512791.2	na	1.12609654487413	2.31633627593258	1.54515482519528	1.09732345917802	1.58281746034967	1.43998166847626	1.27334558994808	1.0002750356401	0.987523390360146	1.31370781189973
AL161421.1	na	1.47557478293851	1.58282978855393	1.94134837011714	1.95079726076092	1.93895138892835	1.95997504875935	1.96789772991976	1.42346831994937	2.60706175055079	2.10989436456624
RNA5-8SN3	na	17.0079409191334	26.2132055226371	23.6131352773432	17.069476031658	14.1662162701296	15.0798080282097	14.4312500194115	14.7348207173138	19.0394509661436	12.6991755150307
AL161431.1	na	30.9094086110278	28.7611754261629	28.3278384619134	40.7635344279834	33.1204553578169	69.3591170316063	62.5868650574479	55.553736594781	48.9811601618632	52.389075165456
AC010503.5	na	6.83424109992573	6.02247431742471	5.9032838193358	6.21816626867543	6.60826289695988	7.79990070424638	7.40855615969791	6.30942714788371	6.51765437637696	6.44911107659868
AL162731.1	na	1.2037583755551	1.62143539315281	1.26781934374997	1.54438116476906	1.10797222224477	1.75997759480431	1.77496657992762	1.3465240864386	0.987523390360146	1.03504251846646
AC004542.3	na	8.46513954422619	10.5393300554933	8.59739992480449	8.94115411182088	8.86377777795816	12.1598452004662	11.4215240795343	11.6185792601273	10.0727385816735	10.1911878741313
PDCD6IPP1	na	3.9219224493892	4.78709497026067	3.80345803124991	4.71442671350555	4.74845238104901	4.43994347780179	4.55317513981434	4.84748671117895	3.91059262582618	5.29464057523225
PRAG1	na	51.7227792335289	52.1175662084831	46.5527415283193	38.284396242433	39.2538730166718	23.1197056772021	20.4121156691677	20.7749430479098	24.1745725960164	21.5766555772623
FCGBP	na	5.28100448630625	7.21924805998988	6.65605155468735	4.3080106175137	5.22329761915391	5.19993380283092	4.09014037983322	4.80901459442356	2.40955707247876	2.62741562379946
AC006001.4	na	4.34906251813456	4.55546134266741	4.67508383007802	5.36469246709253	5.14415674613643	4.83993838571186	4.82327874980332	5.19373576197745	6.0831440846185	6.0112084726321
MIR6862-1	na	1.39791295225754	1.35119616096067	1.94134837011714	1.82887243196336	1.06840178573603	1.19998472373021	1.42769050994178	1.46194043670476	1.65903929580505	1.75161041586631
AL121832.3	na	2.98998048121751	4.40103892427191	3.80345803124991	3.86095291192265	4.03618452389166	3.87995060672769	4.09014037983322	3.57790685825113	2.56756081493638	2.58760629616614
FP565260.1	na	62.2459572908009	63.2359803329595	60.3798962460924	63.4821941939282	67.3488829378785	56.239284052156	60.3102774875408	55.3229038942487	65.6110540555281	67.6758569766528
AC004678.1	na	1.00960379885267	1.00374571957079	0.990483862304665	1.05668184957883	0.989260912718544	0.519993380283092	0.308689839987413	0.76944233510777	0.592514034216088	0.477711931599902
AC133552.5	na	0.776618306809743	1.19677374256517	0.792387089843732	0.853473801582902	1.02883134922729	0.95998777898417	0.733138369970105	0.577081751330828	0.869020583516928	0.955423863199805
CU633906.1	na	7.5331975760545	6.40853036341348	6.41833542773423	7.19356489905589	6.88525595252107	6.23992056339711	7.33138369970105	6.80956466570376	5.56963192163122	6.64815771476531
STPG3-AS1	na	1.12609654487413	1.35119616096067	1.10934192578122	1.17860667837639	1.38496527780596	0.879988797402156	0.887483289963812	0.884858685373936	0.869020583516928	0.636949242133203
AC008115.3	na	0.698956476128768	0.84932330117528	0.713148380859359	0.609624143987787	0.949690476209803	1.03998676056618	0.848897059965385	1.19263561941704	1.06652526158896	1.95065705403293
AC011330.2	na	1.55323661361949	0.965140114971909	0.871625798828105	1.30053150717395	0.949690476209803	1.51998065005827	2.12224264991346	1.15416350266166	1.14552713281777	1.19427982899976
AC091167.6	na	9.24175785103594	8.4932330117528	10.2217934589841	7.92511387184123	7.6766646826959	7.59990325029135	7.8330046896806	8.77164262022858	8.65070489955488	8.39976813063162
AATF	na	78.6326035644864	72.3855086228932	84.9042766767559	82.461825876748	75.856526787258	73.7990605094081	78.7159091967903	86.5622626996241	82.7939610477946	88.8544192775818
MIR3648-1	na	3.80542970336774	6.75598080480337	4.51660641210927	3.57646164472835	3.52176884927802	2.91996282774352	2.54669117989616	2.88540875665414	5.56963192163122	3.62264881463259
H2BC9	na	1.74739119032192	2.31633627593258	1.42629676171872	1.91015565116173	1.78066964289338	1.79997708559532	1.85213903992448	2.19291065505714	1.85654397387707	2.30894100273286
AC091959.3	na	40.3064901234256	49.5309907003584	50.9901092314442	43.6084470999264	41.5093878976701	48.6793802926556	45.9176136981277	49.2827815636527	49.3761695180073	48.0100491257902
5_8S_RRNA	na	10.3678543959101	16.2143539315281	14.7383998710934	10.7700265437842	9.33862301606306	8.79988797402156	8.5661430596507	9.34872437155941	11.1787647788769	8.16091216483166
AC092747.4	na	1.70856027498143	1.66004099775168	1.50553547070309	1.78823082236418	1.26625396827974	2.07997352113237	2.77820855988672	2.57763182261103	1.89604490949148	2.22932234746621
AC091982.3	na	1.28142020623608	1.15816813796629	1.26781934374997	0.690907363186159	0.593556547631127	0.439994398701078	0.540207219977972	0.500137517820051	0.711016841059305	0.437902603966577
AC018630.2	na	8.81461778229058	8.3388105933573	9.23130959667948	8.45345479663065	8.03279861127458	7.8798996858284	8.83624666963969	9.15636378778246	9.95423577483027	7.72300956086509
RIMBP3	na	3.028811396558	2.50936429892696	3.09030965039056	2.76362945274464	2.33465575401577	1.95997504875935	1.65920788993234	2.19291065505714	2.29105426563554	1.75161041586631
ARHGAP23	na	22.4442690668016	22.9317291317326	20.0870127275386	26.8641039450618	28.4511438497853	42.5194587108405	42.1747493882803	43.5119640503444	42.7400123347871	38.7742851148587
TUBGCP5	na	19.2601340088816	21.233082529382	20.166251436523	18.4919323676295	17.4901329368639	18.0397703467442	19.2159425392164	19.7746680122697	14.8523517910166	16.7199176059966
AL139385.1	na	11.8045982635081	13.0872999590191	15.3326901884762	22.96250942354	26.2351994052958	16.3197922427309	16.9779411993077	16.6968986718386	23.1475482700418	24.1642618734284
IKBKGP1	na	8.89227961297155	7.64390971057752	8.12196767089825	8.41281318703146	9.14077083351935	8.27989459373847	7.60148730969004	8.54080991969625	9.83573296798705	9.19595468329812
U2AF1L5	na	60.1490878624146	63.2359803329595	62.9551542880845	62.7506452211429	61.611169644111	60.7992260023308	60.6189673275282	61.9401079761755	62.49048014199	66.6806237858197
AC139530.3	na	1.04843471419315	0.463267255186516	1.14896128027341	0.406416095991858	0.514415674613643	0.879988797402156	0.926069519962238	0.807914451863159	0.790018712288117	0.955423863199805
MIR6807	na	1.90271485168387	1.69864660235056	1.74325159765621	2.31657174715359	2.53250793655947	1.95997504875935	1.85213903992448	2.42374335558948	2.29105426563554	2.70703427906611
TBC1D3F	na	9.3582505970574	8.57044422095056	7.52767735351545	8.90051250222169	8.46807341287074	11.279856403064	9.68514372960508	9.57955707209174	7.82118525165236	7.92205619903171
AL355001.2	na	1.04843471419315	1.23537934716404	1.10934192578122	0.568982534388601	0.712267857157352	0.799989815820142	0.617379679974826	0.615553868086216	0.671515905444899	0.955423863199805
SIK1B	na	13.9402986072349	15.9827203039348	14.6195418076169	13.2491647293346	13.7309414685334	13.2398314518233	12.0389037595091	12.6573264125228	14.5758452417158	12.2612729110642
SNORA24	na	0.737787391469255	0.579084068983146	0.752767735351546	0.690907363186159	1.226683531771	0.95998777898417	1.04182820995752	1.03874715239549	0.987523390360146	0.796186552666504
DUSP14	na	19.6484431622865	18.0674229522741	18.6607159658199	20.6459376763864	21.3284652782118	18.6797621994003	19.7561497591944	17.1970361896587	21.7650155235376	19.1084772639961
UHRF1	na	72.2643334486465	79.8749959150752	79.6349025292951	81.6489936847643	81.5546696445168	72.5990757856779	73.8926304469869	77.0211777442878	79.712888069871	80.2157951811503
ORAI1	na	22.483099982142	24.8620093616764	23.8112320498042	26.0919133626773	26.2747698418045	22.519713315337	20.9909091191441	20.4286939971113	28.8356829985163	24.8012111155616
AC004542.4	na	3.49478238064384	3.24287078630562	3.16954835937493	3.17004554873649	3.36348710324305	4.15994704226474	4.05155414983479	4.57818189389123	3.3575795272245	4.17997940149915
CU633904.1	na	8.42630862888571	7.29645926918763	7.84463218945295	8.20960513903553	7.99322817476584	6.31991954497912	8.10310829966959	7.57900700081153	6.00414221338969	7.28510695689851
AL137060.6	na	2.79582590451507	2.1233082529382	2.93183223242181	2.27593013755441	2.33465575401577	2.59996690141546	2.43093248990088	2.19291065505714	3.3970804628389	2.22932234746621
MIR6747	na	18.8718248554767	16.6776211867146	15.1742127705075	15.4031700380914	15.5116111114268	15.3998039545377	17.1322861193014	21.9291065505714	19.4344603222877	18.4317186942296
WHAMMP3	na	0.931941968171691	0.965140114971909	0.792387089843732	0.650265753586973	0.316563492069934	1.47998115926726	1.27334558994808	1.07721926915088	0.908521519131334	0.796186552666504
AL031591.1	na	1.514405698279	1.27398495176292	0.752767735351546	1.1379650687772	0.949690476209803	0.839989306611149	1.38910427994336	1.11569138590627	0.711016841059305	0.955423863199805
RN7SL1	na	72.8856280940943	72.4241142274921	72.4241800117171	70.6351174833849	79.6948591286059	62.159208689225	73.1594920770168	59.4394203870752	76.987323512477	69.3080394096192
ANKRD20A3P	na	2.05803851304582	1.54422418395506	1.66401288867184	1.78823082236418	1.89938095241961	1.6799786132223	2.04507018991661	2.26985488856792	1.3825327465042	1.31370781189973
TADA2A	na	18.6000084480933	16.3687763499236	16.9174643681637	16.7849847644637	15.4324702384093	18.6797621994003	18.5599766292432	20.6210545808882	19.1184528373724	19.9842824719292
AL442125.1	na	0.776618306809743	0.617689673582022	0.832006444335919	0.853473801582902	0.949690476209803	1.31998319610323	1.50486296993864	1.19263561941704	0.671515905444899	0.796186552666504
AC011043.1	na	9.9407143271647	9.18813389453258	9.54826443261697	10.5261768861891	9.81346825416796	10.1198711701248	10.1867647195846	9.31025225480402	7.97918899410998	8.55900544116492
AC009509.5	na	0.698956476128768	0.463267255186516	0.554670962890612	1.05668184957883	0.593556547631127	1.31998319610323	1.11900066995437	0.961802918884713	1.02702432597455	0.756377225033179
FRG1HP	na	8.07683039082132	7.29645926918763	7.21072251757796	7.03099846065915	6.7269742064861	6.39991852656114	7.21562500970577	6.84803678245915	4.30560198197024	5.3742592304989
PIP4K2B	na	65.7795705867852	62.5796850547786	62.6778188066392	63.1570613171348	63.4314097235131	64.9991725353865	63.1656585074243	66.2105129360236	62.2139735926892	63.416258919887
AL021997.3	na	0.54363281476682	1.54422418395506	1.42629676171872	0.894115411182088	0.67269742064861	1.31998319610323	1.1575868999528	1.57735678697093	1.10602619720336	1.43313579479971
AC004556.3	na	18.4058538713909	16.9864660235056	19.2946256376949	16.2972854492735	17.4901329368639	18.3597662730723	15.9361129893502	16.5045380880617	20.0664752921182	20.7406596969624
MIR6835	na	1.12609654487413	1.11956253336741	0.832006444335919	1.01604023997965	0.830979166683577	0.719990834238128	0.810310829966959	0.807914451863159	1.06652526158896	0.91561453556648
AC036214.3	na	19.454288585584	18.6851126258562	20.4435869179683	21.4994114779693	17.6484146828988	18.4797647454453	19.6018048392007	22.0445229008376	21.5675108454656	20.0240917995626
AL133243.3	na	1.04843471419315	0.501872859785393	0.515051608398426	0.365774486392672	0.474845238104901	0.759990325029135	1.27334558994808	0.807914451863159	0.395009356144058	0.91561453556648
AP001505.1	na	1.39791295225754	1.3125905563618	1.26781934374997	1.05668184957883	1.10797222224477	0.999987269775177	0.926069519962238	1.26957985292782	0.395009356144058	0.955423863199805
PCDHGB5	na	0.776618306809743	1.69864660235056	0.633909671874986	0.48769931519023	0.712267857157352	1.91997555796834	0.926069519962238	1.15416350266166	0.869020583516928	0.99523319083313
HERC2P2	na	77.5841688502933	81.8824873542168	78.4859412490217	88.2735760494316	85.3930019858648	87.7188833046786	97.777506816013	87.7548983190412	62.9249904337485	70.0644166346523
AC010327.6	na	15.4935352208544	13.0872999590191	15.6100256699215	15.4438116476906	13.6122301590072	14.7998115926726	13.5437667294477	15.2734303518892	12.6007984609955	13.4953620676972
RAB7B	na	1.90271485168387	1.93028022994382	1.58477417968746	0.853473801582902	1.18711309526225	0.559992871074099	0.270103609988986	0.692498101596993	0.632014969830493	0.716567897399853
FP565260.2	na	58.906498571519	57.7925900845179	58.5177865849596	54.1346239861155	55.9525972233609	53.5193186783675	52.824548867846	54.0917961580762	57.1973547696597	55.8524866695552
AC004542.5	na	4.65970984085846	4.40103892427191	3.36764513183586	5.12084280949741	3.99661408738292	6.35991903577013	5.05479612979388	5.80928963006366	4.62160946688548	4.21978872913247
AL161891.1	na	1.28142020623608	1.3125905563618	1.7828709521484	1.25988989757476	1.18711309526225	2.03997403034136	1.69779411993077	2.07749430479098	1.30353087527539	1.63218243296633
RNA5-8SN4	na	10.2125307345481	16.0213259085337	14.5403030986325	10.2416856189948	9.21991170653683	8.47989204769351	8.37321190965857	8.88705897049474	10.902258229576	8.12110283719834
MIR7111	na	3.6112751266653	3.35868760010224	4.00155480371085	3.61710325432754	5.10458630962769	3.9199500975187	4.36024398982221	4.38582131011429	4.38460385319905	4.7373099883657
AC004079.4	na	2.36868583576971	1.89167462534494	1.82249030664058	2.19464691835603	1.97852182543709	2.31997046587841	2.77820855988672	2.38527123883409	1.26402993966099	2.22932234746621
AL353804.5	na	3.57244421132482	5.52060145763932	4.16003222167959	4.91763476150148	5.06501587311895	3.79995162514567	4.28307152982535	3.65485109176191	4.66111040249989	3.74207679753257
SNORD26	na	0.970772883512178	1.04235132416966	1.38667740722653	1.1379650687772	1.10797222224477	1.23998421452122	1.58203542993549	1.11569138590627	0.829519647902523	1.71180108823298
AC092117.1	na	2.05803851304582	2.23912506673483	1.4659161162109	1.05668184957883	1.34539484129722	0.919988288193163	1.27334558994808	1.69277313723709	1.18502806843218	0.636949242133203
AL133216.2	na	4.69854075619894	5.75223508523258	4.51660641210927	3.77966969272428	4.27360714294411	3.3599572264446	3.43417446985997	3.50096262474035	2.29105426563554	2.07008503693291
PMS2P10	na	5.94113004709453	6.91040322319887	7.25034187207015	5.08020119989823	7.63709424618716	5.99992361865106	5.517830889775	6.50178773166066	5.37212724355919	4.896547298899
AC245041.2	na	1.43674386759802	0.656295278180898	0.871625798828105	1.46309794557069	2.13680357147206	1.35998268689424	0.964655749960665	1.03874715239549	0.671515905444899	0.437902603966577
MIR6797	na	7.5331975760545	7.99136015196741	8.08234831640607	9.18500376941599	8.428502976362	5.91992463706905	7.48572861969476	6.77109254894838	7.4656768311227	7.32491628453184
AC004542.6	na	15.221718813471	16.1757483269292	15.4119288974606	16.4598518876703	15.8281746034967	17.5997759480431	17.4795621892873	19.1591141441835	16.6298938936649	15.3664004664635
AL513314.2	na	2.75699498917459	2.27773067133371	2.69411610546869	1.50373955516988	1.62238789685841	2.43996893825143	2.39234625990245	2.23138277181253	1.22452900404658	1.99046638166626
SNORA71	na	1.24258929089559	1.35119616096067	1.10934192578122	1.05668184957883	1.66195833336715	1.31998319610323	1.46627673994021	1.53888467021554	0.94802245474574	0.99523319083313
MIR6763	na	0.660125560788281	0.694900882779775	0.832006444335919	1.38181472637232	1.30582440478848	1.07998625135719	0.848897059965385	0.884858685373936	0.711016841059305	1.03504251846646
GTF2IP1	na	410.248620572246	405.165820265208	401.542157778311	397.759433147232	370.339715285314	442.234370185374	436.603192432197	440.390320498932	356.574945791242	383.761918385255
CU634019.1	na	8.27098496752376	6.87179761859999	7.44843864453108	7.96575548144042	7.75580555571339	6.23992056339711	7.87159091967903	7.11734159974687	6.04364314900409	7.00644166346523
STAG3L2	na	43.8012725040695	46.0950918910584	42.5115673701162	46.5752846006669	42.4590783738799	41.3994729686924	43.1779913682394	42.780993831992	34.6818214694483	40.2472302372918
SNORD49B	na	104.649316842613	98.9461645869201	96.9485604423806	101.197607901973	115.189540676947	94.5187967391498	94.2275736561578	101.489444000715	113.960199247561	89.2923218815484
FP565260.3	na	13.3578348771276	14.9403689797652	14.3818256806637	18.5325739772287	17.5297033733726	17.4397779848791	17.093699889303	18.0818948750326	25.3596006644485	23.5273126312952
AC211476.5	na	20.1144141463723	25.1708541984674	24.2470449492182	23.1657174715359	20.6557678575632	21.6797240087258	19.987667139185	22.0445229008376	15.3658639540039	13.0574594637307
LINC00869	na	11.1444727027198	10.8481748922843	10.7764644218748	12.3144077085533	11.8315605161138	12.5998395991672	11.7302139195217	13.6576014481629	10.9417591651904	11.7437516518309
TYW1B	na	18.095206548667	19.2255910902404	21.3944514257808	21.0929953819774	22.1198740083867	21.1997301192338	20.3349432091708	21.390496915996	20.1059762277326	22.2136048193955
F8A3	na	38.6367607637847	38.3353653666842	39.6589738466788	44.5025625111085	50.4523065486458	39.439497919933	38.4318850784329	40.1648898926256	44.478053501821	42.7154085505579
PIGW	na	22.1336217440777	22.3140394581505	23.137703023437	21.0929953819774	19.0729503972135	21.3997275731888	21.9555648691047	18.9667535604065	17.814921962097	20.8600876798624
AC006449.5	na	0.737787391469255	0.887928905774157	1.03010321679685	0.812832191983716	0.989260912718544	0.599992361865107	1.04182820995752	0.76944233510777	0.829519647902523	0.91561453556648
SNORA9	na	2.25219308974825	2.23912506673483	2.45639997851557	2.43849657595115	2.29508531750702	2.71996537378848	2.35376002990402	1.80818948750326	1.58003742457623	2.30894100273286
SNORD22	na	2.25219308974825	3.47450441389887	3.05069029589837	3.00747911033975	3.44262797626053	3.79995162514567	4.66893382980962	3.65485109176191	2.92306923546603	3.66245814226592
AC007325.2	na	8.69812503626912	8.45462740715393	8.55778057031231	9.63206147500704	10.4070248017991	10.7198635319899	11.8073863795185	11.5801071433719	10.3097441953599	10.1911878741313
AC005696.4	na	0.116492746021461	0.193028022994382	0.0792387089843732	0.121924828797557	0.0791408730174836	1.03998676056618	1.50486296993864	0.76944233510777	0.632014969830493	0.636949242133203
F8A1	na	45.0826927103056	44.5122621025045	46.3546447558583	53.2405085749334	55.8734563503434	47.8393909860445	46.5735796081009	46.7051497410416	54.0372799205072	50.0801341627231
RPPH1	na	0.232985492042923	0.733506487378651	0.515051608398426	0.894115411182088	0.633126984139868	1.07998625135719	0.501620989979546	0.577081751330828	1.65903929580505	0.716567897399853
PCGF2	na	61.5858317300126	65.7067390272876	60.300657537108	61.1656224467746	63.1544166679519	54.8393018744707	53.1718249378319	52.9376326554146	50.126687294681	46.8157692967904
AC004812.2	na	5.4363281476682	4.98012299325505	4.27889028515615	3.37325359673242	3.44262797626053	3.63995366198165	3.78145053984581	3.6933232085173	3.16007484915247	2.74684360669944
AL109976.1	na	1.82505302100289	1.3125905563618	1.70363224316402	1.54438116476906	0.791408730174836	1.95997504875935	1.81355280992605	1.11569138590627	0.790018712288117	1.03504251846646
SRCIN1	na	38.2096206950393	46.210908704855	40.332502873046	33.9763856249193	34.3471388895879	35.2795508776683	30.9847426887366	37.62573018677	29.9417091957196	27.3490080840944
SNORD49A	na	1.59206752895997	1.77585781154831	2.61487739648432	2.07272208955848	1.50367658733219	2.35996995666942	3.24124331986783	2.15443853830176	1.58003742457623	2.34875033036619
GPR179	na	1.35908203691705	1.27398495176292	1.38667740722653	1.09732345917802	1.18711309526225	0.639991852656114	0.964655749960665	1.42346831994937	0.987523390360146	0.955423863199805
AC145212.1	na	6.60125560788281	6.52434717721011	6.06176123730455	6.5839407550681	6.96439682553855	5.639928201532	4.90045120980018	5.80928963006366	8.1371927365676	6.76758569766528
MIR6891	na	1.28142020623608	1.42840737015843	2.0602064335937	1.58502277436825	1.06840178573603	1.31998319610323	1.08041443995594	1.30805196968321	1.58003742457623	1.27389848426641
SEC22B4P	na	6.13528462379697	5.90665750362809	5.94290317382799	5.7304669534852	5.69814285725882	6.51991699893416	7.60148730969004	5.42456846250978	6.59665624760578	7.92205619903171
FP671120.2	na	2.13570034372679	3.20426518170674	2.13944514257808	2.11336369915766	2.37422619052451	1.75997759480431	1.96789772991976	1.69277313723709	2.09354958756351	1.59237310533301
MARCKS	na	21.6676507599918	24.0126860605011	20.166251436523	21.4587698683701	19.6665069448447	17.9197718743712	17.7496657992762	18.1973112252988	16.7483967005081	18.9890492810961
CEBPB-AS1	na	4.07724611075115	3.35868760010224	4.16003222167959	4.26736900791451	3.44262797626053	4.95993685808488	3.43417446985997	4.3473491933589	4.34510291758464	4.77711931599902
ZNF670	na	4.27140068745358	3.51311001849775	3.52612254980461	3.12940393913731	4.23403670643537	3.87995060672769	4.39883021982063	5.19373576197745	4.30560198197024	4.06055141859917
AC005332.5	na	4.50438617949651	5.13454541165056	4.31850963964834	5.64918373428683	5.53986111122385	7.15990885159027	8.14169452966801	7.11734159974687	5.92514034216088	5.01597528179897
AC007383.3	na	3.76659878802725	2.7796035311191	3.28840642285149	4.91763476150148	2.96778273815563	3.99994907910071	4.05155414983479	3.65485109176191	3.47608233406771	3.50322083173262
SNORD65	na	2.52400949713166	2.47075869432809	1.90172901562496	2.35721335675278	2.1763740079808	2.39996944746043	2.66244986989144	2.92388087340953	2.29105426563554	2.34875033036619
AC007996.1	na	6.21294645447794	6.02247431742471	5.82404511035143	5.64918373428683	6.33126984139868	5.19993380283092	4.97762366979703	5.27067999548822	5.01661882302954	4.97616595416565
AC011375.1	na	1.43674386759802	1.15816813796629	1.62439353417965	1.25988989757476	1.82024007940212	1.43998166847626	2.81679478988514	1.76971737074787	1.69854023141945	1.51275445006636
AL353804.6	na	9.24175785103594	10.3076964279	9.19169024218729	11.379650687772	11.3567152780089	12.1998446912572	11.7688001495201	13.965378382206	8.92721144885572	9.07652670039814
METAZOA_SRP	na	1.82505302100289	1.89167462534494	1.30743869824216	1.4224563359715	0.751838293666094	1.31998319610323	1.11900066995437	1.38499620319399	1.06652526158896	1.19427982899976
AP000944.2	na	42.7528377898763	46.4811479370472	41.3229867353506	42.2266323735541	43.3296279770722	42.3994602384675	47.036614368082	46.8205660913078	27.2951465095544	37.6596239411256
Z98752.3	na	2.29102400508874	2.54796990352584	2.09982578808589	1.25988989757476	1.82024007940212	0.719990834238128	0.655965909973252	0.923330802129324	0.355508420529653	0.238855965799951
AC087633.2	na	1.16492746021461	0.84932330117528	0.871625798828105	1.21924828797557	1.10797222224477	0.999987269775177	0.463034759981119	0.961802918884713	1.06652526158896	0.875805207933154
AC004079.5	na	0.893111052831204	0.926534510373033	0.871625798828105	0.609624143987787	0.830979166683577	1.27998370531223	1.04182820995752	1.03874715239549	1.02702432597455	0.716567897399853
AC159540.2	na	29.2396792513868	24.1285028742977	26.0695352558588	35.3582003512917	23.90054365128	31.5195987433136	34.9977106085729	33.0090761761233	20.6194883907198	25.2789230471615
NBEAP5	na	10.0572070731862	8.87928905774157	9.4690257236326	8.00639709103961	6.92482638902981	7.03991037921725	9.10635027962868	7.30970218352382	6.87316279690662	7.96186552666504
MIR6827	na	0.931941968171691	0.810717696576404	0.990483862304665	0.609624143987787	1.226683531771	0.95998777898417	0.848897059965385	1.23110773617243	1.65903929580505	1.31370781189973
AL109811.3	na	40.578306530809	41.6168417575887	43.1454770419912	45.3966779222906	44.437600199317	43.4394469990337	42.6377841482614	44.8969602535384	43.8855394676049	46.8555786244238
5_8S_RRNA	na	16.503139019707	24.9006149662753	23.0584643144526	16.7037015452654	13.6913710320247	14.9998090466277	14.0453877194273	14.3885716665153	18.1309294470123	12.1816542557975
GOLGA6L17P	na	2.79582590451507	2.62518111272359	4.00155480371085	2.80427106234382	3.40305753975179	4.71993991333884	3.82003676984423	4.6935982441574	3.12057391353806	3.94112343569919
AC068870.2	na	1.08726562953364	1.11956253336741	0.911245153320292	0.48769931519023	0.791408730174836	0.679991343447121	0.578793449976399	0.615553868086216	0.276506549300841	0.517521259233228
PSMB3	na	67.7211163538095	59.954503942055	68.3830058535141	66.6115981330656	73.1657371046635	54.4793064573517	57.8407587676415	53.4377701732346	70.8646784922441	56.8079105327551
AL391988.1	na	4.97035716358235	5.25036222544719	5.07127737499989	3.86095291192265	3.16563492069934	4.15994704226474	4.55317513981434	4.03957225931579	4.22660011074143	4.69750066073237
MIR8075	na	1.55323661361949	0.115816813796629	0.871625798828105	1.1379650687772	0.791408730174836	0.879988797402156	0.578793449976399	1.30805196968321	0.197504678072029	1.19427982899976
SENP3-EIF4A1	na	868.453421589995	840.945884977324	904.86643724705	940.731337392354	914.472787717022	881.148782635095	896.512467783444	907.249457325572	1056.17601645798	1034.24633191379
AL049766.3	na	72.8467971787538	65.899767050282	62.2816252617173	66.2458236466729	66.0826289695988	98.9987397077426	98.4720589559847	111.030528956051	99.5423577483027	92.7557333856477
AC006449.6	na	1.2037583755551	1.42840737015843	1.22819998925778	1.30053150717395	1.4245357143147	0.999987269775177	0.926069519962238	1.15416350266166	1.50103555334742	0.796186552666504
AC007731.4	na	3.96075336472969	3.89916606448651	3.64498061328117	3.45453681593079	3.83833234134795	3.9599495883097	3.97438168983794	3.42401839122958	3.51558326968212	2.74684360669944
CISD3	na	21.8229744213538	18.9167462534494	20.6416836904292	21.9464691835603	20.8140496035982	18.4797647454453	19.2931149992133	17.1585640729033	19.6714659359741	17.9141974349963
SNORA67	na	1.35908203691705	1.62143539315281	1.4659161162109	1.50373955516988	1.82024007940212	1.6799786132223	1.50486296993864	1.50041255346015	0.987523390360146	1.55256377769968
AC073476.3	na	0.660125560788281	0.772112091977528	0.673529026367172	1.1379650687772	0.791408730174836	0.95998777898417	1.3119318199465	0.807914451863159	0.711016841059305	1.15447050136643
FP236241.1	na	8.46513954422619	7.45088168758314	7.28996122656234	8.41281318703146	6.68740376997736	7.43990528712732	9.1449365096271	8.19456086889775	6.51765437637696	7.52396292269846
AC107075.1	na	1.35908203691705	1.04235132416966	1.30743869824216	1.82887243196336	1.18711309526225	1.23998421452122	1.62062165993392	1.88513372101404	1.81704303826267	1.83122907113296
RDM1	na	2.17453125906728	2.23912506673483	2.13944514257808	2.31657174715359	2.41379662703325	1.47998115926726	1.77496657992762	1.65430102048171	1.02702432597455	1.27389848426641
AP000944.3	na	39.296886324573	45.4001910082786	40.7286964179678	48.6886482998246	46.2182698422104	42.2394622753035	43.2937500582346	42.2423841974166	28.0456642862281	31.5687968132269
DDX52	na	31.3753795951136	30.614244446909	32.685967456054	31.9849467545592	30.033961310135	39.479497410724	36.6955047285037	37.8180907705469	33.0622831092577	37.460577302959
AC023491.1	na	1.514405698279	3.04984276331123	3.56574190429679	3.61710325432754	2.45336706354199	3.07996079090755	2.58527740989458	2.42374335558948	2.60706175055079	3.10512755539937
ZNF8	na	7.57202849139499	8.30020498875842	7.76539348046857	6.78714880306403	6.01470634932875	8.47989204769351	9.64655749960665	8.92553108725013	10.1122395172879	8.83767073459819
AC135050.6	na	3.37828963462238	3.35868760010224	3.09030965039056	3.77966969272428	2.6512192460857	3.23995875407158	3.97438168983794	3.65485109176191	3.51558326968212	3.46341150409929
P3R3URF-PIK3R3	na	2.75699498917459	2.54796990352584	1.86210966113277	2.07272208955848	2.69078968259444	2.99996180932553	3.78145053984581	3.46249050798497	2.52805987932197	2.54779696853281
AP000944.4	na	32.9286162087331	40.7289128518146	36.4894254873039	35.8458996664819	37.4732033737785	35.7595447671603	39.5894719783857	44.4737669692291	26.2286212479655	29.2996651381273
GLIDR	na	16.580800850388	14.5157073291775	16.0062192148434	11.0138762013794	11.6732787700788	14.3998166847626	14.4312500194115	12.9651033465659	12.0082844267794	13.3361247571639
RNA5-8SN1	na	16.8914481731119	25.1708541984674	23.3357997958979	16.7443431548646	13.8100823415509	15.4398034453287	14.7013536294005	14.4655159000261	18.683942545614	13.1768874466306
AC243919.2	na	5.90229913175404	6.17689673582022	5.0316580205077	6.38073270707217	7.201819444591	7.8798996858284	10.4568683295736	10.7337205747534	6.63615718322018	9.43481064909807
AL031320.2	na	2.87348773519605	3.08844836791011	3.12992900488274	2.84491267194301	3.00735317466438	2.39996944746043	2.08365641991504	2.65457605612181	2.56756081493638	2.46817831326616
AP000769.5	na	15.0275642367685	23.5494188053146	23.7319933408198	22.6373765467465	14.403638889182	27.6796476273769	36.271056198521	35.2789310646913	23.9770679179443	32.6038393316933
PRICKLE4	na	6.67891743856379	5.13454541165056	6.06176123730455	4.79570993270393	4.59017063501405	3.59995417119064	3.31841577986469	3.07776934043108	2.56756081493638	2.74684360669944
RNA5-8SN2	na	16.8137863424309	26.0587831042416	23.5338965683588	17.0288344220589	14.0870753971121	15.0798080282097	14.2769050994178	14.7732928340692	18.8419462880716	12.5001288768641
MYO19	na	119.366233756657	108.21150969065	115.292321572263	135.092710307694	128.841341272463	124.118419924495	124.363419284929	125.496044856077	143.111889730992	139.929786631138
SNORA61	na	2.75699498917459	2.35494188053146	2.21868385156245	3.04812071993894	2.45336706354199	3.55995468039963	3.70427807984895	2.65457605612181	1.69854023141945	2.38855965799951
AL161772.1	na	14.2897768452993	17.3725220694944	16.1646966328121	15.6470196956865	15.6698928574617	14.0398212676435	15.5116644593675	15.1964861183785	14.6548471129446	16.0829683638634
TBC1D3C	na	22.2889454054396	22.0438002259584	22.1868385156245	22.96250942354	22.1990148814041	26.8796578115568	27.0875334588955	26.4303442109519	24.0955707247876	20.3823757482625
GGNBP2	na	38.1707897796988	38.412576575882	41.1645093173819	41.8608578871614	37.5523442467959	47.1593996425974	48.6186497980175	50.6293056500913	47.203618059215	52.8269777694225
AC084123.1	na	1.39791295225754	1.08095692876854	1.03010321679685	1.25988989757476	1.06840178573603	1.43998166847626	1.35051804994493	1.46194043670476	1.10602619720336	1.03504251846646
MIR6862-2	na	1.32025112157656	1.42840737015843	1.94134837011714	1.74758921276499	1.06840178573603	1.23998421452122	1.42769050994178	1.50041255346015	1.65903929580505	1.71180108823298
AL354822.1	na	1.28142020623608	1.11956253336741	0.752767735351546	0.77219058238453	1.26625396827974	0.95998777898417	0.926069519962238	1.88513372101404	0.711016841059305	0.955423863199805
AC121338.2	na	2.0968694283863	2.74099792652022	3.16954835937493	2.03208047995929	1.89938095241961	1.75997759480431	2.3151737999056	2.46221547234486	1.85654397387707	2.07008503693291
PMS2P2	na	6.56242469254232	5.86805189902921	6.85414832714828	4.8769931519023	6.68740376997736	5.43993074757697	6.01945187975455	5.88623386357444	5.45112911478801	4.49845402256575
AL451164.2	na	23.3373801196328	24.5917701294842	25.9506771923822	25.4822892186895	24.6919523814549	25.1596797075435	24.965290808982	27.8538125309013	30.7317279080077	29.9764237078939
MIR6819	na	0.737787391469255	0.656295278180898	0.594290317382799	1.05668184957883	0.830979166683577	0.799989815820142	0.926069519962238	1.0002750356401	0.94802245474574	0.756377225033179
MIR6892	na	2.05803851304582	1.77585781154831	1.74325159765621	1.91015565116173	2.33465575401577	2.75996486457949	2.3151737999056	2.03902218803559	2.33055520124994	1.71180108823298
AC138393.3	na	1.47557478293851	1.54422418395506	1.03010321679685	1.58502277436825	1.30582440478848	1.59997963164028	1.58203542993549	1.96207795452481	1.06652526158896	0.716567897399853
SNORD22	na	1.35908203691705	1.15816813796629	1.98096772460933	1.4224563359715	2.37422619052451	1.99997453955035	1.85213903992448	2.03902218803559	1.22452900404658	1.43313579479971
DHRS11	na	27.3757953150434	27.8346409157899	29.1598449062493	26.3357630202724	28.9259890878902	16.5197896966859	15.6660093793612	18.0434227582772	17.8544228977114	16.7995362612632
ACACA	na	140.412589871201	146.469663848137	150.236592234372	158.705485484821	151.198637899902	146.438135785877	142.306016234197	144.924463817548	151.446587145632	156.769132220035
TMEM191B	na	7.5331975760545	6.67876959560561	6.89376768164047	6.99035685105996	7.87451686523961	5.75992667390502	7.09986631971049	6.6941483154376	6.7941609256778	6.72777637003196
AC007325.3	na	1.32025112157656	2.1233082529382	2.41678062402338	2.27593013755441	1.7015287698759	1.75997759480431	1.81355280992605	1.69277313723709	1.77754210264826	2.30894100273286
MIR6775	na	2.0968694283863	1.77585781154831	1.1885806347656	2.07272208955848	1.82024007940212	2.43996893825143	2.16082887991189	2.11596642154637	2.92306923546603	2.10989436456624
TBC1D3E	na	16.6196317657285	15.9055090947371	14.85725793457	16.8256263740629	17.6484146828988	19.4397525244295	18.7529077792353	18.1973112252988	17.1039051210377	15.1275445006636
AC015871.3	na	4.31023160279407	4.74848936566179	4.27889028515615	4.14544417911695	4.31317757945285	5.0799353304579	4.24448529982693	4.3473491933589	4.34510291758464	4.4188353672991
ZNF426-DT	na	1.24258929089559	1.19677374256517	0.871625798828105	1.1379650687772	1.02883134922729	0.95998777898417	1.08041443995594	0.76944233510777	0.869020583516928	1.15447050136643
C11ORF98	na	28.3465681985556	28.2979081709764	30.1107094140618	30.3592823705918	30.9836517863448	21.4797265547708	23.3060829190497	24.660626840204	23.3055520124994	22.2136048193955
MRM1	na	13.0471875544037	11.0798085198775	12.7970515009763	9.55077825580867	10.1300317462379	9.23988237272264	10.0324197995909	9.6949734223579	9.95423577483027	9.71347594253135
AC006127.1	na	1.74739119032192	1.58282978855393	1.50553547070309	0.894115411182088	1.30582440478848	0.95998777898417	1.19617312995122	1.69277313723709	1.30353087527539	1.63218243296633
GOLGA6L10	na	5.55282089368966	5.7136294806337	5.11089672949207	5.64918373428683	6.29169940488994	7.39990579633631	8.5661430596507	8.6946983867178	6.00414221338969	7.24529762926519
AC020765.3	na	6.36827011583989	7.79833212897303	6.97300639062484	7.88447226224205	7.71623511920465	5.47993023836797	7.02269385971364	6.96345313272532	7.14966934620746	6.68796704239863
AC005332.6	na	36.7728768274413	38.5283933896786	33.9934061542961	46.5346429910678	43.7649027786684	59.2792453522725	54.0593082277957	52.6298557213715	42.0684964293422	45.8603454335906
BACE1-AS	na	3.10647322723897	3.70613804149213	3.40726448632805	2.80427106234382	2.73036011910318	2.59996690141546	3.74286430984738	3.03929722367569	2.17255145879232	2.18951301983289
RN7SL3	na	12.9306948083822	11.9677374256517	12.8762902099606	12.8021070237435	13.335237103446	10.6798640411989	11.9231450695138	10.195110940178	12.0872862980082	11.7039423241976
AL136295.7	na	0.931941968171691	1.62143539315281	1.22819998925778	0.690907363186159	0.791408730174836	0.839989306611149	0.810310829966959	1.15416350266166	0.908521519131334	1.03504251846646
AC007325.4	na	19.2213030935411	18.3762677890652	19.0569095107418	20.7272208955848	21.447176587738	14.9598095558367	16.553492669325	14.3885716665153	16.3138864087496	17.2374388652298
H3C10	na	3.9219224493892	3.66753243689326	3.60536125878898	2.31657174715359	3.40305753975179	3.11996028169855	2.81679478988514	3.38554627447419	2.725564557394	2.07008503693291
AC073508.3	na	4.73737167153943	4.59406694726629	4.79394189355458	4.42993544631125	4.3527480159616	4.31994500542877	4.66893382980962	3.46249050798497	3.98959449705499	3.10512755539937
MRPL45	na	59.4113004709453	54.8585641350033	57.8046382041003	59.702524501204	56.7440059535357	53.9593130770686	54.6381016777721	53.2069374727023	55.8148220231555	56.6088638945884
AC117503.2	na	4.03841519541066	5.0573342024528	4.39774834863271	4.91763476150148	5.38157936518888	4.11994755147373	5.17055481978916	4.3473491933589	4.42410478881345	4.69750066073237
AC055811.4	na	4.85386441756089	6.91040322319887	6.97300639062484	6.13688304947706	6.64783333346862	8.79988797402156	7.79441845968217	7.3481743002792	4.81911414495751	6.36949242133203
AC090616.6	na	1.47557478293851	1.50561857935618	1.03010321679685	1.34117311677313	1.26625396827974	1.6799786132223	2.00648395991818	1.57735678697093	1.10602619720336	1.35351713953306
CU638689.1	na	0.970772883512178	1.23537934716404	0.950864507812479	1.30053150717395	0.870549603192319	0.919988288193163	1.08041443995594	1.03874715239549	0.750517776673711	1.07485184609978
CU633906.2	na	2.32985492042923	2.97263155411348	1.7828709521484	2.07272208955848	2.01809226194583	1.6799786132223	1.50486296993864	2.11596642154637	1.65903929580505	1.91084772639961
CEP83-DT	na	0.737787391469255	1.04235132416966	1.03010321679685	0.812832191983716	0.712267857157352	1.59997963164028	1.00324197995909	0.577081751330828	0.592514034216088	0.358283948699927
AL031587.5	na	3.45595146530335	4.0921940874809	2.93183223242181	4.34865222711288	3.68005059531299	2.8399638461615	3.93579545983951	4.19346072633735	3.55508420529653	3.06531822776604
HEIH	na	24.3081530031449	22.5456730857438	25.6337223564447	24.3849657595115	23.6235505957188	22.8797087324561	22.1484960190969	26.0840951601534	27.6506549300841	26.1149189274613
AC091060.1	na	6.05762279311599	5.32757343464494	5.86366446484362	5.77110856308439	6.52912202394239	5.31993227520394	6.40531417973882	6.65567619868221	5.80663753531766	5.81216183446548
AP001148.1	na	1.514405698279	1.4670129747573	0.950864507812479	0.894115411182088	0.593556547631127	1.07998625135719	1.50486296993864	0.961802918884713	0.632014969830493	0.716567897399853
FP671120.4	na	7.76618306809743	15.5194530487483	6.77490961816391	6.42137431667136	6.7269742064861	5.71992718311401	5.3634859697813	14.657876483803	4.58210853127108	4.33921671203245
AC080080.1	na	1.2037583755551	1.15816813796629	1.70363224316402	1.74758921276499	0.830979166683577	2.2799709750874	1.46627673994021	1.53888467021554	0.869020583516928	1.35351713953306
AGAP14P	na	4.85386441756089	4.13079969207977	3.92231609472647	5.12084280949741	4.86716369057524	4.19994653305575	4.43741644981906	3.61637897500652	3.47608233406771	3.86150478043254
AC007485.2	na	3.6112751266653	3.28147639090449	3.09030965039056	2.43849657595115	3.40305753975179	4.15994704226474	4.16731283983007	3.23165780745263	2.13305052317792	2.38855965799951
FP236315.1	na	0.776618306809743	1.3125905563618	1.06972257128904	0.894115411182088	0.633126984139868	0.839989306611149	0.655965909973252	0.76944233510777	0.355508420529653	0.517521259233228
AC015813.5	na	1.78622210566241	1.89167462534494	1.50553547070309	1.74758921276499	1.62238789685841	1.75997759480431	1.8907252699229	1.65430102048171	1.65903929580505	1.23408915663308
AL807752.6	na	39.8793500546803	38.9916606448651	37.0044770957023	39.2191532632143	37.6710555563222	31.4795992525226	27.8978442888624	29.5850577848938	35.1163317612068	30.6133729500271
AC022400.6	na	10.9891490413579	12.3537934716404	12.2423805380857	16.9475512028605	16.2634494050929	14.9198100650456	15.3187333093754	11.5801071433719	13.430318108898	12.8186034979307
AC005839.1	na	1.2037583755551	1.54422418395506	1.14896128027341	1.25988989757476	1.7015287698759	1.95997504875935	2.39234625990245	2.03902218803559	1.46153461773302	1.67199176059966
AC243964.4	na	2.75699498917459	2.7796035311191	3.28840642285149	3.61710325432754	2.73036011910318	3.79995162514567	3.51134692985682	3.03929722367569	2.96257017108044	3.42360217646597
AP001972.5	na	7.5331975760545	6.83319201400112	6.4975741367186	7.55933938544856	6.60826289695988	8.59989052006653	9.29928142962081	8.34844933591931	7.70268244480914	8.32014947536497
TSTD3	na	3.68893695734628	3.32008199550337	4.27889028515615	3.33261198713324	3.40305753975179	3.71995264356366	4.47600267981749	3.30860204096341	2.29105426563554	2.38855965799951
AC015813.6	na	6.71774835390427	6.75598080480337	6.29947736425767	4.79570993270393	4.86716369057524	7.19990834238128	7.2542112397042	6.80956466570376	4.81911414495751	5.0557846094323
AC009303.4	na	2.83465681985556	3.01123715871236	3.68459996777335	2.88555428154219	3.20520535720808	2.15997250271438	1.96789772991976	1.42346831994937	1.97504678072029	2.10989436456624
AC122688.3	na	2.01920759770533	2.08470264833932	2.0602064335937	2.56042140474871	2.69078968259444	1.59997963164028	2.54669117989616	1.73124525399248	1.97504678072029	1.15447050136643
AL121753.2	na	1.82505302100289	1.66004099775168	1.26781934374997	1.34117311677313	0.989260912718544	1.55998014084928	1.23475935994965	1.23110773617243	1.14552713281777	0.875805207933154
Z97653.2	na	4.73737167153943	4.94151738865618	3.48650319531242	4.63314349430718	2.88864186513815	3.55995468039963	3.54993315985525	3.19318569069725	2.92306923546603	2.86627158959941
AC087741.3	na	0.970772883512178	1.08095692876854	0.673529026367172	0.812832191983716	1.02883134922729	0.879988797402156	0.926069519962238	0.730970218352382	0.513512162987276	0.796186552666504
AC000123.2	na	1.24258929089559	1.62143539315281	1.03010321679685	1.4224563359715	1.14754265875351	1.83997657638633	1.77496657992762	1.84666160425865	1.10602619720336	1.15447050136643
AL078621.1	na	1.35908203691705	1.00374571957079	1.4659161162109	1.01604023997965	1.226683531771	0.679991343447121	0.964655749960665	1.38499620319399	0.869020583516928	0.716567897399853
NDUFAF2P1	na	0.582463730107307	0.540478464384269	1.30743869824216	0.690907363186159	0.514415674613643	0.679991343447121	0.964655749960665	0.269304817287719	1.26402993966099	0.716567897399853
AC020910.6	na	3.45595146530335	2.9340259495146	3.2487870683593	2.19464691835603	2.53250793655947	2.31997046587841	2.97113970987885	2.46221547234486	1.93554584510589	2.18951301983289
AP000866.6	na	2.21336217440777	2.89542034491573	2.25830320605464	2.35721335675278	2.41379662703325	2.11997301192338	1.85213903992448	3.11624145718647	2.0145477163347	1.95065705403293
AC012513.3	na	1.28142020623608	0.965140114971909	0.554670962890612	0.690907363186159	0.67269742064861	1.27998370531223	1.19617312995122	1.0002750356401	0.829519647902523	0.875805207933154
AL158801.5	na	6.9507338459472	6.06107992202359	6.89376768164047	6.74650719346485	6.09384722234623	6.63991547130718	6.13521056974983	6.96345313272532	7.22867121743627	7.80262821613174
AL359183.1	na	0.776618306809743	0.617689673582022	0.832006444335919	0.365774486392672	0.67269742064861	0.879988797402156	0.694552139971679	1.30805196968321	1.3430318108898	0.91561453556648
AC007191.1	na	1.12609654487413	1.08095692876854	0.990483862304665	1.34117311677313	1.38496527780596	1.39998217768525	1.19617312995122	0.923330802129324	0.869020583516928	0.676758569766528
AL445363.3	na	20.4638923844367	17.8357893246809	15.8873611513668	21.3774866491717	19.310373016266	19.7997479415485	19.4088736892086	19.5823074284927	19.5924640647453	19.705617178496
WASH9P	na	65.5854160100828	62.3866570317842	60.9741865634752	65.1891417970941	66.5970446442124	68.3591297618311	66.5998329772843	66.9030110376206	75.723293572816	68.9099461332859
AC090498.1	na	741.126850188537	650.543043095666	687.356181084945	665.059299481077	662.488248029355	628.471999308304	583.19228019622	691.613242911619	694.347446230026	625.922058378772
AL928654.4	na	7.41670483003304	7.06482564159438	7.80501283496076	7.55933938544856	6.33126984139868	7.79990070424638	9.02917781963182	8.77164262022858	8.01868992972438	7.96186552666504
AC007382.1	na	1.43674386759802	1.38980176555955	0.911245153320292	1.46309794557069	0.910120039701061	1.31998319610323	1.08041443995594	1.61582890372632	0.750517776673711	1.43313579479971
AC093525.8	na	1.12609654487413	0.772112091977528	0.990483862304665	1.25988989757476	1.10797222224477	0.919988288193163	1.04182820995752	1.38499620319399	0.592514034216088	0.756377225033179
AC115618.3	na	1.08726562953364	1.3125905563618	1.54515482519528	1.34117311677313	1.46410615082345	1.55998014084928	1.42769050994178	1.19263561941704	1.81704303826267	1.15447050136643
AC008764.8	na	2.05803851304582	1.50561857935618	1.1885806347656	1.7069476031658	1.7015287698759	1.39998217768525	2.3151737999056	1.57735678697093	1.54053648896183	1.23408915663308
AC067930.5	na	1.00960379885267	0.926534510373033	0.673529026367172	0.77219058238453	1.02883134922729	0.759990325029135	0.810310829966959	0.500137517820051	0.434510291758464	0.597139914499878
AC131649.2	na	0.737787391469255	0.84932330117528	0.871625798828105	0.97539863038046	0.830979166683577	1.59997963164028	1.38910427994336	0.846386568618547	0.711016841059305	0.557330586866553
AL359922.3	na	2.52400949713166	3.08844836791011	2.41678062402338	1.66630599356662	0.910120039701061	1.39998217768525	1.50486296993864	2.07749430479098	0.790018712288117	1.67199176059966
AP006621.5	na	4.85386441756089	6.52434717721011	5.74480640136706	5.68982534388601	6.29169940488994	4.99993634887589	5.32489973978287	5.27067999548822	3.95009356144058	3.94112343569919
AC022400.7	na	0.582463730107307	1.08095692876854	0.871625798828105	0.894115411182088	0.751838293666094	1.1199857421482	0.848897059965385	1.23110773617243	0.750517776673711	0.835995880299829
AC110285.6	na	14.6392550833636	15.0561857935618	14.5403030986325	9.06307894061844	9.93217956369419	8.67988950164854	6.21238302974668	8.19456086889775	5.17462256548716	5.17521259233228
KMT5AP1	na	1.2037583755551	0.772112091977528	0.832006444335919	1.50373955516988	1.02883134922729	0.999987269775177	0.578793449976399	1.61582890372632	1.30353087527539	1.27389848426641
AL022311.1	na	299.852328259242	280.546928620035	283.872674936517	303.674106925116	309.599095244396	278.236457942245	280.05885732858	281.269645598645	313.953436263298	274.644551342311
AC007342.8	na	1.32025112157656	1.38980176555955	1.03010321679685	0.731548972785345	0.633126984139868	0.599992361865107	1.00324197995909	1.07721926915088	0.829519647902523	0.756377225033179
AC008764.9	na	0.81544922215023	1.27398495176292	1.14896128027341	1.1379650687772	1.06840178573603	0.879988797402156	0.964655749960665	1.03874715239549	0.671515905444899	0.716567897399853
AC118344.2	na	2.64050224315312	3.32008199550337	2.93183223242181	2.72298784314545	2.61164880957696	3.43995620802661	3.27982954986626	4.03957225931579	2.17255145879232	2.07008503693291
AC013394.1	na	31.9966742405614	32.1970742354629	35.4989416249992	34.7892178169031	32.6060396832032	39.1195019936049	40.7856451083369	41.8961351466181	38.3949094172025	42.9542645163579
AC067931.1	na	0.931941968171691	0.656295278180898	0.911245153320292	0.97539863038046	1.10797222224477	1.1199857421482	0.964655749960665	0.884858685373936	0.987523390360146	0.99523319083313
AC120114.3	na	3.028811396558	3.47450441389887	2.45639997851557	3.45453681593079	2.69078968259444	3.47995569881762	2.93255347988042	3.19318569069725	2.52805987932197	2.46817831326616
BCLAF1P2	na	34.6371764837145	33.8185096286157	39.698593201171	34.5453681593079	36.16737896899	36.4395361106075	38.0460227784486	40.3957225931579	35.9063504734949	40.4462768754584
AC005538.2	na	16.4254771890261	14.978974584364	14.3818256806637	13.6555808253264	14.1266458336208	14.5598146479266	14.5855949394053	14.157738965983	15.9978789238344	15.0877351730303
AC073548.1	na	40.578306530809	42.1959258265719	41.2833673808584	39.8694190168013	45.3477202390181	34.6795585158032	33.8787099386186	33.2783809934111	37.3283841556135	33.3602165567265
AC134407.3	na	5.28100448630625	5.90665750362809	5.94290317382799	3.49517842552998	4.5506001985053	6.15992158181509	4.74610628980647	5.57845692953133	4.97711788741514	5.25483124759893
AL162274.3	na	0.737787391469255	1.15816813796629	0.990483862304665	1.34117311677313	0.514415674613643	0.679991343447121	1.00324197995909	0.923330802129324	0.671515905444899	0.99523319083313
CU634019.5	na	3.96075336472969	3.86056045988764	4.16003222167959	4.63314349430718	3.56133928578676	3.3999567172356	4.2058990698285	4.65512612740201	2.60706175055079	3.10512755539937
AC007342.9	na	1.514405698279	1.54422418395506	1.14896128027341	1.09732345917802	1.14754265875351	0.999987269775177	1.65920788993234	1.42346831994937	1.3825327465042	1.07485184609978
AC104581.4	na	22.5995927281635	24.2829252926932	26.7826836367181	23.9379080539204	18.7959573416523	25.1996791983345	23.1903242290544	26.5842326779735	22.0415220728385	24.8410204431949
AC012676.5	na	2.01920759770533	2.31633627593258	2.89221287792962	3.08876232953812	3.1260644841906	2.15997250271438	2.08365641991504	2.61610393936642	1.61953836019064	2.18951301983289
GATD3B	na	55.1010688681512	54.2022688568224	55.1501414531238	47.8758161078409	51.4415674613643	48.5193823294916	48.1942012680348	49.3981979139188	49.929182616609	48.3285237468568
AL353763.2	na	5.35866631698722	4.74848936566179	4.16003222167959	4.79570993270393	4.59017063501405	5.31993227520394	4.82327874980332	4.92443094468973	2.37005613686435	4.896547298899
AC011481.3	na	3.80542970336774	2.85681474031685	3.36764513183586	3.49517842552998	3.6009097222955	2.2799709750874	2.50810494989773	2.42374335558948	2.52805987932197	2.74684360669944
AC126474.2	na	1.66972935964095	1.50561857935618	1.14896128027341	1.17860667837639	1.26625396827974	1.75997759480431	1.77496657992762	2.03902218803559	1.85654397387707	1.79141974349963
AC073857.1	na	1.04843471419315	1.3125905563618	1.4659161162109	1.09732345917802	1.34539484129722	1.6799786132223	1.65920788993234	1.38499620319399	1.26402993966099	1.55256377769968
AL662795.2	na	9.08643418967399	7.87554333817078	8.43892250683575	7.64062260464693	7.08310813506478	8.47989204769351	9.68514372960508	10.1181667066672	7.93968805849557	8.63862409643157
AC240565.1	na	6.05762279311599	5.28896783004606	5.74480640136706	7.19356489905589	6.48955158743365	6.15992158181509	6.40531417973882	5.6938732797975	3.98959449705499	4.97616595416565
AC027290.2	na	10.6396708032935	11.543075775064	11.0537999033201	10.6887433245859	9.81346825416796	9.63987728063271	10.6883857095642	9.81038977262407	9.51972548307181	8.67843342406489
CU638689.4	na	3.88309153404871	4.51685573806854	3.16954835937493	4.06416095991858	3.28434623022557	3.15995977248956	3.51134692985682	3.23165780745263	2.52805987932197	3.10512755539937
AL049844.3	na	13.8626367765539	14.5157073291775	15.0949740615231	15.4438116476906	12.8603918653411	13.7998243228974	13.7366978794399	14.157738965983	13.3118153020548	16.2023963467634
AC009078.3	na	0.970772883512178	1.04235132416966	1.26781934374997	1.30053150717395	1.74109920638464	1.1199857421482	1.62062165993392	1.96207795452481	1.42203368211861	1.55256377769968
AC022413.1	na	1.55323661361949	0.887928905774157	0.792387089843732	0.97539863038046	0.830979166683577	0.839989306611149	0.810310829966959	1.0002750356401	1.26402993966099	0.955423863199805
CU638689.5	na	1.28142020623608	0.926534510373033	1.66401288867184	1.54438116476906	1.34539484129722	1.15998523293921	0.617379679974826	1.30805196968321	0.869020583516928	0.875805207933154
AC104447.1	na	1.35908203691705	1.27398495176292	1.22819998925778	0.609624143987787	0.751838293666094	1.1199857421482	1.1575868999528	1.57735678697093	0.513512162987276	1.27389848426641
AC022107.1	na	3.9219224493892	3.32008199550337	3.60536125878898	1.95079726076092	2.53250793655947	2.51996791983345	3.00972593987727	3.11624145718647	2.17255145879232	1.91084772639961
AC087163.3	na	5.97996096243502	4.67127815646404	5.50709027441394	5.52725890548927	5.85642460329378	5.99992361865106	5.63358957977028	6.00165021384061	6.20164689146172	6.64815771476531
AC005831.1	na	6.56242469254232	7.29645926918763	7.6861547714842	6.78714880306403	6.01470634932875	9.0398849187676	7.94876337967588	8.38692145267469	7.54467870235151	7.28510695689851
AC026401.3	na	4.93152624824187	4.40103892427191	5.66556769238268	5.68982534388601	5.14415674613643	5.31993227520394	6.55965909973252	6.42484349814988	6.39915156953375	7.08606031873189
AC022400.8	na	1.39791295225754	1.19677374256517	0.990483862304665	0.77219058238453	1.46410615082345	1.27998370531223	1.42769050994178	1.0002750356401	1.42203368211861	0.91561453556648
AC011498.7	na	1.43674386759802	0.84932330117528	1.38667740722653	1.1379650687772	0.870549603192319	0.719990834238128	0.848897059965385	1.03874715239549	0.316007484915247	0.636949242133203
AC124319.3	na	1.00960379885267	1.23537934716404	1.14896128027341	0.853473801582902	0.949690476209803	0.999987269775177	0.848897059965385	0.923330802129324	0.632014969830493	0.517521259233228
AC240565.2	na	16.3478153583451	18.414873393664	15.6892643789059	15.9315109628808	19.2708025797572	18.1197693283262	18.0583556392636	15.7735678697093	10.704753551504	11.4252770307643
AC131212.3	na	8.85344869763106	8.18438817496179	7.56729670800764	8.08768031023798	7.32053075411723	7.03991037921725	7.21562500970577	8.38692145267469	8.1371927365676	7.24529762926519
AC020917.4	na	1.24258929089559	1.3125905563618	1.22819998925778	0.853473801582902	1.18711309526225	0.839989306611149	1.23475935994965	0.961802918884713	0.750517776673711	0.91561453556648
AC000123.3	na	3.76659878802725	5.75223508523258	4.71470318457021	4.14544417911695	4.0757549604004	5.83992565548704	5.40207219977972	6.3478992646391	3.95009356144058	3.58283948699927
AC127496.7	na	1.55323661361949	1.04235132416966	0.990483862304665	1.34117311677313	0.989260912718544	1.59997963164028	1.27334558994808	1.46194043670476	1.22452900404658	1.19427982899976
AL132656.4	na	1.32025112157656	0.926534510373033	1.06972257128904	1.30053150717395	1.85981051591086	1.63997912243129	1.42769050994178	2.07749430479098	1.50103555334742	2.30894100273286
Z95331.1	na	14.1732840992778	14.7087353521719	12.2423805380857	14.0619969213183	16.857005952724	14.3598171939715	12.7334558994808	13.4267687476306	15.1683592759318	13.6545993782305
AC132872.4	na	1.55323661361949	1.54422418395506	1.90172901562496	1.05668184957883	0.910120039701061	0.95998777898417	1.04182820995752	2.03902218803559	1.06652526158896	1.47294512243303
AC096887.2	na	1.35908203691705	1.19677374256517	1.74325159765621	0.77219058238453	1.02883134922729	0.559992871074099	1.11900066995437	1.30805196968321	1.02702432597455	0.636949242133203
FP565260.6	na	19.8814286543294	19.3414079040371	18.7795740292965	17.6384585660466	19.2708025797572	20.2797418310406	18.0197694092652	18.2742554588095	18.0914285113979	19.586189195596
FP236383.3	na	10.3678543959101	14.4384961199798	11.7273289296872	9.67270308460622	8.82420734144942	7.19990834238128	6.98410762971521	7.0403973662361	8.57170302832607	5.5334965410322
SNORA16A	na	1.04843471419315	1.04235132416966	0.673529026367172	1.1379650687772	0.712267857157352	0.95998777898417	0.887483289963812	0.961802918884713	0.553013098601682	0.796186552666504
AC068946.1	na	23.7256892730376	24.4373477110887	22.7415094785151	26.9860287738594	26.7496150799094	28.7196343879431	28.0907754388546	28.2770058152106	25.991615634279	26.4732028761613
AC006059.2	na	18.2116992946885	18.5692958120595	18.5418579023433	18.6951404156255	18.4002529765649	18.6797621994003	16.0904579093439	15.8505121032201	17.1039051210377	17.0782015546965
BTG3-AS1	na	1.16492746021461	1.38980176555955	1.10934192578122	1.25988989757476	1.74109920638464	2.31997046587841	1.65920788993234	1.57735678697093	1.89604490949148	1.31370781189973
AC009133.5	na	49.5094170591211	50.1872859785393	50.1184834326161	56.0854212468764	56.3087311519396	62.199208180016	57.2619653176651	62.7095503112833	71.2201869127737	62.3015977461539
AC245100.7	na	1.00960379885267	1.23537934716404	1.03010321679685	1.01604023997965	0.791408730174836	1.1199857421482	0.926069519962238	0.961802918884713	0.790018712288117	0.875805207933154
CCDC163	na	6.3294392004994	6.25410794501797	5.70518704687487	5.52725890548927	4.39231845247034	5.15993431203992	5.59500334977186	4.27040495984812	5.29312537233038	4.69750066073237
SH3PXD2A-AS1	na	12.1540765015725	10.7323580784876	10.7764644218748	8.08768031023798	10.2091726192554	6.83991292526221	7.09986631971049	5.6938732797975	8.0976918009532	7.12586964636521
LINC01232	na	4.11607702609164	3.47450441389887	4.4373677031249	3.86095291192265	3.64048015880424	4.19994653305575	3.93579545983951	4.15498860958196	1.97504678072029	2.34875033036619
AC243547.3	na	4.27140068745358	3.93777166908539	3.16954835937493	2.96683750074056	3.1260644841906	2.75996486457949	2.893967249882	3.07776934043108	2.52805987932197	2.98569957249939
PAGR1	na	36.3069058433555	34.8608609527854	36.1328512968742	32.797778946543	32.2894761911333	24.4796883640963	27.3962232988829	28.9695039168075	30.3367185518637	27.5878640498944
LINC00294	na	10.9891490413579	10.0374571957079	8.83511605175761	9.4694950366103	9.33862301606306	7.27990732396329	9.41504011961609	9.11789167102708	9.67772922552943	7.44434426743181
AC090114.3	na	5.97996096243502	7.64390971057752	6.53719349121079	5.93367500148113	7.24138988109975	8.83988746481257	8.60472928964913	9.88733400613484	7.82118525165236	5.57330586866553
GSEC	na	3.72776787268676	2.89542034491573	2.93183223242181	3.04812071993894	2.76993055561192	2.39996944746043	3.08689839987413	3.19318569069725	2.21205239440673	2.14970369219956
AC009133.6	na	31.6860269178375	30.1123715871236	31.5766255302727	29.1806756922154	28.3720029767679	21.7197234995169	23.151737999056	24.660626840204	24.2930754028596	23.4476939760285
MATR3	na	264.360871638036	271.899273189886	284.783920089837	244.5812065679	250.3225813543	297.156217086392	304.908389447567	317.625795932487	287.922319693404	313.179980491369
LINC00921	na	1.08726562953364	0.617689673582022	1.26781934374997	0.97539863038046	1.10797222224477	1.07998625135719	0.733138369970105	0.692498101596993	0.632014969830493	0.676758569766528
AC009065.9	na	0.854280137490717	1.81446341614719	1.7828709521484	1.78823082236418	1.38496527780596	1.19998472373021	1.00324197995909	0.884858685373936	0.908521519131334	1.43313579479971
N4BP2L2-IT2	na	0.504801899426333	1.00374571957079	0.594290317382799	0.731548972785345	0.514415674613643	0.559992871074099	0.887483289963812	0.807914451863159	0.395009356144058	1.07485184609978
AC005154.5	na	37.3553405575486	29.6491043319371	37.4006706406242	36.9025815160607	32.4477579371683	35.4395488408323	37.9302640884533	41.0882206947549	41.7129880088126	43.5115951032244
NPTN-IT1	na	2.05803851304582	1.93028022994382	2.0602064335937	3.29197037753405	2.29508531750702	3.87995060672769	2.70103609988986	2.96235299016491	2.25155333002113	2.54779696853281
SLFNL1-AS1	na	1.82505302100289	1.15816813796629	1.98096772460933	1.7069476031658	2.13680357147206	1.55998014084928	1.50486296993864	1.26957985292782	1.3430318108898	0.955423863199805
LINC00997	na	2.83465681985556	3.93777166908539	3.60536125878898	2.72298784314545	3.83833234134795	2.7999643553705	2.93255347988042	3.0008251069203	1.65903929580505	1.95065705403293
AC024941.2	na	1.47557478293851	1.27398495176292	1.38667740722653	1.01604023997965	1.58281746034967	0.479993889492085	0.733138369970105	0.846386568618547	0.553013098601682	0.676758569766528
HELLPAR	na	1.32025112157656	1.42840737015843	0.633909671874986	0.894115411182088	1.26625396827974	1.15998523293921	0.848897059965385	1.50041255346015	0.632014969830493	0.597139914499878
AC120114.4	na	17.3185882418573	17.3339164648955	16.3231740507809	16.2972854492735	18.0441190479862	10.6398645504079	12.0774899895075	13.1574639303429	12.9958078171395	13.6944087058639
SEPTIN14P19	na	1.08726562953364	0.772112091977528	0.871625798828105	0.690907363186159	0.43527480159616	0.799989815820142	0.733138369970105	1.46194043670476	0.553013098601682	0.517521259233228
SNHG4	na	45.1603545409865	46.6355703554427	39.7382125556632	36.4148822008705	36.9983581356736	40.9594785699913	40.8628175683338	35.8175406992667	30.3367185518637	32.6436486593267
BLACAT1	na	15.4547043055139	18.2604509752685	16.3627934052731	19.5892558268076	21.2493244051943	9.15988339114063	8.5661430596507	7.65595123432231	10.1122395172879	10.4300438399312
TGFB2-OT1	na	3.88309153404871	3.39729320470112	3.28840642285149	2.80427106234382	2.76993055561192	3.79995162514567	3.70427807984895	3.3470741577188	3.04157204230925	3.66245814226592
AC241585.2	na	0.893111052831204	1.42840737015843	1.34705805273434	0.77219058238453	0.989260912718544	0.839989306611149	1.08041443995594	0.961802918884713	1.06652526158896	0.796186552666504
AC006978.2	na	3.57244421132482	3.86056045988764	4.55622576660146	4.34865222711288	3.04692361117312	4.39994398701078	3.70427807984895	6.040122330596	4.34510291758464	5.13540326469895
EBLN3P	na	68.4200728299383	71.1115236711303	67.7094768271469	64.5388760435071	65.132938493389	71.9590839330218	73.6611130669964	69.4036986267209	62.7669866912909	68.551662184586
LINC01012	na	3.06764231189848	2.85681474031685	3.40726448632805	2.31657174715359	2.73036011910318	3.9199500975187	4.9390374397986	4.80901459442356	4.66111040249989	4.17997940149915
AC241377.3	na	1.00960379885267	1.35119616096067	1.10934192578122	0.690907363186159	0.830979166683577	0.799989815820142	0.733138369970105	0.961802918884713	1.02702432597455	0.91561453556648
AC018638.8	na	2.91231865053653	3.62892683229438	3.32802577734367	3.41389520633161	2.69078968259444	4.5199424593838	4.43741644981906	4.27040495984812	4.0290954326694	2.86627158959941
LINC01144	na	2.32985492042923	3.12705397250899	1.82249030664058	1.54438116476906	2.01809226194583	1.31998319610323	1.50486296993864	1.65430102048171	1.14552713281777	1.27389848426641
TMEM265	na	3.14530414257946	2.50936429892696	2.6544967509765	2.84491267194301	2.45336706354199	2.47996842904244	3.12548462987255	2.57763182261103	2.96257017108044	2.30894100273286
AC106886.6	na	210.036421076695	215.921146521516	202.732236936519	208.735306901418	210.000306551893	219.357207497883	204.27550161167	205.056382306221	199.795732337665	185.232801477862
AL137798.2	na	3.37828963462238	3.51311001849775	3.60536125878898	3.37325359673242	3.24477579371683	0.919988288193163	1.46627673994021	0.961802918884713	0.94802245474574	0.437902603966577
AC233280.19	na	1.55323661361949	1.3125905563618	1.70363224316402	1.25988989757476	0.949690476209803	1.35998268689424	1.46627673994021	0.961802918884713	0.671515905444899	1.23408915663308
AL132671.2	na	8.23215405218327	6.87179761859999	7.96349025292951	6.8684320222624	7.12267857157352	6.55991648972516	8.52755682965228	9.19483590453785	6.7546599900634	7.60358157796511
AC119427.1	na	1.59206752895997	0.84932330117528	1.4659161162109	0.934757020781274	0.870549603192319	0.999987269775177	0.926069519962238	1.03874715239549	0.908521519131334	1.11466117373311
AL157392.5	na	9.9407143271647	9.18813389453258	10.3010321679685	8.16896352943635	8.11193948429206	8.39989306611149	9.33786765961924	9.50261283858096	8.33469741463963	9.87271325306465
AC058822.1	na	21.9006362520347	20.5381816466022	21.9887417431636	22.9218678139408	21.0514722226506	22.63971178771	23.3832553790465	25.9302066931319	23.8980660467155	24.8410204431949
AC140479.4	na	42.8693305358978	44.9369237530921	40.8079351269522	35.3175587416925	37.1170694451998	23.3197031311571	25.1968081889726	22.4292440683915	29.7442045176476	27.8267200156943
AC010507.2	na	11.1833036180603	13.2803279820135	10.2217934589841	12.3550493181525	13.0582440478848	10.5598655688259	11.6144552295264	8.61775415320702	9.08521519131334	7.56377225033179
AC016588.2	na	1.55323661361949	1.62143539315281	2.45639997851557	2.31657174715359	2.05766269845457	2.43996893825143	2.04507018991661	1.73124525399248	2.0145477163347	2.07008503693291
AC092299.1	na	23.1432255429303	22.7000955041393	19.6908191826167	21.8245443547628	22.1990148814041	18.5597637270273	17.7496657992762	17.6202294739679	15.6818714389191	14.6100232414303
WASH5P	na	27.2204716536815	32.8533695136438	33.121780355468	37.6341304888461	39.8078591277942	39.7994933370521	40.2454378883589	40.8189158774672	33.0227821736433	36.107060163426
LINC01002	na	45.276847287008	49.1835402589685	40.6098383544913	49.0950643958165	50.8480109137332	47.7193925136715	47.5382353580616	44.3583506189629	35.7483467310373	32.1261274000934
AC215522.2	na	1.08726562953364	0.965140114971909	1.66401288867184	1.1379650687772	1.30582440478848	1.15998523293921	1.38910427994336	1.38499620319399	1.02702432597455	1.03504251846646
AL021920.3	na	3.22296597326043	3.4358988093	3.48650319531242	3.12940393913731	3.20520535720808	0.879988797402156	1.3119318199465	0.961802918884713	0.94802245474574	0.517521259233228
AC140479.5	na	24.3858148338259	25.0550373846708	23.0980836689448	19.020273292419	21.8428809528255	13.1998319610323	14.0453877194273	13.272880280609	16.8273985717369	16.0431590362301
AL627171.2	na	137.966242204751	120.372275139297	125.949927930661	116.275645063271	130.147165677252	108.158623098883	133.89421809454	103.874715239549	131.222108111056	111.426308045677
PTMAP12	na	1.28142020623608	1.77585781154831	2.81297416894525	2.47913818555033	1.85981051591086	1.15998523293921	0.964655749960665	1.03874715239549	1.26402993966099	1.47294512243303
Z98883.1	na	12.4647238242964	12.9714831452225	12.1631418291013	11.9892748317598	12.8208214288323	10.1998701517068	10.6112132495673	11.4646907931058	13.3513162376692	12.7787941702974
AC004706.3	na	2.4075167511102	2.97263155411348	3.8430773857421	3.49517842552998	3.28434623022557	3.67995315277265	3.00972593987727	3.73179532527268	3.95009356144058	3.34398352119932
PRNCR1	na	4.8150335022204	5.7136294806337	4.39774834863271	4.95827637110067	5.50029067471511	5.75992667390502	7.33138369970105	5.57845692953133	5.17462256548716	6.68796704239863
PCBP2-OT1	na	132.452252226402	125.931482201535	123.374669888669	123.347285133529	127.298094248622	137.998243228975	135.244736144485	143.654883964621	168.352987588598	140.248261252205
AL031777.2	na	3.53361329598433	3.89916606448651	2.73373545996088	3.21068715833568	3.04692361117312	3.79995162514567	3.6271056198521	4.03957225931579	3.19957578476687	3.18474621066602
AC022596.2	na	1.63089844430046	1.73725220694944	2.17906449707026	1.54438116476906	1.62238789685841	0.599992361865107	0.810310829966959	1.30805196968321	1.10602619720336	1.11466117373311
AC008038.1	na	426.091634031165	388.990071938278	387.75462241503	416.698423220452	410.028863103582	342.195643717066	349.436898865751	371.409815156521	388.452200832067	381.413168054889
GTF2IP12	na	12.2317383322534	13.0486943544202	10.8953224853513	9.91655274220134	10.9214404764127	10.5198660780349	8.45038436965542	10.002750356401	6.0831440846185	6.96663233583191
AC010642.2	na	4.93152624824187	5.13454541165056	4.12041286718741	5.20212602869578	4.31317757945285	3.9199500975187	3.78145053984581	3.3470741577188	4.14759823951261	4.33921671203245
AC009403.2	na	1.59206752895997	1.93028022994382	1.50553547070309	1.05668184957883	1.02883134922729	1.07998625135719	1.1575868999528	1.57735678697093	0.869020583516928	0.955423863199805
AC068631.2	na	43.3741324353241	42.8522211047528	49.4845737607411	57.3859527540504	51.9955535724867	48.2393858939546	57.802172537643	60.8628887070246	64.9000372144688	70.5421285662522
IQCJ-SCHIP1	na	7.18371933799012	6.98761443239662	5.50709027441394	8.25024674863472	7.75580555571339	9.39988033588667	10.2639371795815	10.0796945899118	10.0727385816735	11.0669930820644
AC116353.5	na	2.25219308974825	2.74099792652022	2.45639997851557	2.84491267194301	2.25551488099828	3.03996130011654	2.81679478988514	1.92360583776943	2.44905800809316	3.06531822776604
AC104452.1	na	13.3190039617871	14.7087353521719	11.885806347656	10.2010440093956	9.57604563511551	10.8798614951539	11.4986965395311	9.34872437155941	6.35965063391934	8.04148418193169
LSP1P5	na	13.1636803004251	13.7049896326011	12.4404773105466	14.6716210653061	13.7705119050421	10.7198635319899	12.6562834394839	12.7342706460336	12.4032937829234	13.0176501360973
AC001226.2	na	3.76659878802725	3.4358988093	3.01107094140618	3.53582003512917	2.84907142862941	2.31997046587841	2.19941510991032	2.3467991220787	2.0540486519491	1.87103839876628
AC068547.1	na	20.4250614690962	20.1521256006135	20.602064335937	20.0769551419978	18.3606825400562	21.9997199350539	23.5761865290387	20.7749430479098	21.2910042961647	24.7614017879283
AC139493.2	na	1.24258929089559	1.15816813796629	0.990483862304665	0.934757020781274	1.62238789685841	0.599992361865107	0.848897059965385	0.692498101596993	0.395009356144058	0.756377225033179
KBTBD11-OT1	na	62.0518027140984	62.3866570317842	59.1913156113268	70.8789671409801	70.5936587315953	81.3189647781174	82.9989807266156	88.7167012379259	90.8521519131334	94.1888691804474
RN7SK	na	2.32985492042923	2.39354748513034	2.25830320605464	1.46309794557069	1.97852182543709	2.11997301192338	1.92931149992133	2.15443853830176	2.21205239440673	1.59237310533301
AC019117.3	na	11.95992192487	14.052440073991	13.8271547177731	14.5903378461077	13.1373849209023	44.999427139883	42.9078877582504	42.0115514968842	31.9562569120543	34.275831092293
AC068205.2	na	17.2020954958358	16.9092548143079	21.1567352988276	19.9550303132002	18.0441190479862	19.0397576165194	18.1355280992605	19.6592516620035	19.5529631291309	21.297990283829
AL021368.4	na	2.64050224315312	1.9688858345427	3.12992900488274	2.27593013755441	3.24477579371683	2.87996333695251	3.16407085987098	3.27012992420802	2.37005613686435	2.82646226196609
AC000095.2	na	1.24258929089559	2.35494188053146	1.66401288867184	1.7069476031658	1.34539484129722	0.879988797402156	1.77496657992762	1.42346831994937	0.94802245474574	1.15447050136643
AL590627.3	na	13.3966657924681	15.7510866763416	12.7970515009763	16.2160022300751	15.5907519844443	13.1998319610323	12.3090073694981	11.3492744428396	16.4718901512072	15.2469724835635
AC087280.2	na	1.04843471419315	1.69864660235056	1.14896128027341	1.46309794557069	1.62238789685841	1.1199857421482	1.1575868999528	1.50041255346015	1.02702432597455	1.39332646716638
MIR1244-3	na	1.12609654487413	1.27398495176292	0.911245153320292	1.4224563359715	1.06840178573603	0.759990325029135	1.11900066995437	0.76944233510777	0.434510291758464	0.517521259233228
FAM95C	na	3.80542970336774	4.13079969207977	4.75432253906239	4.34865222711288	5.34200892868014	4.15994704226474	5.44065842977815	5.23220787873284	2.96257017108044	4.4188353672991
ZNF511-PRAP1	na	40.1511664620637	38.6442102034753	42.5908060791006	40.031985455198	42.300796627845	35.1195529145042	34.1102273186091	35.4712916484682	42.8585151416303	36.7042000779258
MIR1244-2	na	187.397997433191	173.339164648955	170.085888834957	189.18669268421	196.111083337324	199.557459556334	206.860779021565	178.549093861758	192.448558313385	220.424247105722
AC020915.4	na	21.3181725219274	21.8121665983652	20.3247288544917	18.9389900732206	19.9039295638971	20.8397347021147	21.0680815791409	22.1984113678592	22.4365314289825	19.9444731442959
TCAF2C	na	1.32025112157656	1.62143539315281	1.50553547070309	1.17860667837639	2.25551488099828	0.999987269775177	1.42769050994178	1.38499620319399	0.908521519131334	0.955423863199805
ABBA01000935.2	na	1.63089844430046	1.08095692876854	0.990483862304665	1.21924828797557	0.949690476209803	1.1199857421482	1.04182820995752	1.15416350266166	0.94802245474574	1.55256377769968
AC007161.3	na	5.31983540164674	5.13454541165056	4.87318060253895	4.79570993270393	5.34200892868014	3.87995060672769	4.90045120980018	3.88568379229424	5.13512162987276	4.21978872913247
AC098484.3	na	9.39708151239788	8.91789466234044	9.31054830566385	8.61602123502739	8.11193948429206	7.03991037921725	8.10310829966959	9.38719648831479	8.1371927365676	5.89178048973213
AP000547.3	na	1.35908203691705	2.27773067133371	1.50553547070309	3.12940393913731	4.66931150803153	0.599992361865107	0.771724599968532	0.654025984841605	0.671515905444899	1.15447050136643
AC008687.8	na	1.43674386759802	1.3125905563618	0.911245153320292	0.609624143987787	1.10797222224477	0.159997963164028	0.23151737999056	0.307776934043108	0.158003742457623	0.238855965799951
AC068587.4	na	26.2885296855098	28.2593025663775	28.0505029804681	28.9774676442195	25.5229315481384	25.3996766522895	30.8303977687429	26.7765932617504	18.9209481593004	20.4619944035292
MIR555	na	0.81544922215023	1.23537934716404	1.30743869824216	1.30053150717395	0.989260912718544	0.879988797402156	1.1575868999528	1.11569138590627	0.671515905444899	1.11466117373311
AP003392.11	na	3.99958428007017	3.08844836791011	3.44688384082023	3.21068715833568	3.99661408738292	3.23995875407158	3.70427807984895	2.96235299016491	3.08107297792366	3.02550890013271
MIR614	na	1.39791295225754	1.58282978855393	2.0602064335937	1.25988989757476	2.21594444448954	1.51998065005827	1.38910427994336	1.73124525399248	1.97504678072029	2.34875033036619
AC118553.2	na	39.6463645626374	40.1884343874303	37.4006706406242	36.5774486392672	39.3330138896893	43.4794464898247	42.4062667682708	41.0112764612441	40.9624702321389	46.8555786244238
MIR6850	na	6.17411553913745	4.43964452887078	5.94290317382799	6.0149582206795	6.52912202394239	6.43991801735214	5.82652072976242	5.27067999548822	7.78168431603795	5.93158981736545
AC131160.1	na	38.3261134410608	39.2232942724584	39.3023996562491	39.5442861400078	41.9446626992663	33.1995773565359	37.8145053984581	33.6631021609649	39.7774421637067	42.595980567658
MIR1178	na	2.32985492042923	2.39354748513034	2.3771612695312	2.31657174715359	3.24477579371683	2.07997352113237	2.58527740989458	2.96235299016491	2.33055520124994	2.38855965799951
AL137798.3	na	3.88309153404871	3.66753243689326	2.53563868749994	3.00747911033975	2.6512192460857	3.43995620802661	3.43417446985997	4.15498860958196	3.31807859161009	2.74684360669944
MIR632	na	1.24258929089559	1.15816813796629	1.10934192578122	1.21924828797557	1.46410615082345	1.79997708559532	1.42769050994178	1.3465240864386	1.3825327465042	1.51275445006636
AC116366.2	na	96.4948246211105	94.8925761040381	105.625199076169	91.8500376941599	74.3528501999258	99.4387341064436	101.173095055875	110.414975087965	81.6484339149769	96.8959034595135
MIR936	na	5.08684990960381	6.3699247588146	5.78442575585924	6.66522397426647	6.56869246045114	8.23989510294746	7.29279746970263	7.77136758458848	11.4157703925633	11.8233703070976
MIR6861	na	1.00960379885267	1.08095692876854	1.03010321679685	1.01604023997965	1.50367658733219	1.15998523293921	0.771724599968532	1.11569138590627	0.750517776673711	0.676758569766528
MIR4426	na	0.854280137490717	0.463267255186516	0.633909671874986	1.1379650687772	0.593556547631127	1.07998625135719	0.771724599968532	1.0002750356401	1.10602619720336	0.756377225033179
MIR1182	na	1.514405698279	1.9688858345427	1.58477417968746	2.15400530875685	1.82024007940212	1.75997759480431	1.27334558994808	2.19291065505714	2.60706175055079	2.03027570929958
MIR3198-2	na	2.36868583576971	2.58657550812472	1.74325159765621	2.56042140474871	2.45336706354199	2.67996588299748	2.27658756990717	2.23138277181253	2.44905800809316	1.95065705403293
MIR636	na	17.2797573265168	21.7735609937663	20.0077740185542	20.3614464091921	19.7456478178621	18.0797698375352	16.7078375893187	15.2734303518892	18.7234434812284	15.9635403809634
AC007326.4	na	8.7369559516096	8.76347224394494	8.35968379785137	9.71334469420541	9.89260912718544	6.23992056339711	7.67865976968689	7.50206276730076	7.38667495989389	7.92205619903171
MIR6875	na	3.18413505791994	2.58657550812472	2.89221287792962	3.00747911033975	3.6009097222955	3.31995773565359	2.16082887991189	4.07804437607118	2.80456642862281	3.26436486593267
MIR639	na	2.64050224315312	2.35494188053146	1.98096772460933	2.23528852795522	2.49293750005073	2.35996995666942	2.08365641991504	1.69277313723709	3.08107297792366	2.82646226196609
AL137002.2	na	2.98998048121751	2.81820913571798	3.40726448632805	3.08876232953812	2.05766269845457	2.63996639220647	2.73962232988829	2.80846452314336	2.37005613686435	2.26913167509954
MIR4751	na	6.6400865232233	6.40853036341348	6.2202386552733	10.0384775709989	7.32053075411723	13.5198278873604	9.33786765961924	12.3495494784797	11.8897816199362	12.3408915663308
MIR4721	na	24.152829341783	22.3140394581505	24.2866643037104	18.7764236348238	20.4974861115282	21.2397296100248	21.0680815791409	23.6603518045639	21.0144977468639	22.2932234746621
MIR7703	na	6.25177736981843	5.82944629443033	6.29947736425767	7.27484811825426	6.33126984139868	4.87993787650287	5.32489973978287	5.46304057926517	5.17462256548716	5.01597528179897
MIR4260	na	10.8726562953364	12.0449486348494	9.11245153320292	10.0791191805981	11.95027182564	11.5598528386011	12.0003175295107	11.2723302093288	21.7255145879232	21.8951301983289
MIR3916	na	2.01920759770533	1.4670129747573	1.66401288867184	1.62566438396743	1.58281746034967	2.11997301192338	1.54344919993706	1.53888467021554	1.58003742457623	1.55256377769968
BX664615.2	na	1.08726562953364	1.4670129747573	0.990483862304665	1.38181472637232	1.38496527780596	0.679991343447121	0.964655749960665	0.923330802129324	1.46153461773302	1.19427982899976
TPTEP2-CSNK1E	na	89.9712308439087	96.6298283109876	93.6601540195291	107.862831876239	102.012585319536	104.598668418484	104.761614445728	104.182492173592	113.249182406502	105.415099573045
MIR5010	na	3.84426061870823	2.89542034491573	3.16954835937493	3.25132876793487	3.08649404768186	2.8399638461615	2.81679478988514	2.88540875665414	2.96257017108044	2.94589024486606
AL117339.4	na	6.56242469254232	7.99136015196741	6.85414832714828	6.54329914546892	6.80611507950359	5.83992565548704	6.52107286973409	5.50151269602056	5.80663753531766	6.13063645553208
MIR3658	na	4.38789343347505	4.70988376106292	4.39774834863271	5.32405085749334	5.06501587311895	5.47993023836797	5.78793449976399	5.23220787873284	5.60913285724563	5.93158981736545
MIR3917	na	12.1540765015725	11.6202869842618	12.8366708554685	15.1999619900955	15.0367658733219	12.0398467280931	10.4568683295736	12.8881591130551	11.4552713281777	11.7039423241976
MIR4709	na	37.0058623194842	36.1348459045483	33.2010190644524	26.8641039450618	29.4404047625039	17.159781549342	16.8621825093124	15.8505121032201	17.617417284025	17.1578202099632
MIR3610	na	2.67933315849361	3.55171562309663	3.72421932226554	3.41389520633161	4.03618452389166	3.47995569881762	2.81679478988514	3.42401839122958	3.79208981898296	3.38379284883264
MIR1248	na	0.504801899426333	0.84932330117528	1.1885806347656	0.97539863038046	1.14754265875351	0.719990834238128	1.35051804994493	1.03874715239549	0.47401122737287	0.91561453556648
MIR6838	na	1.70856027498143	1.4670129747573	1.90172901562496	1.9914388703601	2.25551488099828	2.07997352113237	1.8907252699229	2.0005500712802	2.0540486519491	2.07008503693291
MIR4442	na	0.81544922215023	0.965140114971909	0.633909671874986	0.97539863038046	1.02883134922729	0.759990325029135	1.00324197995909	1.80818948750326	0.711016841059305	1.19427982899976
AC084337.2	na	6.21294645447794	6.13829113122134	6.8145289726561	7.07164007025833	7.04353769855604	5.71992718311401	5.71076203976714	4.80901459442356	6.63615718322018	6.44911107659868
MIR6084	na	1.55323661361949	2.04609704374045	1.50553547070309	1.46309794557069	1.82024007940212	1.15998523293921	1.27334558994808	1.3465240864386	0.987523390360146	0.91561453556648
MIR6511B1	na	0.893111052831204	1.19677374256517	1.1885806347656	1.21924828797557	1.46410615082345	1.59997963164028	1.38910427994336	1.73124525399248	1.61953836019064	1.55256377769968
MIR6840	na	1.04843471419315	0.733506487378651	0.990483862304665	0.528340924789416	0.593556547631127	0.479993889492085	1.27334558994808	0.384721167553885	0.987523390360146	0.517521259233228
MIR4697	na	2.0968694283863	1.62143539315281	1.30743869824216	1.7069476031658	1.26625396827974	2.15997250271438	1.8907252699229	1.69277313723709	1.26402993966099	1.11466117373311
HSPA14	na	19.1436412628602	20.0749143914157	23.0980836689448	23.612775177127	23.0695644845965	21.9597204442629	21.2610127291331	20.4286939971113	23.8190641754867	23.4875033036619
MIR6805	na	73.9340628082875	79.0256726138999	80.4272896191388	73.6832382033239	82.7813531762878	59.9992361865107	53.9821357677988	64.0560743977219	73.6297439852525	69.8653699964857
MIR4761	na	10.8726562953364	9.88303477731235	8.8747354062498	8.81922928302332	9.41776388908054	5.639928201532	6.79117647972308	6.61720408192682	8.84820957762691	7.68320023323176
AC073111.3	na	1.43674386759802	1.08095692876854	1.66401288867184	1.7069476031658	1.50367658733219	1.35998268689424	1.58203542993549	2.0005500712802	1.22452900404658	0.99523319083313
AC006460.2	na	1.90271485168387	1.54422418395506	1.66401288867184	1.09732345917802	1.62238789685841	1.87997606717733	1.42769050994178	1.61582890372632	1.06652526158896	0.835995880299829
AP001273.2	na	22.5219308974825	22.3526450627494	24.9601933300776	24.1004744923172	20.1809226194583	27.3596517010489	29.1326036488121	28.7386712162752	26.2286212479655	26.5130122037946
MIR1199	na	0.893111052831204	0.810717696576404	0.633909671874986	0.77219058238453	1.10797222224477	0.799989815820142	1.08041443995594	0.884858685373936	1.30353087527539	0.91561453556648
MIR7109	na	0.893111052831204	0.694900882779775	0.911245153320292	0.77219058238453	1.02883134922729	0.999987269775177	0.655965909973252	0.884858685373936	0.987523390360146	1.11466117373311
MIR611	na	3.33945871928189	2.66378671732247	2.81297416894525	2.92619589114138	4.03618452389166	2.55996741062445	2.54669117989616	3.30860204096341	3.55508420529653	2.26913167509954
MIR6800	na	5.31983540164674	5.21175662084831	5.0316580205077	3.61710325432754	4.23403670643537	4.59994144096582	4.63034759981119	5.03984729495589	7.26817215305067	4.81692864363235
AL772307.1	na	2.25219308974825	1.4670129747573	1.7828709521484	2.07272208955848	2.53250793655947	1.43998166847626	2.04507018991661	1.3465240864386	2.17255145879232	1.71180108823298
MIR4707	na	6.71774835390427	6.52434717721011	6.61643220019516	5.97431661108031	6.96439682553855	6.51991699893416	6.28955548974354	6.73262043219299	6.87316279690662	6.68796704239863
MIR6717	na	2.13570034372679	2.47075869432809	2.02058707910152	2.39785496635196	2.80950099212067	2.59996690141546	2.12224264991346	2.38527123883409	2.25155333002113	2.14970369219956
MIR1825	na	2.48517858179118	1.77585781154831	2.25830320605464	2.11336369915766	1.50367658733219	2.31997046587841	2.58527740989458	2.92388087340953	2.25155333002113	2.82646226196609
AP000356.3	na	2.60167132781264	2.35494188053146	2.17906449707026	1.86951404156255	2.41379662703325	1.91997555796834	1.38910427994336	1.50041255346015	1.61953836019064	2.03027570929958
MIR6789	na	5.4363281476682	6.09968552662247	5.26937414746082	5.48661729589008	6.29169940488994	4.43994347780179	5.59500334977186	4.65512612740201	6.28064876269053	6.72777637003196
MIR3654	na	62.9837446822701	53.4301567648449	51.9409737392566	59.7838077204023	64.0249662711442	51.1193492309071	55.718516117728	53.9763798078101	56.8813472847444	56.3700079287885
MIR3618	na	1.514405698279	1.38980176555955	1.14896128027341	1.38181472637232	1.74109920638464	1.71997810401331	1.54344919993706	1.84666160425865	2.13305052317792	2.42836898563284
MIR4700	na	3.57244421132482	3.70613804149213	3.44688384082023	3.82031130232347	3.95704365087418	3.75995213435467	3.74286430984738	3.42401839122958	3.95009356144058	3.70226746989924
MIR922	na	1.04843471419315	1.42840737015843	0.554670962890612	1.25988989757476	0.830979166683577	1.39998217768525	1.35051804994493	1.30805196968321	1.06652526158896	0.955423863199805
MIR3605	na	4.73737167153943	5.09593980705168	4.79394189355458	4.67378510390637	3.64048015880424	4.59994144096582	3.58851938985367	5.03984729495589	5.84613847093206	4.85673797126567
MIR3940	na	43.0246541972597	43.3154883599393	43.1850963964834	39.7881357976029	42.0633740087925	41.2794744963193	39.3193683683967	42.1654399639058	45.7815843770964	38.4558104937921
MIR4523	na	1.12609654487413	1.4670129747573	1.10934192578122	1.21924828797557	0.712267857157352	1.07998625135719	1.3119318199465	1.15416350266166	1.02702432597455	0.796186552666504
MIR3620	na	2.60167132781264	2.50936429892696	2.69411610546869	2.64170462394708	2.53250793655947	2.31997046587841	2.93255347988042	2.3467991220787	2.88356829985163	2.90608091723274
MIR6513	na	3.30062780394141	4.05358848288202	3.88269674023429	3.04812071993894	3.79876190483921	3.71995264356366	3.39558823986154	3.65485109176191	3.43658139845331	3.74207679753257
MIR4763	na	2.79582590451507	2.85681474031685	3.05069029589837	3.25132876793487	2.1763740079808	3.51995518960862	4.05155414983479	3.30860204096341	4.18709917512702	2.50798764089949
MIR5090	na	2.98998048121751	3.12705397250899	3.28840642285149	3.33261198713324	2.84907142862941	2.51996791983345	1.81355280992605	2.19291065505714	3.3970804628389	2.42836898563284
MIR6506	na	2.4075167511102	1.85306902074607	1.98096772460933	1.95079726076092	1.62238789685841	2.19997199350539	2.4695187198993	2.46221547234486	2.09354958756351	2.26913167509954
MIR3615	na	1.2037583755551	0.540478464384269	1.14896128027341	0.894115411182088	1.34539484129722	1.15998523293921	0.848897059965385	1.38499620319399	1.89604490949148	1.75161041586631
MIR671	na	7.99916856014035	8.26159938415954	9.50864507812479	7.437414556651	6.96439682553855	7.71990172266437	8.14169452966801	7.15581371650226	7.50517776673711	7.20548830163186
SCO2	na	21.5511580139704	18.6079014166584	19.5719611191402	20.767862505184	20.8536200401069	19.3997530336384	17.9040107192699	17.2739804231694	19.7899687428173	20.3425664206292
MIR6852	na	6.3294392004994	6.44713596801235	6.06176123730455	4.83635154230311	6.33126984139868	6.99991088842624	6.01945187975455	6.42484349814988	6.16214595584731	5.2150219199656
MIR1909	na	5.16451174028479	4.43964452887078	4.67508383007802	4.592501884708	5.10458630962769	3.79995162514567	5.74934826976556	4.6935982441574	4.93761695180073	4.2595980567658
MIR937	na	4.8150335022204	4.32382771507415	5.11089672949207	3.53582003512917	4.51102976199656	4.15994704226474	3.89720922984109	3.77026744202807	4.54260759565667	4.17997940149915
MIR6848	na	3.68893695734628	3.5903212276955	3.80345803124991	3.49517842552998	4.31317757945285	3.51995518960862	3.00972593987727	2.88540875665414	3.04157204230925	3.74207679753257
MIR4444-1	na	16.9691100037929	16.7934380005112	20.800161108398	17.5165337372491	18.1628303575125	17.5197769664611	19.6018048392007	18.7743929766296	16.8668995073513	17.0383922270632
MIR4657	na	2.32985492042923	1.62143539315281	0.871625798828105	1.50373955516988	1.34539484129722	2.67996588299748	2.4695187198993	2.26985488856792	1.10602619720336	1.67199176059966
MIR1181	na	11.95992192487	12.0835542394483	11.5688515117185	11.0545178109785	11.6732787700788	10.4398670964529	9.91666110959564	11.5801071433719	12.5217965897667	11.5447050136643
MIR4321	na	1.32025112157656	1.08095692876854	0.594290317382799	1.50373955516988	0.989260912718544	1.07998625135719	1.1575868999528	1.26957985292782	0.671515905444899	0.91561453556648
AC004922.1	na	191.164596221218	181.098891173329	179.951108103512	170.654118706981	181.944867067195	142.718183142313	151.103676673839	148.310010092023	156.700211582348	149.404406607869
C2ORF81	na	7.68852123741645	7.52809289678089	7.25034187207015	5.68982534388601	6.64783333346862	5.23993329362193	4.63034759981119	5.23220787873284	4.85861508057192	3.54303015936594
MIR939	na	6.36827011583989	6.09968552662247	6.29947736425767	6.25880787827462	5.57943154773259	5.47993023836797	6.36672794974039	6.30942714788371	6.28064876269053	5.41406855813223
MIR3655	na	10.523178057272	10.1146684049056	10.6576063583982	12.3550493181525	10.4070248017991	10.1198711701248	9.80090241960036	11.9648283109258	11.2182657144913	11.1864210649644
MIR4741	na	1.66972935964095	1.66004099775168	1.34705805273434	1.34117311677313	1.89938095241961	1.95997504875935	1.1575868999528	1.73124525399248	1.89604490949148	2.34875033036619
MIR2277	na	1.70856027498143	1.15816813796629	0.990483862304665	1.09732345917802	1.10797222224477	0.639991852656114	0.694552139971679	0.76944233510777	0.94802245474574	0.875805207933154
AC013271.1	na	6.36827011583989	5.79084068983146	7.05224509960922	6.0149582206795	7.00396726204729	8.83988746481257	8.64331551964756	8.07914451863159	9.63822828991503	9.55423863199805
MIR6125	na	1.514405698279	1.04235132416966	1.26781934374997	1.25988989757476	0.633126984139868	0.879988797402156	1.35051804994493	1.07721926915088	1.46153461773302	0.99523319083313
MIR5047	na	18.095206548667	17.7199725108843	19.9285353095699	20.9710705531799	18.9542390876873	16.999783586178	21.2610127291331	19.0821699106727	14.891852726631	15.7246844151635
MIR1244-1	na	360.816865343806	329.460229646811	330.30655840136	355.573442383277	358.231161713639	413.274738852685	434.982570772263	383.336171350691	400.262980580774	458.802500974073
MIR4750	na	1.32025112157656	1.11956253336741	0.594290317382799	0.447057705591044	0.791408730174836	0.719990834238128	0.848897059965385	0.500137517820051	0.632014969830493	0.597139914499878
MIR8072	na	1.12609654487413	1.19677374256517	0.990483862304665	0.934757020781274	1.54324702384093	1.23998421452122	0.887483289963812	1.26957985292782	1.10602619720336	1.15447050136643
MIR4647	na	1.82505302100289	1.27398495176292	2.57525804199213	2.43849657595115	2.33465575401577	1.27998370531223	1.08041443995594	1.19263561941704	1.77754210264826	1.63218243296633
AL022238.3	na	90.476032743335	85.6272310003078	88.2323024540996	93.7195517357225	94.4942023828754	90.238851224512	90.2531919663198	91.6405821113354	97.5673109675824	91.5216442290146
MIR6501	na	3.26179688860092	4.9029117840573	4.51660641210927	3.90159452152184	3.28434623022557	4.79993889492085	4.12872660983165	5.00137517820051	4.0685963682838	3.46341150409929
MIR1304	na	1.82505302100289	1.23537934716404	1.74325159765621	1.78823082236418	1.10797222224477	1.87997606717733	1.85213903992448	1.03874715239549	1.58003742457623	1.11466117373311
MIR24-1	na	2.56284041247215	2.54796990352584	2.13944514257808	1.86951404156255	2.88864186513815	1.59997963164028	1.92931149992133	1.76971737074787	1.46153461773302	1.63218243296633
AC027644.4	na	35.4526257058647	36.7911411827292	35.6177996884758	34.4640849401096	35.3363998023064	35.1195529145042	36.000952588532	35.548235881979	35.6298439241941	39.3714250293586
MIR1306	na	4.15490794143212	4.43964452887078	3.76383867675773	6.09624143987787	4.03618452389166	4.5199424593838	3.89720922984109	4.03957225931579	4.14759823951261	3.94112343569919
MIR6721	na	6.87307201526622	6.56295278180898	6.06176123730455	5.48661729589008	6.56869246045114	4.95993685808488	4.2058990698285	4.27040495984812	4.93761695180073	3.58283948699927
CR769775.2	na	0.970772883512178	0.965140114971909	1.50553547070309	0.650265753586973	1.10797222224477	1.43998166847626	1.62062165993392	1.30805196968321	0.553013098601682	0.91561453556648
MIR1292	na	3.99958428007017	4.55546134266741	3.52612254980461	3.41389520633161	4.39231845247034	3.11996028169855	3.16407085987098	4.38582131011429	4.58210853127108	4.06055141859917
MIR4680	na	1.43674386759802	1.04235132416966	0.911245153320292	0.690907363186159	0.712267857157352	1.59997963164028	1.46627673994021	1.50041255346015	1.42203368211861	1.55256377769968
THSD8	na	34.676007399055	33.8185096286157	34.7461738896477	37.8779801464412	40.8762609135303	26.4796629036467	27.8206718288656	29.3542250843614	37.0123766706983	32.9621232803933
MIR3652	na	76.4192413900787	85.8202590233022	88.3115411630839	98.2714120108313	87.8859394859155	92.9188171075095	86.1630515864866	113.37732807813	108.272064519086	129.858026739907
AC092718.8	na	15.4935352208544	12.4696102854371	14.3818256806637	13.6149392157272	14.403638889182	11.8398492741381	11.305765389539	13.272880280609	14.2203368211861	13.216696774264
MIR4658	na	1.94154576702436	2.04609704374045	2.09982578808589	2.11336369915766	1.62238789685841	2.2399714842964	2.23800133990874	1.42346831994937	1.77754210264826	1.87103839876628
MIRLET7B	na	2.32985492042923	2.47075869432809	2.02058707910152	3.04812071993894	1.82024007940212	2.91996282774352	3.74286430984738	3.50096262474035	4.18709917512702	2.42836898563284
MIR4687	na	2.05803851304582	3.5903212276955	2.0602064335937	2.84491267194301	2.25551488099828	3.71995264356366	2.85538101988357	2.50068758910025	3.43658139845331	2.74684360669944
MIR3614	na	6.40710103118038	7.52809289678089	6.89376768164047	8.00639709103961	8.70549603192319	10.1598706609158	8.25745321966329	9.07941955427169	11.4947722637921	10.5494718228312
LINC01226	na	5.94113004709453	4.63267255186516	4.83356124804677	6.21816626867543	6.80611507950359	4.11994755147373	4.32165775982378	3.6933232085173	5.29312537233038	5.0557846094323
AL022318.4	na	1.35908203691705	1.62143539315281	1.26781934374997	1.86951404156255	1.4245357143147	0.399994907910071	0.655965909973252	0.384721167553885	0.513512162987276	0.716567897399853
MIR3064	na	14.4451005066612	15.4808474441494	16.7193675957027	16.175360620476	17.2527103178114	16.799786132223	18.8300802392322	15.6581515194431	13.232813430826	13.3361247571639
MIR7705	na	6.52359377720184	5.59781266683707	6.2202386552733	5.32405085749334	4.5506001985053	7.8798996858284	8.64331551964756	9.07941955427169	6.32014969830493	7.56377225033179
MIR4793	na	1.04843471419315	0.965140114971909	1.10934192578122	0.97539863038046	1.14754265875351	1.19998472373021	0.733138369970105	0.76944233510777	0.671515905444899	0.676758569766528
MIR5006	na	2.48517858179118	2.85681474031685	2.57525804199213	2.31657174715359	1.66195833336715	2.2799709750874	2.50810494989773	2.80846452314336	2.56756081493638	2.50798764089949
MIR943	na	8.65929412092863	9.38116191752696	8.04272896191388	8.90051250222169	9.3781934525718	8.63989001085753	8.10310829966959	10.002750356401	12.4822956541522	8.63862409643157
AL031432.4	na	0.854280137490717	0.926534510373033	0.713148380859359	1.21924828797557	1.38496527780596	0.839989306611149	0.887483289963812	1.07721926915088	0.987523390360146	0.955423863199805
AC105233.4	na	7.22255025333061	6.09968552662247	6.69567090917954	7.31548972785345	6.13341765885498	5.03993583966689	5.55641711977343	7.11734159974687	4.42410478881345	4.14017007386582
AC107918.4	na	2.48517858179118	2.50936429892696	2.49601933300776	2.23528852795522	2.61164880957696	2.7999643553705	2.39234625990245	2.50068758910025	1.81704303826267	2.38855965799951
AC068587.5	na	1.74739119032192	2.35494188053146	2.02058707910152	2.43849657595115	1.50367658733219	0.919988288193163	1.62062165993392	1.88513372101404	1.10602619720336	1.31370781189973
AC092902.4	na	1.90271485168387	2.08470264833932	2.0602064335937	2.51977979514952	2.45336706354199	1.6799786132223	2.04507018991661	3.11624145718647	1.30353087527539	2.07008503693291
AC091167.7	na	2.01920759770533	2.43215308972921	1.7828709521484	2.60106301434789	2.09723313496331	1.6799786132223	1.81355280992605	1.38499620319399	1.22452900404658	1.47294512243303
AC079781.4	na	1.00960379885267	0.926534510373033	0.950864507812479	0.812832191983716	0.751838293666094	0.879988797402156	1.04182820995752	0.961802918884713	1.10602619720336	0.716567897399853
AL031590.1	na	1.04843471419315	1.38980176555955	0.673529026367172	0.894115411182088	0.989260912718544	1.87997606717733	1.8907252699229	1.80818948750326	1.97504678072029	1.31370781189973
AC092821.3	na	3.10647322723897	3.51311001849775	2.971451586914	4.14544417911695	3.6009097222955	3.71995264356366	3.47276069985839	4.15498860958196	3.16007484915247	3.30417419356599
AC005551.1	na	1.514405698279	0.965140114971909	1.10934192578122	0.609624143987787	0.553986111122385	0.0399994907910071	0.0385862299984266	0.076944233510777	0	0.119427982899976
AC074386.1	na	4.65970984085846	3.93777166908539	3.8430773857421	2.76362945274464	2.92821230164689	3.23995875407158	3.35700200986311	2.76999240638797	1.97504678072029	1.91084772639961
AC092902.5	na	1.24258929089559	1.04235132416966	1.14896128027341	1.30053150717395	1.30582440478848	0.519993380283092	1.00324197995909	1.80818948750326	0.711016841059305	0.835995880299829
AC068587.6	na	1.2037583755551	1.15816813796629	1.22819998925778	1.05668184957883	1.18711309526225	0.999987269775177	1.54344919993706	0.846386568618547	0.829519647902523	0.756377225033179
AC009093.9	na	4.77620258687992	5.36617903924382	5.0316580205077	4.8769931519023	4.98587500010146	4.19994653305575	4.7846925198049	4.11651649282657	4.97711788741514	5.81216183446548
AC119674.2	na	1.39791295225754	1.50561857935618	1.1885806347656	1.46309794557069	1.62238789685841	1.51998065005827	2.08365641991504	1.3465240864386	2.29105426563554	1.91084772639961
AC073111.4	na	4.31023160279407	3.12705397250899	3.8430773857421	4.71442671350555	4.0757549604004	3.71995264356366	3.00972593987727	4.07804437607118	3.63408607652534	3.22455553829934
AC006511.5	na	5.70814455505161	6.44713596801235	6.93338703613266	6.66522397426647	6.29169940488994	7.23990783317228	6.28955548974354	6.50178773166066	6.20164689146172	6.84720435293193
AC079781.5	na	281.951276287277	272.015090003683	301.622145749017	319.768184326394	332.787371038518	357.115453782111	363.868148885163	383.336171350691	468.046586095095	440.530019590377
AC068587.7	na	1.55323661361949	2.20051946213595	1.70363224316402	1.78823082236418	1.46410615082345	1.19998472373021	2.27658756990717	1.50041255346015	0.750517776673711	1.79141974349963
AC116562.3	na	4.62087892551797	4.98012299325505	4.08079351269522	4.42993544631125	4.70888194454027	3.51995518960862	3.6271056198521	4.0011001425604	3.95009356144058	3.54303015936594
AF228730.6	na	1.12609654487413	1.04235132416966	1.34705805273434	0.731548972785345	0.830979166683577	1.19998472373021	1.08041443995594	1.3465240864386	0.987523390360146	1.39332646716638
AL645728.2	na	0.116492746021461	2.74099792652022	0.316954835937493	0.406416095991858	0.316563492069934	0.159997963164028	1.23475935994965	0.230832700532331	0.434510291758464	2.58760629616614
AC068587.8	na	1.59206752895997	1.62143539315281	1.74325159765621	1.21924828797557	1.18711309526225	1.19998472373021	1.35051804994493	1.57735678697093	0.987523390360146	0.716567897399853
EEF1AKMT4	na	8.27098496752376	7.87554333817078	7.6861547714842	9.10372055021762	11.9898422621488	7.95989866741041	7.06128008971207	6.46331561490527	8.92721144885572	9.11633602803147
AC022414.1	na	1.43674386759802	1.35119616096067	1.26781934374997	1.09732345917802	1.18711309526225	0.839989306611149	1.08041443995594	1.23110773617243	0.94802245474574	1.11466117373311
TBCE	na	25.7837277860834	26.2518111272359	25.3167675205072	25.3603643898919	26.4726220243483	28.9996308234801	29.7885695587853	32.5858828918141	32.3907672038128	33.4398352119932
AC011330.3	na	0.698956476128768	1.27398495176292	0.911245153320292	0.97539863038046	1.02883134922729	0.95998777898417	1.1575868999528	0.807914451863159	0.711016841059305	0.597139914499878
AC114490.3	na	4.42672434881553	5.5592070622382	5.46747091992175	4.38929383671207	5.69814285725882	4.79993889492085	4.55317513981434	5.50151269602056	3.83159075459737	3.26436486593267
AL121900.1	na	39.141562663211	34.7450441389887	39.1043028837882	33.6106111385267	35.0594067467452	34.1195656447291	40.0525067383668	40.011001425604	44.1225450812913	40.5258955307251
AC091057.5	na	1.70856027498143	1.77585781154831	1.58477417968746	2.35721335675278	1.78066964289338	2.67996588299748	1.8907252699229	1.65430102048171	1.50103555334742	2.18951301983289
AC245033.4	na	907.594984253206	868.085625010334	909.383043659159	941.706736022735	964.173255972002	899.108554000258	981.710863619969	994.465746010037	1035.00351496866	918.361379173179
AC068946.2	na	62.5954355288652	61.9233897765977	60.4987543095689	71.8950073809597	72.9283144856111	70.7990987000826	67.3715575772528	65.6719033014482	70.8646784922441	69.5468953754191
AL662884.2	na	34.8701619757574	31.7338069802764	30.3880448955071	28.4897683290293	27.2244603180143	27.8796450813319	26.7788436189081	27.8538125309013	25.8731128274358	26.4732028761613
AC000093.1	na	49.0822769903757	46.4811479370472	43.5416705869131	47.469400011849	52.1538353185217	47.7593920044625	49.3517881679876	51.8988855030191	53.1682593369903	49.1247102995233
AC133644.2	na	43.607117927367	44.0103892427191	44.6510125126943	48.6886482998246	48.1572212311387	49.1993736729387	50.0849265379577	46.243484339977	58.5403865805495	55.5340120484886
AC091057.6	na	10.678501718634	13.6663840280022	12.0442837656247	14.0213553117191	13.9683640875858	14.4398161755536	14.7785260893974	15.0425976513569	11.5737741350209	14.6498325690637
EEF1AKMT4-ECE2	na	3.96075336472969	4.36243331967303	4.31850963964834	4.18608578871614	6.17298809536372	4.03994856989172	3.82003676984423	3.42401839122958	4.81911414495751	4.53826335019907
AP000812.5	na	3.10647322723897	3.55171562309663	3.36764513183586	3.41389520633161	2.37422619052451	2.55996741062445	2.58527740989458	3.15471357394186	2.40955707247876	1.75161041586631
AC048338.2	na	35.8409348592696	33.741298419418	32.5671093925774	32.5132876793487	37.9084781753746	29.3596262405992	29.942914478779	30.0467231859584	35.1953336324356	33.0815512632932
AC068831.6	na	119.56038833336	117.785699631172	120.12588282031	137.368640445248	131.413419645531	140.238214713271	135.823529594462	147.271262939627	135.172201672497	140.646354528538
AC104472.3	na	26.9098243309576	28.9928090537562	28.0505029804681	30.2779991513934	29.9943908736263	29.5996231853453	28.129361668853	26.237983627175	27.9271614793849	30.2152796736938
AL662884.3	na	2.05803851304582	1.89167462534494	2.29792256054682	1.74758921276499	1.74109920638464	2.31997046587841	1.85213903992448	1.3465240864386	1.22452900404658	0.99523319083313
AC242842.2	na	1.47557478293851	1.50561857935618	1.38667740722653	2.35721335675278	1.62238789685841	2.11997301192338	1.62062165993392	2.07749430479098	1.65903929580505	1.19427982899976
AC093827.4	na	1.98037668236484	1.89167462534494	1.86210966113277	2.11336369915766	0.870549603192319	1.19998472373021	1.27334558994808	1.03874715239549	1.81704303826267	1.35351713953306
AL049629.2	na	28.8125391826414	28.3365137755753	27.7335481445306	28.3678435002317	30.5088065482399	26.7996588299748	26.8560160789049	27.3152028963258	32.4697690750416	30.6929916052937
BX255925.3	na	11.5327818561247	10.8867804968831	10.6576063583982	10.4042520573916	9.65518650813299	10.1598706609158	9.64655749960665	8.61775415320702	9.16421706254216	7.76281888849841
UPK3BL2	na	120.414668470851	116.8205595162	112.083153858396	119.730181879201	127.614657740692	126.438390390373	128.376387204765	122.110498581603	136.910242839531	121.259211971109
U52112.1	na	11.7269364328271	12.3923990762393	10.7368450673826	10.4448936669908	10.6444474208515	7.75990121345538	7.94876337967588	7.0403973662361	7.03116653936424	5.0557846094323
AL451062.3	na	37.782480626294	38.1423373436899	40.5305996455069	40.5603263799874	41.9446626992663	44.87942866751	41.7117146282992	50.206112365782	47.598627415359	46.4574853480905
AC008581.2	na	20.2697378077343	19.6116471362292	20.6813030449214	17.7603833948442	16.9361468257415	18.8797596533554	19.2931149992133	22.0445229008376	17.0644041854233	19.6259985232293
AC005280.3	na	3.76659878802725	3.89916606448651	4.79394189355458	3.69838647352591	3.08649404768186	3.43995620802661	4.55317513981434	4.07804437607118	3.12057391353806	4.02074209096584
AC017002.3	na	7.02839567662817	6.71737520020449	6.33909671874986	7.39677294705182	9.69475694464174	5.71992718311401	6.48248663973567	4.65512612740201	6.51765437637696	6.60834838713198
AC020765.5	na	6.56242469254232	7.33506487378651	6.73529026367172	7.59998099504775	7.12267857157352	5.639928201532	7.06128008971207	6.27095503112833	7.11016841059305	6.88701368056526
AL022312.1	na	6.3294392004994	6.64016399100674	7.21072251757796	6.0149582206795	5.42114980169762	6.99991088842624	6.82976270972151	7.3481743002792	8.41369928586844	8.08129350956501
AC091057.7	na	2.75699498917459	3.47450441389887	2.89221287792962	3.12940393913731	3.91747321436544	3.51995518960862	3.82003676984423	3.3470741577188	2.52805987932197	3.50322083173262
AC093512.2	na	741.398666595921	736.479118932765	729.11498071971	666.725605474643	767.943461325152	597.3523954729	564.670889796975	559.192217039572	750.557277609325	686.432236381426
TBCE	na	40.1899973774042	39.8795895506393	39.8174512646475	39.3410780920119	39.0164503976194	44.3994347780179	43.9883021982063	48.4363949950341	46.3740984113125	46.3380573651905
AC135721.2	na	1.28142020623608	1.15816813796629	1.26781934374997	1.9914388703601	1.38496527780596	1.35998268689424	1.77496657992762	2.50068758910025	2.33055520124994	1.95065705403293
SMIM40	na	12.1540765015725	9.72861235891685	11.0141805488279	11.4609339069704	11.8315605161138	10.999859967527	11.8073863795185	10.0412224731564	13.7068246581988	12.0224169452642
ARHGAP11B	na	13.5908203691705	15.6738754671438	13.58943859082	16.7037015452654	16.6195833336715	17.7197744204161	17.5567346492841	17.3124525399248	13.7068246581988	16.3218243296633
AL662884.4	na	1.98037668236484	2.35494188053146	1.94134837011714	1.82887243196336	1.50367658733219	1.99997453955035	2.00648395991818	1.61582890372632	1.18502806843218	1.03504251846646
AC016831.6	na	26.2885296855098	28.2979081709764	28.3674578164056	23.4908503483294	27.9367281751717	25.4396761430805	22.8044619290701	23.7372960380747	25.8336118918214	26.2343469103613
AL358113.1	na	77.9724780036981	81.3806144944314	86.4890508564434	77.0564918000563	80.5258382952895	78.798996858284	79.1017714967745	82.8304673743514	79.8708918123286	75.9561971243845
AC022506.1	na	14.0956222685968	13.3189335866123	14.5403030986325	20.8085041147831	20.8140496035982	24.2396914193503	25.7370154089505	25.545485525578	35.6298439241941	34.036975126493
AL139082.2	na	1.78622210566241	2.16191385753708	1.42629676171872	1.95079726076092	1.74109920638464	1.79997708559532	2.23800133990874	1.92360583776943	1.97504678072029	2.14970369219956
AC004593.2	na	1.55323661361949	2.23912506673483	1.70363224316402	1.7069476031658	1.26625396827974	0.159997963164028	0.308689839987413	0.384721167553885	0.158003742457623	0.278665293433276
HULC	na	1.43674386759802	1.15816813796629	1.54515482519528	1.50373955516988	1.02883134922729	0.799989815820142	1.58203542993549	1.19263561941704	0.671515905444899	0.557330586866553
RALY-AS1	na	2.44634766645069	3.32008199550337	2.29792256054682	2.27593013755441	2.41379662703325	2.43996893825143	1.65920788993234	1.88513372101404	1.58003742457623	1.51275445006636
AC006064.6	na	341.090760350839	336.872505729795	357.881629127922	354.232269266504	330.650567467046	350.515537801595	346.928793915854	369.601625669017	371.703804131559	380.457744191689
AL162417.1	na	106.241384371573	105.238878136537	98.8899088124978	107.375132561049	112.380039684827	98.6387442906235	99.8225770059296	91.1404445935154	109.575595394362	96.338572872647
AC090517.4	na	19.2213030935411	16.4459875591213	17.828709521484	19.0609149020181	18.4793938495824	26.0396685049456	21.0680815791409	26.045623043398	24.6090828877748	25.4779696853281
AL157893.1	na	1.74739119032192	1.89167462534494	1.82249030664058	1.34117311677313	1.226683531771	1.87997606717733	1.77496657992762	1.92360583776943	1.42203368211861	1.27389848426641
AL160269.1	na	12.037583755551	8.9951058715382	11.0537999033201	8.41281318703146	9.93217956369419	11.5598528386011	11.2285929295421	9.84886188937946	9.24321893377097	9.55423863199805
TFAP2A-AS2	na	1.94154576702436	2.04609704374045	1.82249030664058	1.17860667837639	1.10797222224477	0.879988797402156	1.54344919993706	1.38499620319399	1.10602619720336	1.07485184609978
AL035078.4	na	106.513200778956	106.010990228515	117.550624778318	107.578340609045	102.962275795746	115.598528386011	121.39227957505	121.995082231337	121.188870464997	129.65898010174
ABCF2-H2BE1	na	162.701535276641	158.823457319777	173.691250093746	163.21670415033	164.613015876366	156.358009502047	168.428893943132	164.391354895775	182.770829087856	181.530534007963
LINC00842	na	1.78622210566241	1.66004099775168	1.38667740722653	3.98287774072021	3.6009097222955	2.95996231853453	2.62386363989301	2.46221547234486	3.04157204230925	2.46817831326616
Z83844.2	na	36.5398913353984	39.4935335046505	38.3515351484366	45.721810799084	43.8044732151771	34.7595574973852	34.1102273186091	34.6249050798497	42.1869992361854	40.9637981346916
AC002470.2	na	51.9557647255718	53.2757343464494	55.1897608076159	49.4608388822091	54.1323571439587	50.519356869042	53.7892046178067	50.7447220003574	54.5112911478801	51.6725072680561
AL158066.2	na	1.08726562953364	1.35119616096067	1.1885806347656	1.1379650687772	1.06840178573603	1.63997912243129	1.85213903992448	1.69277313723709	1.50103555334742	1.35351713953306
AC025283.2	na	12.2317383322534	12.7398495176292	12.5593353740232	11.8673500029623	12.2272648812012	12.5198406175852	13.2350768894603	12.2341331282135	13.6673237225844	12.6593661873974
AC126283.2	na	11.7269364328271	12.5082158900359	11.6084708662107	12.6395405853468	12.6229692462886	14.3998166847626	15.1258021593832	15.4273188189108	16.7088957648937	16.8393455888966
AC090517.5	na	1.04843471419315	0.810717696576404	1.22819998925778	1.46309794557069	1.02883134922729	1.19998472373021	0.887483289963812	0.538609634575439	0.632014969830493	0.437902603966577
AC091564.7	na	63.5662084123774	65.6681334226887	67.0755671552719	58.6458426516251	69.6439682553855	53.1193237704574	52.1685829578728	50.6677777668467	58.3428819024774	50.4782274390563
FO393400.1	na	7.49436666071402	6.52434717721011	7.44843864453108	8.25024674863472	7.83494642873087	7.75990121345538	7.29279746970263	8.07914451863159	7.93968805849557	7.04625099109856
Z82190.2	na	18.6388393634338	18.9553518580483	22.5434127060542	19.0609149020181	18.5189642860912	23.1997046587841	20.527874359163	19.5438353117374	20.1849780989614	22.0145581812288
GABPB1-IT1	na	6.3294392004994	6.56295278180898	7.13148380859359	5.12084280949741	4.3527480159616	6.03992310944207	5.74934826976556	5.88623386357444	4.66111040249989	5.61311519629885
POLR2J3	na	198.853117458635	190.866109136845	204.039675634761	201.826233269557	203.194191472389	197.757482470739	198.140291041921	180.164922765484	194.81861445025	172.732672600998
AL162377.3	na	1.12609654487413	1.38980176555955	1.38667740722653	1.38181472637232	1.38496527780596	0.919988288193163	1.38910427994336	1.0002750356401	1.18502806843218	0.796186552666504
AC093827.5	na	2.56284041247215	2.31633627593258	3.36764513183586	2.84491267194301	1.85981051591086	2.35996995666942	1.81355280992605	1.92360583776943	1.81704303826267	2.34875033036619
AL136419.1	na	3.57244421132482	2.9340259495146	3.20916771386712	2.64170462394708	3.36348710324305	2.99996180932553	2.4695187198993	3.50096262474035	1.85654397387707	3.26436486593267
AC010616.1	na	147.208000055787	149.78974584364	153.049566403317	145.984661680275	153.731145836462	136.038268180215	130.537216084677	134.690880760615	142.321871018704	130.01726405044
AL034430.1	na	10.6396708032935	9.53558433592247	9.66712249609353	7.92511387184123	8.9033482144669	9.0398849187676	10.5340407895705	10.1566388234226	11.2577666501057	10.1911878741313
TBCEL-TECTA	na	4.27140068745358	3.32008199550337	4.91279995703114	4.38929383671207	4.59017063501405	5.27993278441294	4.63034759981119	5.38609634575439	4.7401122737287	4.14017007386582
AC010198.2	na	12.7365402316798	12.0063430302506	11.885806347656	8.57537962542821	7.71623511920465	3.51995518960862	3.70427807984895	3.65485109176191	2.64656268616519	3.42360217646597
AC097104.1	na	6.0187918777755	5.63641827143595	5.46747091992175	5.1614844190966	5.69814285725882	5.51992972915898	5.517830889775	4.92443094468973	4.34510291758464	4.97616595416565
Z83840.1	na	0.854280137490717	1.23537934716404	1.22819998925778	1.34117311677313	0.751838293666094	0.519993380283092	1.19617312995122	0.961802918884713	1.10602619720336	1.55256377769968
AC013717.1	na	16.2313226123236	15.4808474441494	15.6892643789059	14.2652049693142	15.0763363098306	17.3197795125061	17.0165274293061	18.5050881593419	18.5259388031563	20.3425664206292
AL133500.1	na	9.90188341182422	10.2304852187022	9.42940636914041	10.282327228594	11.791990079605	11.8398492741381	10.1867647195846	10.9645532752857	11.7317778774785	12.0224169452642
AC112504.2	na	7.33904299935207	6.98761443239662	5.6259483378905	7.27484811825426	6.88525595252107	6.35991903577013	5.44065842977815	7.0403973662361	7.18917028182186	6.32968309369871
AL671762.1	na	201.221803294404	179.130005338786	190.133282208004	206.987717688653	202.086219250144	191.557561398133	189.651320442267	206.97998814399	217.215644943618	197.732930354726
AL513548.4	na	1.86388393634338	1.11956253336741	1.14896128027341	1.05668184957883	0.751838293666094	1.27998370531223	1.58203542993549	1.65430102048171	0.987523390360146	0.796186552666504
AC010422.7	na	0.621294645447794	0.772112091977528	0.475432253906239	0.690907363186159	0.633126984139868	1.31998319610323	1.50486296993864	0.961802918884713	0.750517776673711	0.91561453556648
AC010422.8	na	99.6789596790305	90.0282699245797	93.7393927285135	97.7024294764427	103.79325496243	93.6388079417476	89.8287434363371	90.909611892983	105.309494348006	95.1841023712805
AC017116.2	na	19.2989649242221	18.1446341614719	19.8492966005855	18.4106491484312	20.378774802002	18.6397627086093	17.7110795692778	15.8120399864647	16.4323892155928	15.2469724835635
AC097625.1	na	0.698956476128768	1.19677374256517	0.832006444335919	1.09732345917802	0.67269742064861	1.39998217768525	1.08041443995594	1.61582890372632	1.22452900404658	0.955423863199805
AC117378.1	na	303.502434301247	301.780011149417	336.606035765617	314.078358982508	317.236189490583	310.99604090008	329.217714346576	344.171556493706	376.64142108336	339.294899418831
AC126755.6	na	174.156655302085	190.67308111385	192.035011223628	209.913913579795	209.248468258227	196.99749214571	213.227506971305	204.094579387336	185.535894580864	183.919093665962
AL031847.1	na	158.62428916589	147.589226381504	150.117734170895	165.330067849488	146.371044645836	162.43793210228	170.126688063063	191.937390492633	171.86857085828	170.543159581165
AL583827.1	na	1.2037583755551	1.04235132416966	1.7828709521484	0.690907363186159	0.751838293666094	0	0	0	0	0
AC021660.3	na	102.979587482972	111.261352453962	103.921566833005	111.723784788162	112.498750994353	98.4387468366685	101.095922595878	101.181667066672	103.847959730273	111.147642752244
AL358472.6	na	107.367480916447	102.883936256006	109.270179689451	106.562300369065	103.120557541781	82.5589489926386	83.037566956614	89.524615689789	96.3427819635358	88.8942286052152
AC108448.3	na	2.83465681985556	1.9688858345427	2.77335481445306	1.62566438396743	1.4245357143147	1.23998421452122	1.50486296993864	1.07721926915088	0.829519647902523	0.636949242133203
AL133410.3	na	8.69812503626912	9.30395070832921	10.1425547499998	7.39677294705182	8.11193948429206	5.87992514627804	5.78793449976399	5.11679152846667	5.13512162987276	4.2595980567658
AC009879.2	na	10.0183761578457	10.1146684049056	12.4008579560544	7.80318904304368	7.32053075411723	9.79987524379674	11.9231450695138	11.1953859758181	10.7442544871184	12.6593661873974
AL031274.1	na	1.47557478293851	1.69864660235056	1.42629676171872	1.95079726076092	1.54324702384093	1.51998065005827	1.65920788993234	1.26957985292782	1.81704303826267	2.07008503693291
AC079142.1	na	0.660125560788281	0.772112091977528	0.990483862304665	0.731548972785345	0.514415674613643	0.95998777898417	1.08041443995594	1.03874715239549	0.908521519131334	0.835995880299829
AC211476.6	na	26.3273606008503	32.1970742354629	31.1011932763665	30.2373575417942	28.2137212307329	29.7996206393003	24.965290808982	28.2770058152106	19.3949593866733	16.6801082783633
AC097634.4	na	10.523178057272	11.5044701704652	10.4198902314451	11.4202922973712	9.61561607162425	18.7997606717733	17.2094585792983	19.7746680122697	19.6714659359741	14.450785930897
AC098588.2	na	5.16451174028479	4.36243331967303	5.07127737499989	4.34865222711288	5.10458630962769	4.95993685808488	4.59176136981277	4.88595882793434	4.38460385319905	4.49845402256575
AC207130.1	na	0.621294645447794	1.11956253336741	0.950864507812479	0.690907363186159	0.593556547631127	2.15997250271438	1.92931149992133	1.3465240864386	1.69854023141945	0.756377225033179
AL034430.2	na	8.34864679820473	7.37367047838539	7.48805799902327	6.25880787827462	7.71623511920465	6.07992260023308	7.71724599968532	7.6944233510777	9.16421706254216	7.84243754376506
AC004967.2	na	25.1236022252952	24.2057140834955	24.5243804306635	23.1657174715359	27.3036011910318	24.7996842904244	24.154979979015	23.9296566218516	24.8065875658469	24.243880528695
AL031315.1	na	3.30062780394141	3.4358988093	2.49601933300776	1.86951404156255	2.69078968259444	2.7999643553705	3.27982954986626	3.0008251069203	1.65903929580505	2.14970369219956
BX890604.2	na	42.0150503984071	42.5433762679618	41.402225444335	47.022342306258	47.0096785723852	45.27942357542	44.0654746582032	51.2448595181775	46.3740984113125	48.8062356784567
AC253536.7	na	60.4597351851385	57.8311956891168	55.5859543525378	47.8758161078409	60.3053452393225	34.8395564789672	35.0362968385714	36.048373399799	44.8335619223506	37.2217213371591
AC000120.3	na	165.458530265816	156.545726648444	168.14454046484	181.22093720277	175.217892860709	178.357729437101	188.570906002311	170.35453299286	209.117953142665	226.833548854687
AL358472.7	na	102.86309473695	95.0083929178348	93.8978701464823	99.8970763947987	99.6383591290118	87.0388919612314	86.4331551964756	89.6785041568106	99.6213596195315	101.513785464979
ANAPC1P2	na	36.5010604200579	38.8758438310685	41.9172770527334	40.8854592567809	40.6784087309865	44.4794337595999	43.872543508211	41.7037745628411	47.2826199304438	48.2887144192235
AL031281.1	na	1.39791295225754	1.3125905563618	1.34705805273434	1.25988989757476	0.949690476209803	0.799989815820142	1.35051804994493	1.38499620319399	1.3825327465042	0.875805207933154
AL162458.1	na	3.80542970336774	4.63267255186516	3.72421932226554	3.69838647352591	2.88864186513815	3.55995468039963	3.97438168983794	4.46276554362507	2.25155333002113	2.90608091723274
GET1-SH3BGR	na	4.93152624824187	4.63267255186516	5.34861285644519	5.20212602869578	5.69814285725882	4.43994347780179	5.20914104978759	5.07831941171128	5.80663753531766	5.89178048973213
AP000944.5	na	57.5085856192614	53.1599175326528	53.0106963105457	59.0116171380178	60.2657748028137	42.0794643121395	42.6763703782598	43.0118265325243	51.3512162987276	51.3938419746228
AP001267.5	na	92.9223804097857	90.1826923429752	92.5508120937479	99.0029609836166	100.231915676643	77.8390090792998	81.3783590666817	87.0239281006888	91.1286584624343	78.1855194718507
AL445685.3	na	37.704818795613	34.7064385343899	37.9553416035148	39.6662109688054	34.1097162705354	37.9995162514567	40.0525067383668	35.8944849327775	41.0414721033677	39.6500903227919
AL359762.3	na	50.5578517733142	52.0789606038842	51.3466834218738	43.2020310039345	49.5421865089447	40.9194790792003	42.329094308274	37.7411465370361	47.4406236729014	41.6007473768248
AL137802.3	na	6.79541018458525	6.2155023404191	6.45795478222642	6.25880787827462	6.52912202394239	2.51996791983345	3.27982954986626	2.42374335558948	1.93554584510589	2.22932234746621
AC010197.2	na	258.342079760261	255.993764095149	267.470262176752	278.110534487229	265.834192465727	269.956563348507	276.701855318717	280.692563847314	298.508570438065	308.76114512407
AL512598.2	na	1.78622210566241	1.42840737015843	1.7828709521484	1.01604023997965	1.54324702384093	1.83997657638633	1.58203542993549	1.80818948750326	0.829519647902523	1.47294512243303
AC211476.7	na	1.08726562953364	1.58282978855393	1.26781934374997	1.17860667837639	1.06840178573603	1.19998472373021	1.08041443995594	1.23110773617243	0.908521519131334	0.875805207933154
AL355312.4	na	1.35908203691705	1.27398495176292	2.17906449707026	1.50373955516988	1.10797222224477	0.879988797402156	1.27334558994808	1.50041255346015	1.50103555334742	0.99523319083313
AC004687.2	na	249.52746197797	259.584085322845	249.403836528315	273.192899725727	264.013952386325	259.196700325726	257.138636709515	256.647490875197	260.864178797536	250.918192072849
AC008012.1	na	30.5599303729634	30.0351603779258	29.71451586914	31.0095481241788	31.4980674609585	42.7994551463776	39.435127058392	41.1266928115103	44.675558179893	44.188353672991
AC087721.2	na	103.60088212842	100.68341679387	102.534889425779	120.827505338379	116.495365081736	123.678425525794	128.106283594776	131.959360470983	126.9560070647	129.340505480674
AL133353.2	na	16.3478153583451	17.7199725108843	17.194799849609	14.1839217501158	16.2634494050929	15.4798029361197	15.4344919993706	16.7738429053494	15.4448658252327	13.8536460163972
AC018362.3	na	7.30021208401158	6.33131915421573	6.45795478222642	6.99035685105996	7.75580555571339	7.59990325029135	8.83624666963969	7.84831181809925	9.20371799815656	9.4746199767314
AC112128.1	na	11.9987528402105	10.925386101482	11.3311353847654	11.0138762013794	12.1876944446925	12.9198355254953	14.9714572393895	14.5424601335369	13.3513162376692	12.9380314808307
AC020663.4	na	12.5423856549773	12.5854270992337	12.8366708554685	11.0545178109785	12.7021101193061	9.71987626221473	10.8813168595563	10.4259436407103	10.3097441953599	9.4746199767314
AC000120.4	na	39.9181809700208	38.5283933896786	41.5607028623037	39.8694190168013	39.8870000008117	42.5594582016315	43.7953710482142	43.1272428827905	39.9749468417787	45.1437775361908
AL590556.3	na	1.82505302100289	2.1233082529382	2.17906449707026	1.66630599356662	1.7015287698759	1.39998217768525	1.7363803499292	1.69277313723709	1.73804116703386	1.35351713953306
NIPBL-DT	na	15.2605497288114	15.8669034901382	15.8477417968746	11.7454251741647	12.1481240081837	17.07978256776	18.7529077792353	18.620504509608	13.0353087527539	13.7342180334972
AL135905.2	na	92.7282258330833	90.3757203659696	95.6015023896463	75.7966019024815	82.5439305572354	91.7188323837793	87.8994319364158	81.7532481052006	82.6754582409514	89.8098431407816
AC113348.2	na	1.66972935964095	2.08470264833932	1.82249030664058	1.82887243196336	2.53250793655947	2.11997301192338	1.92931149992133	1.92360583776943	1.97504678072029	2.46817831326616
AC012213.5	na	16.2701535276641	19.1097742764438	18.5022385478511	15.5657364764882	16.2238789685841	20.1997428494586	18.3670454792511	17.3124525399248	20.0664752921182	19.6259985232293
AL589743.6	na	11.8822600941891	11.0798085198775	10.7764644218748	9.22564537901518	8.27022123032703	8.35989357532048	10.2639371795815	8.65622626996241	8.72970677078369	9.11633602803147
AL355312.5	na	24.075167511102	21.3875049477775	23.6527546318354	22.3935268891514	20.537056548037	18.1997683099082	20.0262533691834	18.812865093385	20.0269743565038	22.5320794404621
AC021087.5	na	182.58296393097	178.821160501995	189.301275763668	182.927884805935	196.704639884955	178.997721289757	183.901972172501	187.051431664699	198.966212689762	199.882634046926
AC113189.9	na	2.95114956587702	3.20426518170674	3.01107094140618	2.35721335675278	3.1260644841906	3.3999567172356	2.50810494989773	2.76999240638797	2.80456642862281	2.34875033036619
NOTCH2NLB	na	3.68893695734628	3.35868760010224	3.96193544921866	3.7390280831251	3.52176884927802	3.71995264356366	4.05155414983479	3.15471357394186	3.63408607652534	3.82169545279922
AC000095.3	na	1.39791295225754	2.31633627593258	2.13944514257808	2.60106301434789	1.89938095241961	1.23998421452122	1.92931149992133	1.26957985292782	1.42203368211861	1.55256377769968
AC079776.4	na	0.931941968171691	1.27398495176292	1.66401288867184	1.17860667837639	1.30582440478848	1.1199857421482	1.58203542993549	1.03874715239549	0.94802245474574	0.597139914499878
ASDURF	na	14.8334096600661	13.8594120509966	15.5307869609371	13.2491647293346	13.5726597224984	16.4397907151039	16.6692513593203	16.6199544383278	16.6298938936649	17.993816090263
AC018865.2	na	9.9407143271647	9.99885159110898	10.2614128134763	9.06307894061844	8.50764384937948	9.47987931746868	9.95524733959406	7.46359065054537	4.66111040249989	5.41406855813223
AP000356.5	na	63.5273774970369	63.1587691237618	69.2546316523422	68.0746960786362	65.5682132949851	64.5991776274765	66.484074287289	66.7106504538437	69.5611476169687	72.2937389821186
AC009412.1	na	25.0459403946142	23.0475459455292	22.9792256054682	23.5314919579286	25.5625019846472	23.9196954930222	22.9202206190654	23.6603518045639	23.5820585618003	23.9254059076284
AC008770.4	na	3.028811396558	2.89542034491573	2.73373545996088	3.41389520633161	3.71962103182173	6.7599139436802	8.37321190965857	7.38664641703459	7.90018712288117	7.48415359506514
AC016629.3	na	13.1248493850846	11.7361037980584	11.7669482841794	14.5496962365085	12.3064057542187	13.4398289057784	11.8845588395154	11.5416350266166	12.5217965897667	11.266039720231
NOTCH2NLR	na	1.47557478293851	2.08470264833932	1.62439353417965	1.62566438396743	2.29508531750702	2.2399714842964	1.8907252699229	1.88513372101404	1.85654397387707	1.67199176059966
AL441992.2	na	53.8196486619152	57.8311956891168	54.1596575908191	63.0757780979364	63.9853958346355	51.8393400651452	52.0914104978759	51.9758297365299	60.0809230695113	57.3254317919883
AL157394.3	na	2.91231865053653	2.58657550812472	1.90172901562496	2.07272208955848	1.54324702384093	0.879988797402156	0.848897059965385	1.07721926915088	1.14552713281777	0.676758569766528
AC245060.7	na	17.2797573265168	17.3339164648955	17.2740385585934	17.069476031658	16.857005952724	20.2797418310406	19.717563529196	18.9667535604065	19.1974547086012	18.5909560047629
AC022415.2	na	2.13570034372679	2.08470264833932	1.98096772460933	2.72298784314545	2.76993055561192	5.79992616469603	6.98410762971521	6.42484349814988	6.59665624760578	6.48892040423201
DERPC	na	68.0705945918739	72.6943534596842	73.2958058105452	64.4982344339079	73.8384345253122	54.8793013652617	54.0593082277957	55.9769298790903	56.6048407354436	52.1104098720227
AC012488.2	na	18.5611775327528	16.0985371177314	18.898432092773	19.3454061692124	17.4505625003551	20.0397448862946	23.0359793090607	20.9288315149313	21.9625202016096	24.2836898563284
PDCD6-AHRR	na	14.7557478293851	18.106028556873	17.0363224316402	13.127239900537	12.6625396827974	13.9598222860615	14.5855949394053	14.6194043670476	12.7588022034531	13.6944087058639
AC011462.5	na	0.931941968171691	0.656295278180898	0.554670962890612	0.690907363186159	1.02883134922729	0.799989815820142	0.733138369970105	1.0002750356401	0.434510291758464	0.437902603966577
AC232271.3	na	2.29102400508874	2.47075869432809	2.85259352343744	1.74758921276499	2.84907142862941	1.99997453955035	2.19941510991032	2.15443853830176	2.17255145879232	1.71180108823298
AC242842.3	na	68.1482564225549	70.9571012527348	72.820373556639	65.5955578930859	66.6366150807212	68.2391312894581	71.1144218871002	66.2105129360236	60.0019211982825	57.4846691025216
AC069288.1	na	70.6722659196866	69.7217219055707	71.2752187314437	76.0404515600767	74.8672658745394	65.5991648972516	66.0210395273079	72.1736910331088	75.0912786029855	79.7778925771837
AUXG01000058.1	na	1.59206752895997	1.66004099775168	1.54515482519528	1.62566438396743	1.50367658733219	2.47996842904244	1.7363803499292	2.42374335558948	1.14552713281777	1.07485184609978
NOTCH2NLC	na	7.37787391469255	8.95650026693932	8.75587734277324	7.88447226224205	8.70549603192319	9.71987626221473	9.49221257961294	8.42539356943008	8.65070489955488	8.87748006223152
AC009070.1	na	5.00918807892284	4.2466165058764	6.2202386552733	6.21816626867543	5.85642460329378	4.63994093175682	4.70752005980805	4.50123766038045	4.66111040249989	4.33921671203245
AP000471.1	na	1.98037668236484	2.16191385753708	2.41678062402338	1.91015565116173	1.74109920638464	2.35996995666942	1.7363803499292	2.50068758910025	1.89604490949148	1.95065705403293
AC010327.7	na	0.504801899426333	0.231633627593258	0.396193544921866	0.609624143987787	0.276993055561192	0.679991343447121	0.810310829966959	1.53888467021554	1.02702432597455	0.756377225033179
AL445423.3	na	17.9787138026455	17.9516061384775	18.462619193359	19.7518222652043	21.2888948417031	16.3197922427309	16.0904579093439	15.9659284534862	22.0020211372241	19.9444731442959
AL035461.3	na	42.8693305358978	41.9256865943797	38.8665867568351	46.0875852854767	41.8259513897401	44.3594352872269	45.5703376281418	46.4358449237539	44.3990516305922	49.08490097189
ARMCX5-GPRASP2	na	2.48517858179118	1.23537934716404	1.66401288867184	1.38181472637232	1.30582440478848	2.07997352113237	2.70103609988986	2.11596642154637	1.93554584510589	1.47294512243303
AC093884.1	na	24.5799694105283	23.6652356191112	25.2771481660151	21.4994114779693	22.3572966274391	22.0797189166359	21.2610127291331	22.6985488856792	20.7379911975631	21.0193249903957
AC022137.3	na	0.931941968171691	0.501872859785393	0.832006444335919	0.731548972785345	0.514415674613643	0.799989815820142	0.848897059965385	1.0002750356401	0.750517776673711	1.11466117373311
AP001453.4	na	31.2200559337516	29.6104987273382	34.389599699218	34.0170272345185	27.8575873021542	24.8796832720064	27.7434993688687	29.9697789524476	30.7317279080077	28.7423345512608
AF196969.1	na	16.5419699350475	15.7124810717427	16.6797482412106	19.7518222652043	20.7744791670894	15.3198049729557	15.1643883893817	14.4655159000261	16.9459013785801	17.9141974349963
AC108690.1	na	1.2037583755551	1.27398495176292	1.38667740722653	1.21924828797557	0.949690476209803	1.1199857421482	0.887483289963812	1.23110773617243	0.987523390360146	0.875805207933154
AL356776.2	na	0.776618306809743	0.887928905774157	0.871625798828105	0.853473801582902	0.67269742064861	1.31998319610323	1.1575868999528	1.07721926915088	0.829519647902523	0.756377225033179
AC026748.3	na	6.36827011583989	6.79458640940224	6.06176123730455	4.592501884708	6.29169940488994	6.1999210726061	5.74934826976556	6.00165021384061	5.4116281791736	5.09559393706563
AL442067.3	na	1.28142020623608	1.54422418395506	1.14896128027341	0.731548972785345	0.67269742064861	0.759990325029135	0.617379679974826	0.538609634575439	0.553013098601682	0.477711931599902
AL499602.1	na	0.698956476128768	0.270239232192135	0.475432253906239	0.650265753586973	0.593556547631127	0.759990325029135	1.27334558994808	1.57735678697093	1.73804116703386	1.59237310533301
AL035252.5	na	2.36868583576971	2.43215308972921	2.81297416894525	1.7069476031658	1.85981051591086	3.15995977248956	2.27658756990717	3.38554627447419	2.40955707247876	2.78665293433276
PARTICL	na	3.53361329598433	3.4358988093	3.16954835937493	2.39785496635196	3.04692361117312	2.59996690141546	2.85538101988357	3.03929722367569	2.48855894370757	2.50798764089949
AL596214.1	na	1.94154576702436	1.73725220694944	1.90172901562496	1.01604023997965	1.4245357143147	1.91997555796834	1.3119318199465	1.19263561941704	0.94802245474574	1.15447050136643
AC119427.2	na	53.5478322545317	50.1872859785393	57.6857801406237	56.8169702196618	58.5246755964291	43.1594505634967	45.9947861581245	42.5886332482151	55.0643042464817	50.796702060123
AC021660.4	na	3.028811396558	3.39729320470112	3.09030965039056	2.92619589114138	3.08649404768186	3.55995468039963	3.82003676984423	4.23193284309274	3.04157204230925	3.18474621066602
AL589182.3	na	9.51357425841934	10.3076964279	10.9745611943357	8.16896352943635	9.10120039701061	13.3998294149874	14.3154913294163	11.7339956103935	10.1912413885167	11.9029889623642
AC119673.2	na	4.38789343347505	4.43964452887078	4.19965157617178	6.0149582206795	4.51102976199656	5.35993176599495	4.63034759981119	4.50123766038045	4.7401122737287	3.86150478043254
AF235103.3	na	0.660125560788281	1.08095692876854	0.911245153320292	0.853473801582902	0.751838293666094	0.879988797402156	1.04182820995752	1.03874715239549	0.434510291758464	0.437902603966577
AC084198.4	na	1.47557478293851	1.23537934716404	1.62439353417965	1.4224563359715	0.751838293666094	1.39998217768525	0.926069519962238	1.61582890372632	0.632014969830493	0.955423863199805
AC091978.1	na	0.893111052831204	1.38980176555955	1.26781934374997	0.97539863038046	0.712267857157352	0.839989306611149	0.926069519962238	1.11569138590627	0.553013098601682	0.597139914499878
AL022069.3	na	1.86388393634338	2.16191385753708	1.7828709521484	0.894115411182088	1.38496527780596	2.59996690141546	2.00648395991818	1.84666160425865	0.94802245474574	1.99046638166626
AL110114.1	na	0.776618306809743	0.540478464384269	0.752767735351546	0.568982534388601	1.38496527780596	0.639991852656114	0.617379679974826	1.0002750356401	0.395009356144058	0.159237310533301
AC108488.2	na	13.2025112157656	14.7087353521719	14.5006837441403	12.9646734621403	13.7309414685334	11.9998472373021	13.6209391894446	13.2344081638536	11.9292825555506	12.977840808464
AC024560.4	na	2.44634766645069	1.62143539315281	1.62439353417965	1.62566438396743	1.93895138892835	2.19997199350539	2.35376002990402	2.19291065505714	1.18502806843218	1.47294512243303
AC006008.1	na	0.776618306809743	1.08095692876854	0.673529026367172	1.01604023997965	0.67269742064861	0.919988288193163	0.964655749960665	0.961802918884713	1.26402993966099	0.91561453556648
AL136419.3	na	2.29102400508874	1.77585781154831	1.90172901562496	1.86951404156255	2.45336706354199	1.75997759480431	1.77496657992762	1.46194043670476	1.58003742457623	2.50798764089949
AL513478.4	na	2.67933315849361	2.08470264833932	2.41678062402338	1.54438116476906	2.09723313496331	1.75997759480431	1.35051804994493	1.65430102048171	1.3825327465042	1.11466117373311
AC010624.5	na	1.00960379885267	0.540478464384269	0.911245153320292	1.05668184957883	0.276993055561192	0.639991852656114	2.77820855988672	1.11569138590627	0.711016841059305	0.437902603966577
AC090018.2	na	1.28142020623608	2.1233082529382	1.90172901562496	2.03208047995929	1.85981051591086	1.15998523293921	1.3119318199465	1.15416350266166	0.790018712288117	0.358283948699927
AC121757.2	na	4.50438617949651	4.74848936566179	4.67508383007802	3.53582003512917	2.57207837306822	7.83990019503739	7.21562500970577	9.31025225480402	5.92514034216088	6.09082712789875
AL606500.1	na	0.349478238064384	0.617689673582022	0.594290317382799	0.690907363186159	0.633126984139868	0.95998777898417	0.771724599968532	1.0002750356401	1.10602619720336	0.796186552666504
AC093724.1	na	1.82505302100289	1.9688858345427	1.54515482519528	1.50373955516988	1.26625396827974	1.03998676056618	0.771724599968532	0.807914451863159	0.94802245474574	0.796186552666504
AC097382.3	na	1.00960379885267	0.810717696576404	1.4659161162109	0.650265753586973	0.989260912718544	0.679991343447121	0.964655749960665	0.692498101596993	0.632014969830493	0.716567897399853
AC112484.5	na	1.00960379885267	1.23537934716404	1.1885806347656	0.853473801582902	0.751838293666094	1.31998319610323	0.810310829966959	1.03874715239549	0.395009356144058	0.398093276333252
AC108488.3	na	2.32985492042923	2.04609704374045	2.73373545996088	1.46309794557069	2.57207837306822	1.91997555796834	2.04507018991661	1.76971737074787	0.94802245474574	1.43313579479971
C2ORF27A	na	12.115245586232	12.9714831452225	12.519716019531	12.029916441359	11.1588630954652	12.1998446912572	10.8813168595563	10.3874715239549	10.9812601008048	11.7039423241976
AC234917.3	na	3.18413505791994	3.55171562309663	4.47698705761709	3.37325359673242	2.73036011910318	3.23995875407158	4.2058990698285	3.23165780745263	3.83159075459737	3.02550890013271
AC008875.3	na	3.96075336472969	4.13079969207977	4.19965157617178	3.82031130232347	3.71962103182173	4.03994856989172	3.85862299984266	4.03957225931579	3.43658139845331	3.38379284883264
AL670729.3	na	13.707313115192	14.361284910782	12.7970515009763	10.7293849341851	11.040151785939	7.8798996858284	6.28955548974354	6.23248291437294	3.63408607652534	4.85673797126567
AC117481.1	na	8.58163229024765	2.97263155411348	10.8160837763669	9.22564537901518	9.41776388908054	9.15988339114063	8.95200535963497	9.57955707209174	8.45320022148285	8.08129350956501
AC027601.5	na	3.68893695734628	3.55171562309663	3.09030965039056	3.49517842552998	3.48219841276928	3.11996028169855	3.6271056198521	3.46249050798497	3.12057391353806	2.10989436456624
AC015818.9	na	1.2037583755551	1.27398495176292	1.26781934374997	1.25988989757476	0.870549603192319	1.23998421452122	0.964655749960665	1.30805196968321	0.987523390360146	1.03504251846646
AL929602.1	na	9.00877235899301	9.9602459865101	11.6084708662107	7.68126421424612	8.74506646843193	12.3598426544212	13.5437667294477	11.6185792601273	9.71723016114384	10.8679464438978
AC098582.1	na	5.08684990960381	6.17689673582022	5.50709027441394	6.38073270707217	6.09384722234623	7.75990121345538	8.10310829966959	6.54025984841605	6.7941609256778	6.52872973186533
AL109615.4	na	0.893111052831204	0.926534510373033	1.03010321679685	0.894115411182088	1.10797222224477	1.43998166847626	0.733138369970105	1.0002750356401	0.553013098601682	1.03504251846646
AL078587.2	na	1.39791295225754	1.58282978855393	1.30743869824216	1.7069476031658	1.54324702384093	1.55998014084928	1.62062165993392	1.84666160425865	1.30353087527539	1.23408915663308
AC022210.1	na	3.30062780394141	3.24287078630562	3.32802577734367	2.96683750074056	2.13680357147206	2.07997352113237	1.77496657992762	2.19291065505714	1.30353087527539	0.676758569766528
AC108479.1	na	0.660125560788281	1.27398495176292	0.990483862304665	0.731548972785345	0.67269742064861	1.15998523293921	1.11900066995437	1.07721926915088	0.47401122737287	0.517521259233228
AC062029.1	na	0.660125560788281	1.38980176555955	1.22819998925778	0.894115411182088	0.593556547631127	0.879988797402156	0.540207219977972	0.76944233510777	0.276506549300841	0.278665293433276
AC115284.4	na	1.12609654487413	1.00374571957079	1.1885806347656	1.30053150717395	0.67269742064861	1.75997759480431	1.38910427994336	1.15416350266166	0.908521519131334	1.35351713953306
AC005865.2	na	4.97035716358235	5.67502387603483	4.83356124804677	3.86095291192265	5.65857242075007	5.27993278441294	5.05479612979388	5.53998481277594	5.01661882302954	5.93158981736545
AP003071.5	na	8.38747771354522	10.7709636830865	9.58788378710916	9.30692859821355	11.1588630954652	9.5998777898417	10.7269719395626	9.54108495533635	11.0207610364192	9.1561453556648
AC132872.5	na	1.86388393634338	1.3125905563618	1.03010321679685	1.30053150717395	1.38496527780596	1.27998370531223	1.04182820995752	1.57735678697093	0.434510291758464	1.03504251846646
AL353748.3	na	1.04843471419315	1.66004099775168	2.17906449707026	0.568982534388601	0.712267857157352	0.95998777898417	1.50486296993864	1.84666160425865	0.987523390360146	0.716567897399853
AL162742.2	na	2.0968694283863	2.54796990352584	2.73373545996088	1.34117311677313	1.7015287698759	1.31998319610323	1.50486296993864	1.80818948750326	2.21205239440673	2.26913167509954
AC005081.1	na	0.931941968171691	1.23537934716404	1.38667740722653	0.650265753586973	1.18711309526225	0.639991852656114	0.424448529982693	0.923330802129324	0.711016841059305	0.756377225033179
AL354743.2	na	1.78622210566241	1.77585781154831	1.62439353417965	2.07272208955848	2.05766269845457	1.51998065005827	1.08041443995594	1.38499620319399	1.3430318108898	0.835995880299829
AL590064.1	na	1.00960379885267	1.89167462534494	1.70363224316402	1.66630599356662	1.38496527780596	1.75997759480431	1.77496657992762	1.3465240864386	0.671515905444899	1.15447050136643
AL445524.2	na	24.075167511102	21.8893778075629	22.0283610976558	21.7839027451636	20.8536200401069	24.0796934561863	25.4283255689631	24.4682662564271	24.5695819521604	28.5830972407275
AC114341.2	na	3.14530414257946	3.12705397250899	2.971451586914	2.31657174715359	2.84907142862941	1.03998676056618	0.810310829966959	1.26957985292782	1.54053648896183	0.99523319083313
AL354953.1	na	1.98037668236484	1.93028022994382	1.62439353417965	1.82887243196336	1.78066964289338	0.799989815820142	1.19617312995122	1.03874715239549	1.85654397387707	1.87103839876628
AC073648.7	na	0.931941968171691	0.887928905774157	1.14896128027341	1.25988989757476	1.30582440478848	1.75997759480431	1.8907252699229	1.92360583776943	1.50103555334742	1.67199176059966
AL031681.3	na	47.0630693926704	51.3068485119067	57.7253994951159	52.1431851157554	49.3839047629097	53.9193135862776	62.0852440674684	64.4023234485203	47.5196255441302	51.1947953364562
AP003307.1	na	0.621294645447794	1.08095692876854	0.673529026367172	0.690907363186159	0.395704365087418	0.719990834238128	0.501620989979546	0.423193284309273	1.10602619720336	0.597139914499878
AC093838.2	na	2.29102400508874	2.1233082529382	1.86210966113277	1.62566438396743	1.66195833336715	1.99997453955035	2.16082887991189	1.76971737074787	2.25155333002113	1.59237310533301
AC231657.3	na	54.0526341539581	52.5036222544719	55.2293801621081	44.2993544631125	46.6535446438066	41.3994729686924	37.4286430984738	34.3171281458065	38.6714159665033	34.395259075193
CU633906.5	na	1.90271485168387	1.3125905563618	1.38667740722653	1.58502277436825	1.7015287698759	1.51998065005827	2.00648395991818	1.42346831994937	1.69854023141945	1.11466117373311
AL451136.1	na	20.6192160457987	22.9317291317326	22.2264578701167	19.8331054844027	20.4974861115282	19.7597484507575	20.1420120591787	20.1593891798236	19.2369556442156	18.3521000389629
BX255925.4	na	1.04843471419315	1.42840737015843	1.03010321679685	0.568982534388601	0.791408730174836	1.19998472373021	1.08041443995594	1.38499620319399	1.3825327465042	1.11466117373311
BX470111.1	na	3.9219224493892	3.28147639090449	3.80345803124991	4.22672739831533	2.84907142862941	3.71995264356366	4.97762366979703	4.3473491933589	3.67358701213974	3.14493688303269
AC118281.1	na	7.33904299935207	6.83319201400112	6.65605155468735	5.56790051508846	7.12267857157352	6.67991496209819	7.21562500970577	6.38637138139449	5.96464127777528	5.2150219199656
AL109627.1	na	3.26179688860092	2.47075869432809	3.12992900488274	2.80427106234382	2.45336706354199	3.03996130011654	2.62386363989301	2.96235299016491	2.56756081493638	2.03027570929958
AC024558.2	na	2.83465681985556	2.7796035311191	3.16954835937493	2.76362945274464	2.61164880957696	2.55996741062445	2.93255347988042	2.80846452314336	2.17255145879232	2.26913167509954
AL669830.2	na	142.70361387629	144.230538781402	139.460127812497	140.091628288394	137.942541669474	111.518580325328	112.363101755418	111.492194357116	128.378040746819	122.851585076442
AL357075.4	na	4.15490794143212	4.2466165058764	4.67508383007802	4.95827637110067	4.39231845247034	5.639928201532	5.86510695976084	5.00137517820051	5.49063005040241	5.29464057523225
AL035699.1	na	3.33945871928189	3.82195485528876	3.56574190429679	3.86095291192265	3.75919146833047	3.79995162514567	3.20265708986941	3.53943474149574	3.83159075459737	4.29940738439912
AP001931.2	na	55.644701682918	60.3019543834449	58.9535994843737	69.3752275858102	68.2985734140883	63.1591959590002	64.670521477363	65.748847534959	57.0788519628164	56.4098172564218
AL353732.2	na	4.15490794143212	5.48199585304044	3.48650319531242	4.10480256951777	4.47145932548782	5.19993380283092	4.63034759981119	4.80901459442356	5.13512162987276	4.896547298899
AL133318.1	na	8.38747771354522	9.69000675431797	11.3311353847654	10.4855352765899	11.95027182564	6.7599139436802	6.48248663973567	5.80928963006366	6.95216466813543	7.00644166346523
AC018809.3	na	48.9657842443543	42.8908267093516	45.9584512109365	57.304669534852	54.8446250011161	54.2393095126056	54.7152741377689	53.5531865235008	58.8958950010791	56.8875291880217
DUS4L-BCAP29	na	36.2292440126745	33.2394255596326	34.5084577626945	34.5860097689071	32.6851805562207	31.4795992525226	31.8336397487019	34.4710166128281	29.3491951615035	32.7630766422266
AC016394.2	na	1.74739119032192	1.50561857935618	1.4659161162109	2.60106301434789	1.82024007940212	3.23995875407158	3.47276069985839	3.3470741577188	2.92306923546603	2.46817831326616
AL355385.2	na	38.6755916791252	37.8720981114977	41.8380383437491	37.1057895640566	34.3471388895879	34.1595651355201	31.7950535187035	34.0862954452742	34.3263130489187	34.7137336962596
AL359092.3	na	1.70856027498143	1.27398495176292	1.62439353417965	2.03208047995929	2.1763740079808	2.15997250271438	2.08365641991504	1.53888467021554	1.81704303826267	1.63218243296633
AL645933.3	na	4.07724611075115	3.16565957710786	3.40726448632805	2.56042140474871	2.76993055561192	2.91996282774352	3.39558823986154	3.3470741577188	3.27857765599568	3.18474621066602
AC078815.1	na	25.7060659554025	26.3290223364337	26.0695352558588	28.9368260346203	27.5410238100843	23.8396965114402	24.6566009689946	24.7760431904702	25.9126137630502	27.2693894288278
AP001054.1	na	2.60167132781264	3.24287078630562	3.09030965039056	2.47913818555033	2.49293750005073	2.55996741062445	2.35376002990402	2.46221547234486	2.37005613686435	1.95065705403293
C8ORF44	na	1.514405698279	1.08095692876854	1.90172901562496	1.17860667837639	1.226683531771	1.95997504875935	2.00648395991818	1.42346831994937	1.22452900404658	1.63218243296633
C8ORF44-SGK3	na	8.38747771354522	8.4932330117528	9.15207088769511	8.90051250222169	6.2521289683812	12.6798385807492	11.4986965395311	13.1959360470983	13.62782278697	15.4858284493635
AC015871.8	na	1.35908203691705	1.19677374256517	1.06972257128904	1.01604023997965	0.870549603192319	0.879988797402156	0.964655749960665	0.923330802129324	0.750517776673711	0.835995880299829
AC114744.2	na	9.55240517375983	8.60904982554943	7.01262574511703	6.46201592627054	6.44998115092491	7.8798996858284	6.94552139971679	7.00192524948071	4.7401122737287	5.81216183446548
AC010973.3	na	5.28100448630625	5.25036222544719	5.54670962890613	4.83635154230311	5.97513591282001	4.31994500542877	4.43741644981906	4.88595882793434	4.58210853127108	4.1003607462325
AL031178.1	na	0.660125560788281	0.965140114971909	1.06972257128904	0.934757020781274	0.870549603192319	1.91997555796834	1.42769050994178	1.11569138590627	1.10602619720336	1.35351713953306
AC092032.2	na	12.3870619936154	11.6974981934595	11.9650450566404	12.8833902429419	13.5726597224984	11.7998497833471	13.8138703394367	13.3498245141198	13.1538115595971	12.9380314808307
AC010442.3	na	29.9774666428561	32.5445246768528	30.150328768554	28.0427106234382	31.7354900800109	27.3996511918399	28.9782587288184	27.430619246592	27.1371427670968	27.1499614459278
AC063943.3	na	8.77578686695009	10.6937524738888	10.7368450673826	9.30692859821355	9.57604563511551	10.7198635319899	9.1449365096271	10.1566388234226	11.6922769418641	10.1513785464979
AC068870.4	na	2.0968694283863	2.39354748513034	1.82249030664058	2.19464691835603	2.29508531750702	1.79997708559532	1.69779411993077	1.73124525399248	1.93554584510589	2.46817831326616
AC242628.1	na	2.13570034372679	1.9688858345427	1.74325159765621	1.82887243196336	1.7015287698759	2.51996791983345	2.27658756990717	2.53915970585564	2.0540486519491	1.47294512243303
AC133555.6	na	32.3461524786258	32.8533695136438	35.8951351699211	34.9111426457006	33.4370188498868	31.5995977248956	33.9558823986154	36.7023993846406	34.3658139845331	34.8331616791595
AC092032.3	na	6.36827011583989	7.14203685079213	7.60691606249983	8.00639709103961	9.29905257955432	6.79991343447121	6.36672794974039	6.38637138139449	6.87316279690662	6.36949242133203
AC079741.2	na	6.60125560788281	6.02247431742471	6.73529026367172	6.21816626867543	8.15150992080081	8.19989561215646	8.06452206967116	8.07914451863159	9.36172174061418	9.1561453556648
AC106873.8	na	5.55282089368966	6.02247431742471	4.47698705761709	7.47805616625019	6.21255853187246	6.99991088842624	5.86510695976084	5.84776174681905	7.90018712288117	7.76281888849841
AL049569.3	na	6.36827011583989	6.67876959560561	6.2202386552733	6.70586558386566	6.56869246045114	6.87991241605322	5.74934826976556	6.88650889921454	6.7546599900634	5.8519711620988
AC013477.2	na	29.3173410820678	31.5021733526831	32.2897739111321	28.3272018906325	26.8683263894357	21.8797214626809	22.1870822490953	25.4685412920672	18.9999500305292	18.5909560047629
AC005192.1	na	45.354509117689	45.7862470542674	46.9885544277333	50.6800871701847	53.6179414693451	59.3192448430635	63.860210647396	63.0173272453264	67.1120896088755	74.1249680532515
AC114982.3	na	7.76618306809743	8.72486663934606	8.08234831640607	8.69730445422576	10.1300317462379	9.31988135430465	7.67865976968689	8.6946983867178	9.40122267622859	9.87271325306465
AC114402.3	na	3.6112751266653	2.97263155411348	3.96193544921866	2.96683750074056	3.08649404768186	4.71993991333884	4.12872660983165	3.65485109176191	3.98959449705499	4.14017007386582
AC084756.2	na	2.44634766645069	2.7796035311191	3.48650319531242	2.96683750074056	3.1260644841906	4.11994755147373	3.97438168983794	4.88595882793434	4.34510291758464	4.5780726778324
```
