## Supplemental File S1 for "KRAS G12 mutant alleles differentially control glutamine metabolism via FOXO1": sw_gsea_G12D_LN___G12G_LN.gct (part 1 of 3)

```
#1.2
15400	10
NAME	Desctiption	G12D_Low_Nutrient_1	G12D_Low_Nutrient_2	G12D_Low_Nutrient_3	G12D_Low_Nutrient_4	G12D_Low_Nutrient_5	Parental_Low_Nutrient_1	Parental_Low_Nutrient_2	Parental_Low_Nutrient_3	Parental_Low_Nutrient_4	Parental_Low_Nutrient_5
TSPAN6	na	40.549655242223	39.2076686972607	36.295032346051	45.9328452515627	42.5423984632263	29.9038817647688	29.7406006089275	25.9717146372162	24.2198364293126	24.4090950154574
DPM1	na	15.3591196584467	12.0548951516951	12.5169252175555	14.0329059783572	15.6941138764984	15.8901801633885	16.4112640665843	16.7125678508714	15.250989986484	16.2860030364145
SCYL3	na	14.0561609213548	15.5270170562286	14.2587627073772	15.9499696366027	15.6549764354099	15.2913040265774	15.525209903365	17.0967648129604	12.5247767505581	13.5783057100668
C1ORF112	na	9.51554714058007	9.90920183990471	10.6535641819324	11.7324295884626	11.7020948854689	12.416698569884	12.3662341910178	11.8332664323411	12.1296733830326	13.2597530834377
FUCA2	na	62.1076998013795	63.6685724516712	63.7998615457928	56.5533779182429	59.3714981312919	56.7335326939072	59.8279180643321	54.3638701355931	65.3896073254688	65.5023838506156
GCLC	na	79.164614177855	72.2903583045017	74.4129178791246	73.3851968376386	78.3140196181378	93.2649770393858	103.668337096663	103.733179764029	154.169334008447	162.1034678759
NFYA	na	37.075098609978	37.3740762308217	34.9582733422344	39.4915113598577	39.2157159707017	34.1758648740215	32.3602390045325	32.4646432965203	34.2159516277076	34.8815126158902
STPG1	na	7.73878522636388	6.71016817505358	7.65598338549513	6.44133389170495	7.55352613008526	4.99063447342604	4.31469853393767	3.91880901330777	4.10907502226511	3.54389797124911
NIPAL3	na	33.9164107624825	34.0970173546327	34.6342105534303	38.3796144380753	37.4545311217181	36.8109198759904	36.9446061968413	42.4537643108342	42.6316533560005	44.0399006314777
LAS1L	na	32.17913244636	29.766618125383	32.2037396374001	34.4304633020896	38.2764173845771	39.1265742716601	42.1838829880513	40.4943598041803	44.2120668261025	44.238996023121
ENPP4	na	11.8845630262017	13.8104624067963	12.638448763357	15.5665569049536	13.8155167042492	14.8122031171285	15.640782185524	15.9057542304845	12.6828180975683	15.5692596264989
SEMA3F	na	13.5033905480431	12.0158825460262	13.2460664923646	13.3044217882239	12.2500190607082	15.25137895079	15.2555412449939	14.7915830404264	17.266017160864	16.7638319763582
ANKIB1	na	74.0317464256748	79.7417659872646	79.516906802788	80.7467212853014	78.5879817057575	85.0004863513922	80.207163818377	82.1028907984187	73.0546126554634	77.3286501142222
CYP51A1	na	173.925249602719	182.85208277021	180.867544001247	185.341714479177	199.561812110387	183.695273697866	194.392578591513	177.345317700281	218.729224262112	235.091838452301
KRIT1	na	35.653689078605	34.9943072850178	36.133000951649	40.8334559206296	41.329137789482	34.4154153287459	36.212648409834	36.3450326136191	28.0918494310624	34.0851310493173
RAD52	na	11.4897270452647	11.7037817006748	12.9220037035606	11.540723222638	11.2715830334951	10.2208194015765	11.4801800277984	7.68393924177995	8.73178442231336	9.07874985893031
BAD	na	19.9787006354088	23.0954625559984	19.6057987226436	24.806803737697	23.9521139461771	21.4397656978383	20.803010788628	20.3624389907169	22.9159953164785	23.6923516055418
LAP3	na	43.7083430897184	44.201282222882	40.1432779630988	47.3514723586644	44.4992705176525	46.2332377618188	46.0362923933528	47.6404232990357	52.5487478808904	54.7512327018824
CD99	na	61.1206098490372	55.397900049861	58.3718098333253	61.7294497955058	62.2676687718427	46.3929380649684	44.7264731955503	47.1793869445289	48.5186935321304	44.8761012763792
CD99	na	61.1206098490372	55.397900049861	58.3718098333253	61.7294497955058	62.2676687718427	46.3929380649684	44.7264731955503	47.1793869445289	48.5186935321304	44.8761012763792
HS3ST1	na	3.90887621127563	3.43310929886462	3.76722991984681	3.94915113598577	3.71805690340984	1.47722780413411	1.27129510374949	1.72888632940049	2.2520891948953	1.99095391643209
WNT16	na	4.73803177124319	5.85189085033742	5.18500462086443	3.37403203851212	3.20927016925902	7.06673841437127	6.24090323658841	7.03080440622865	6.9143089316961	6.17195714093947
MAD1L1	na	39.9179176727239	38.7785300349027	36.5785872862545	37.8811778869315	40.1941519979148	32.1796110846511	29.6250283267684	36.1913538287835	36.2309788020876	40.0978118769422
LASP1	na	156.434015647213	151.017796544374	159.843970577586	174.184403988188	184.533034732394	134.188179721479	127.090986280896	129.628055008828	143.145950054486	140.959537283392
SNX11	na	10.0683175138918	9.75315141722904	9.92442290712332	9.39361192540306	11.4672702389377	9.58201818897799	11.5187041218514	9.48966496359823	9.83807385138474	12.781924143494
M6PR	na	69.4911326449001	67.452795201556	69.6329917442652	62.8796879904531	61.2892327446296	101.928718485253	102.589662463179	102.196391915673	108.258322701985	110.139570657023
CYP26B1	na	8.88380957108098	7.21733204874949	9.15477378371375	7.85996099880664	6.69250242613771	13.4547505403566	12.7899992256009	13.9847694200395	12.445756077053	10.8706083837192
ICA1	na	32.4160340349222	32.1853996768558	30.7859649363825	31.0180899904125	33.0320002787148	34.4952654803208	35.2110219644556	36.8444886643348	31.8058210858021	32.8905586994581
DBNDD1	na	53.4607918188607	53.2131941324016	53.2678209096619	56.054941367099	51.8571094422951	56.7734577696946	51.660810125093	51.5976520085523	57.2109676176912	52.7204597071216
ALS2	na	26.256592732306	26.6846222775387	26.4111172875282	27.3373277665811	25.439336707541	27.3087518385873	27.0439140252164	25.8564555485895	25.7212292259095	27.7538975950633
CFLAR	na	22.5846181095925	24.3438659374037	24.7502954949075	23.5798829964199	23.2476400065836	19.2838116053182	20.9571071648401	20.5161177755525	17.5425895181318	16.7638319763582
NDUFAF7	na	9.47606354248638	10.689453953283	9.43832872391728	8.89517537425922	10.3322844473705	11.338721523624	10.7482222407912	11.2953906854165	8.65276374880826	9.55657879887401
RBM5	na	112.646705361307	117.857081725796	112.044709228992	108.505803056697	112.011356395358	132.990427447857	134.949901467711	138.27248665583	123.153719657696	125.788468440179
SLC7A2	na	9.91038312151701	10.6504413476141	9.7623915127213	7.706595906147	6.22285313307542	7.90516500590684	9.09168619651151	8.52917255837574	7.74402600349963	7.68508211742785
ARF5	na	124.412817593227	113.76075813056	114.232133053419	117.74604988944	128.683906299069	110.871935461633	108.946137981926	107.920926650799	119.953382380739	104.485261534356
SARM1	na	60.8047410642876	62.9663455496307	60.761772900755	64.2983150975548	59.9585597476198	55.7753308750094	56.938611010356	57.5527049209318	56.4997815561453	53.4770221953658
POLDIP2	na	79.4409993645108	77.5570600698053	76.6408495521523	76.7208876029858	83.8715362527083	73.7416149793431	72.0785799731908	64.7756078082049	81.5493350572614	76.3729922343348
PLXND1	na	73.0051728752388	76.5427323224135	76.1547553689463	82.4337373045574	75.1830243310558	92.3467002962754	90.4160487424259	94.1666754080132	103.517082291679	93.3757386806649
AK2	na	141.904051548734	134.242376106741	132.460664923646	133.926067165032	134.319697815817	165.888689896681	170.931405313227	165.51205126794	185.145438022445	184.720704366569
FKBP4	na	91.2465951945251	88.9877535307978	82.3119483562228	94.7029447173288	95.8475932257968	101.928718485253	101.703608299959	98.46968138341	119.439748002956	112.966725218357
KDM1A	na	141.193346783047	135.880905544835	131.731523648837	134.194456077186	131.540939498531	152.074613674238	162.186435963193	159.288060482098	155.591706131539	159.355951471224
RBM6	na	53.3028574264859	54.3055470911313	52.9842659694584	50.2654091191976	56.2405028442099	63.1614698956799	68.9581283548966	70.500142543331	56.0651678518672	61.7593904877233
CAMKK1	na	21.2816593725007	20.1695171308297	21.0235734236612	17.3685967437044	14.8330901725508	34.1359397982341	30.7807511483589	33.8477523600407	32.3984761370903	35.677894182463
RECQL	na	31.9422308577978	29.7276055197141	29.935300115772	36.8843047846438	36.9848818286558	21.6793161525627	22.7677395853318	22.2450041049529	19.6761477027695	23.0154272739549
VPS50	na	23.1768720809979	26.3335088265184	22.1577931844753	26.0337244789742	25.9872608827804	27.8277778238236	27.8529200003298	28.7763524604659	23.2715883472514	25.2851147386875
HSPB6	na	1.02657355043602	1.32642859274315	1.86336103562315	0.728484190133298	0.900161145036067	0.479100909448899	0.577861410795223	0.268937873462298	0.276572357267844	0.358371704957776
ARHGAP33	na	16.9384635821944	14.2786136748233	16.2436472888018	17.4452792900342	17.3378864022164	20.0823131210664	17.5669868881748	19.4019465854944	15.8041347010197	13.6579438667241
NDUFAB1	na	33.0872552025149	31.3271223521397	28.4365097175533	31.3631614488967	31.2708154297312	31.7404352509896	31.2045161829421	31.1199539292088	37.8904129456946	38.5448678221252
ZMYND10	na	1.7372783161225	2.06766810045256	1.09371191221359	2.60720657521391	3.09185784599345	0.878351667322982	0.924578257272357	0.960492405222493	0.553144714535688	0.756562488244193
SLC25A13	na	26.5724615170556	27.0747483342278	27.2617821081387	25.1902164693462	26.4960476169312	45.8339870039447	46.2674369576709	41.9158885639096	36.547061496108	42.1285848717029
ST7	na	45.4061378077472	48.2585932124493	45.8143767671693	45.5494325199136	43.638246813705	39.8053005600461	38.909334993545	40.4175204117625	49.5459622876966	47.902351229356
CDC27	na	91.9967835583053	96.790274664581	91.3857064427355	101.029254789539	96.904304135187	111.470811598444	105.710114081473	106.537817587279	100.198214004465	103.410146419483
HCCS	na	13.2270053613872	13.2252733217626	12.3548938231535	14.7613901684905	12.8762181181246	11.4185716751988	12.1350896266997	11.2185512929987	13.1569421385989	11.9457234985925
DVL2	na	59.8966183081327	58.7529841373877	59.0199354109334	62.4579339856391	60.8587208926558	56.4540571633953	61.6770745788768	57.7832230981852	67.1675724793336	66.4182226521744
PRSS22	na	4.42216298649364	3.58915972154029	4.25332410305285	3.45071458484194	2.7004834351082	1.23767734940966	1.27129510374949	1.26784997489369	1.97551683762746	2.03077299476073
UPF1	na	128.084792215941	126.790968423978	127.275660302781	134.232797350351	128.488219093626	141.294843211638	130.59667883972	139.156139668635	151.008507068243	142.273566868237
SKAP2	na	21.5185609610628	21.3398953008971	19.2412280852391	24.1166608207287	26.3786352936656	22.9169935019724	20.648914412416	22.206584408744	18.0957342326675	20.3077299476073
SLC25A5	na	250.16807752164	235.714163451591	244.788929092842	223.913035283077	220.382930769482	312.533493263832	311.775493171049	309.39381357027	361.677622632835	326.396985059876
MCUB	na	21.0052741858448	23.5246012183564	21.5501754554678	25.266899015676	24.8914125323017	19.4035868326804	20.4177698480979	18.9024905347787	18.6883892839557	18.9937003627621
HOXA11	na	8.92329316917467	9.79216402289796	8.5066482061057	6.32631007221022	6.53595266178362	8.34434083956833	8.32120431545121	7.29974227969095	10.6677909231883	10.7511511487333
POLR2J	na	155.131056910121	172.669792690623	135.255706477081	151.524711547726	171.030617556853	149.719034202781	148.664478950584	134.545776123567	153.813740977674	134.54866567248
DHX33	na	76.3217951151091	76.0355684487176	81.7853463244162	68.7075615115195	67.1207114668198	81.3673044547381	81.8251757686036	79.7208696334669	88.1080509581846	92.2209854091342
LIG3	na	49.4334648133039	46.6980889856926	52.9842659694584	45.3193848809241	46.2213179255476	62.1633430009947	61.7541227669829	56.4001140346648	58.3567673835151	60.6444562945213
RPAP3	na	30.1259853454879	30.5078576330924	24.9528347379101	33.2418838339773	35.2236969796722	35.4135422234312	36.4052688800991	36.8060689681259	33.6232965764193	39.8588974069704
ACSM3	na	0.513286775218012	0.780252113378323	0.48609418320604	0.575119097473656	0.743611380681968	1.55707795570892	1.69506013833265	2.03624389907169	1.73845481711216	1.63258221147431
REXO5	na	7.42291644161433	7.33436986575624	6.72430286768355	7.24650062816807	8.76678680382952	9.10291727952909	10.1318367359429	9.56650435601603	9.44297048385925	8.64073999731525
CIAPIN1	na	26.9672974979925	25.9433827698292	26.5731486819302	28.3342008688688	27.2005215565246	32.3393113878007	32.7454799450626	33.2714569169072	36.3099994755927	32.8507396211294
SPPL2B	na	33.4426075853582	33.6288660866057	36.5785872862545	34.3154394825948	35.0671472153181	38.0086721496127	35.9429797514629	32.6951614737737	31.1736556977613	32.9303777777867
FAM214B	na	13.5428741461368	11.2746430383168	13.0840350979626	13.266080515059	13.6589669398951	4.51153356397714	3.39012027666531	4.49510445644127	3.04229592994628	2.90679271799085
PRKAR2B	na	13.7797757346989	14.5126893088368	11.990323185749	15.0297790806449	17.6901233720131	16.0898055423255	15.3711135271529	16.7894072432892	14.5002935881855	15.9276313314567
MSL3	na	20.334053018252	17.8287607906947	16.6487257748069	19.5540493141043	21.0559433056263	23.9949705482324	22.3439745507486	20.9771541300593	18.1352445694201	21.6217595324525
CREBBP	na	109.68543550428	116.140527076363	121.361514407108	111.611446183054	114.516152625023	125.484513199824	114.840324372037	120.599426399736	116.120879715742	104.604718769342
TSPOAP1	na	4.85648256552427	5.57880261065501	5.95465374427399	6.55635771119968	5.0878673415082	8.30441576378092	8.62939706787533	7.22290288727315	4.97830243082119	4.97738479108022
GCFC2	na	18.4783239078484	17.204559099992	17.1348199580129	15.4515330854589	16.4768626982689	17.6468834980345	18.8382819919243	21.092413218686	14.8558866189585	16.3258221147431
WDR54	na	22.7425525019673	22.31521044262	22.0767774872743	25.4969466546654	26.7700097045509	14.6924278897663	14.7162039282517	11.87168612855	14.1842108941651	12.3837333602076
CROT	na	9.19967835583053	10.8845169816276	10.3295013931283	12.6142788712555	10.9976209458754	10.3006695531513	8.43677659761026	8.68285134321134	6.51920556417061	7.446167647456
KMT2E	na	95.8266925733935	93.6692662110677	103.416537477085	87.6098091818203	94.4777827876985	99.2936634832844	93.15125942019	86.213798292771	83.0902381906109	86.686133521453
RHBDD2	na	136.139446227054	125.503552436903	131.285937314231	113.336803475475	123.048114782321	95.341080980331	90.2234282721608	88.4037209766783	98.499269524105	85.7702947198943
SOX8	na	18.1229715250052	16.9314708603096	17.4183748982164	19.5157080409394	18.5511470759607	27.3486769143747	28.584877787337	26.5480100803497	34.7295860054907	32.0941771328852
IBTK	na	49.7098499999598	51.4576268773004	51.2424284796367	52.1057902311133	53.6182942912788	51.9425235994182	51.0059005261917	54.0949322621308	52.23266518687	58.7331405347465
ZNF195	na	42.4843515488139	43.9281939831996	47.3536750139884	40.1433130036612	40.6246638498886	41.1627531368179	47.1534911208902	42.7227021842965	36.5075511593554	39.1819730753835
MYCBP2	na	73.3605252580821	75.7234676033663	74.8585042137302	72.6567126475053	70.0168821073706	89.3922446880072	80.0145433481119	82.4102483680899	72.2248955836598	78.2046698374523
FBXL3	na	38.6544425337257	39.6758199652877	41.8040997557194	41.2935511986085	44.1078961067673	38.2482226043371	42.2224070821043	42.6842824880876	39.0757230482711	43.68152892652
PDK2	na	43.7873102859058	39.9489082049702	40.1027701144983	44.5909006907908	45.4385691037771	27.0292763080754	25.0406611344597	25.2033207130382	25.9582912464248	22.9357891172976
ITGA3	na	70.9520257743668	70.8468918947517	71.9014312658934	56.8984493767271	60.8978583337443	50.06604503741	47.2690634030493	44.5668476023237	39.4708264157966	37.2706573156087
ZFX	na	20.4525038125331	21.3789079065661	21.3476362124653	20.0908271384131	20.8993935412722	23.3162442598464	22.4210227388547	21.8992268390728	21.730685213902	22.5375983340112
LAMP2	na	55.6718733121075	58.2458202636918	57.6021607099157	56.515036645078	51.7005596779411	57.1327834517813	55.1665026839173	55.7085595029046	59.858160180112	54.1937656052814
ASB4	na	1.69779471802881	1.48247901541881	1.70132964122114	3.06730185319283	3.40495737470164	0	0	0	0	0
GDE1	na	69.5306162429938	67.9989716809209	64.0429086373958	66.5604502142845	70.0560195484591	59.7678384537502	55.6287918125535	55.2475231483978	59.6210981595967	53.9150320569809
REX1BD	na	22.0318477362808	20.481617976181	20.3349399974527	21.0493589675358	21.9561044506623	22.1584170620116	22.3824986448016	23.4360146874288	24.9310224908585	24.8072857987438
OSBPL7	na	18.0440043288178	18.1798742417149	17.9044690814225	16.9851840120553	20.0775072784131	21.7192412283501	21.3808721994233	19.2098481044499	17.5820998548844	19.670624694349
TMEM98	na	44.7744002382481	43.2259670811591	45.2472668867622	50.495456758187	49.0783511250099	28.4266539606347	29.4324078565034	29.0068706377193	30.7785523302358	28.5900982399648
YBX2	na	14.6878984908539	14.1225632521477	16.6892336234074	16.4100649145817	15.3418769067017	15.4909294055144	16.0645472201072	13.6774118503683	13.6310661796295	12.9810195351372
MAP3K14	na	17.6886519459746	17.4776473396744	17.2968513524149	18.5188349386517	20.3514693660328	23.276319184059	23.6152696544981	25.4338388902916	31.371207381524	28.1122693000211
TMEM132A	na	52.4342182684246	54.929748781834	59.8706002315439	53.7161237040395	49.7436876235148	58.4503109527657	57.4009001389922	52.3276262365214	56.6183125664029	55.1892425634974
AP2B1	na	265.803582366743	268.328701790805	276.587590244237	286.524334361376	288.051566411541	290.973952338632	282.574229878864	284.958886781409	318.018700521268	311.584287921622
ZNF263	na	54.6847833597651	55.7100008952123	55.0096583994835	52.642568055422	52.9138203516853	65.3573490639874	63.3721347172095	66.4276547451876	71.4741991853614	72.7494561064284
SPATA20	na	178.031543804463	162.253426977022	157.859085996161	152.0998306452	159.406797553561	90.749697264779	93.5750244547731	90.1326073060788	97.1559180745184	89.1150972995002
TNFRSF12A	na	115.252622835491	109.547396718317	110.302871739171	111.18969217824	102.970607503908	69.6692572490275	70.3449957408052	72.4595470499849	109.285591457551	101.180278033079
MAP3K9	na	31.1130752978303	29.766618125383	31.5961219083926	29.2927326979916	28.6877443178886	27.3886019901621	25.2718056987778	26.4711706879319	21.4541128566342	21.223568749166
RALA	na	35.4562710881365	35.3064081303691	35.2013204338374	37.4594238821175	41.4074126716591	40.1247011663453	42.9928889631646	47.7172626914535	42.3155706619801	50.3711340857318
BAIAP2L1	na	69.9649358220244	75.840505420373	72.2254940546974	64.7584103755337	62.3850810951083	81.0479038484388	79.5522542194757	85.0227877102951	92.8492913684905	87.0445052264108
KDM7A	na	135.152356274712	145.478006539388	139.914109066139	159.423013819698	163.790190955476	188.725833247079	180.832097484852	188.717547778115	116.753045103783	131.243682171203
ETV1	na	10.4631534948287	12.3279833913775	10.8966112735354	12.4992550517608	13.1110427646558	1.59700303149633	1.65653604427964	1.92098481044499	0.90873774530863	1.27421050651654
ALDH3B1	na	0.0789671961873865	0.0390126056689162	0	0.0383412731649104	0.0391374410885246	6.10853659547347	4.54584309825576	5.30191807682816	7.78353634025218	6.64978608088317
TTC22	na	25.5064043685258	24.9680676281063	22.6843952162819	26.4554784837882	25.4784741486295	34.4952654803208	33.8241545785471	32.195705423058	36.8236338533758	33.2091113260872
PHTF2	na	31.0735916997366	32.8876265788963	29.854284418571	41.4469162912682	37.9633178558689	29.8639566889814	32.2831908164265	30.5436584860753	32.7935795046158	34.6425981459183
FARP2	na	17.2148487688503	18.1798742417149	20.7805263320582	21.1260415138656	17.4161612843935	19.5632871358301	20.4177698480979	18.8256511423609	22.7974643062209	22.4579601773539
USH1C	na	2.72436826846483	2.61384457981738	2.51148661323121	3.2973494921823	3.95288154994099	5.58951061023716	4.9310840387859	5.37875746924596	5.96606084963492	5.33575649603799
GGCT	na	35.8116234709798	36.281723272092	35.2823361310384	38.111225525921	37.5328060038951	57.2525586791435	60.7524963216045	63.8151154029824	65.6661796827367	71.7141600698837
DBF4	na	48.1305060762121	49.8190974392059	42.006638998722	51.1089171288256	53.7357066145443	53.0205006456782	58.8262916189537	57.8984821868119	60.0952222006273	64.7060022840428
IFRD1	na	58.2383071881975	59.572248856435	58.8984118651318	57.358544654706	58.6670241916984	70.0685080069016	75.3531279676971	74.0347545945498	76.6895636366979	86.5268572081385
COX10	na	19.3469630659097	18.9601263550933	20.6590027862567	16.678453826736	19.6078579853508	22.9968436535472	23.4611732782861	21.822387446655	24.101305419055	23.891446997185
GTF2IRD1	na	85.2845718823774	76.6207575337513	78.544718436376	81.5518880217645	73.108739953364	81.167679075801	72.2712004434559	81.5265953552852	80.7196179854579	72.7892751847571
PAF1	na	57.6855368148858	51.8867655396585	54.1995014274735	52.9876395139062	54.7924175239345	54.7772039803242	49.9272258927073	57.3990261360962	57.5270503117116	58.6535023780893
VPS41	na	68.859395075401	69.793551541691	70.5646722620768	75.8006970470279	72.7956404246558	62.8420692893806	63.7958997517926	62.1246487697909	53.6945476467143	60.0869891979204
ARHGAP44	na	24.5587980142772	24.4218911487415	26.6946722277317	24.2316846402234	23.3650523298492	20.9207397126019	21.8431613280594	20.4392783831347	23.1135470002413	21.6615786107811
ELAC2	na	106.408296862503	100.340421780452	101.593684290062	105.668548842493	100.778910802951	126.362864867147	122.044329959951	123.173546045733	139.787571430519	133.115178852649
SCIN	na	6.47531008736569	6.55411775237792	6.35973223027902	9.77702465705216	9.35384842015739	1.83655348622078	1.50243966806758	1.57520754456489	0.632165388040786	0.756562488244193
ARSD	na	24.1639620333403	22.7053364993092	24.5072484033045	21.1260415138656	21.6821423630427	13.3349753129944	12.2121378148057	14.176867901084	8.88982576932356	9.79549326884587
PNPLA4	na	8.37052279586297	8.81684888117505	7.73699908269614	10.2371199350311	8.96247400927214	6.10853659547347	6.16385504848238	5.45559686166376	5.45242647185178	5.13666110439478
ADIPOR2	na	54.2109801826408	53.3692445550773	54.2805171246745	54.8280206258219	54.2053559076066	58.5301611043406	63.0639419647854	57.3990261360962	63.1770284673261	70.7585021899963
CDKL3	na	1.02657355043602	1.32642859274315	1.2152354580151	1.07355564861749	1.52636020245246	0.558951061023716	0.924578257272357	0.691554531760195	0.47412404103059	0.597286174929626
MARK4	na	53.1844066322048	52.3939294133544	54.3615328218755	53.9845126161939	51.7788345601181	45.4347362460706	43.2625576215357	42.9916400577588	46.1480733269774	44.238996023121
PROM1	na	70.0833866163055	65.0730262557522	68.4987719834511	61.4994021565163	58.7452990738755	66.8345768681215	68.4573151322074	63.0467214788045	64.3623385699026	66.3385844955171
CCDC124	na	56.8168976568246	55.4369126555299	49.1360203524105	55.2497746306359	59.9585597476198	49.5070939763863	53.9337316742208	57.0148291740072	58.9494224348033	57.6580254198732
PAFAH1B1	na	58.2777907862912	60.0794127301309	60.9643121437575	62.3045688929794	63.3243796812329	70.108433082689	72.57939319588	72.1906091765226	64.7179316006755	67.2544232970759
NOS2	na	14.0166773232611	11.7818069120127	14.5828254961812	12.3842312322661	12.2891565017967	15.9700303149633	17.7210832643868	16.9046663319159	22.5604022857056	20.1882727126214
KIAA0100	na	311.20972017449	317.172484088288	332.285882069929	309.299050621332	313.099528708197	300.516045451822	296.789620584427	301.210418277774	295.57682924582	297.926344054897
TRAPPC6A	na	8.25207200158189	7.06128162607383	6.35973223027902	6.40299261854004	5.83147872219017	3.71303204822897	3.69831302908943	3.41935296259208	3.71397165473962	3.26516442294862
SCN4A	na	0.710704765686478	0.624201690702659	1.09371191221359	1.1118969217824	0.821886262859017	0.319400606299266	0.346716846477134	0.0768393924177995	0.0790206735050983	0.159276313314567
ST7L	na	8.84432597298729	9.08993712085747	8.06106187150016	7.51488954032244	8.88419912709509	9.22269250689132	9.5924994192007	8.72127103942024	8.77129475906591	10.2335031304609
RPUSD1	na	81.0203432882585	78.6104004228661	72.7115882379035	68.1324424140458	68.6079342281837	92.3866253720628	92.2652052569706	89.7868300401987	121.415264840584	107.551330565661
RHBDF1	na	27.4016170770231	26.9186979115522	28.1529547773498	26.6471848496127	25.9481234416918	30.5027579015799	29.5094560446094	28.5842539794214	29.4352008806491	29.5059370415235
LUC7L	na	41.7341631850338	42.328677150774	41.7230840585184	39.9132653646718	41.3682752305705	50.1858202647722	54.7812617433872	50.6371596033298	41.7229156106919	48.9376472659007
BAIAP3	na	4.34319579030626	3.94027317256053	4.57738689185688	3.87246858965595	3.87460666776394	6.38801212598533	5.7015659198462	5.57085595029046	5.76850916587218	6.09231898428218
TSR3	na	32.1396488482663	30.702920661437	29.5707294783674	26.4554784837882	30.5272040490492	30.1434322194933	29.7791247029805	28.7763524604659	36.7841235166233	35.677894182463
PIGQ	na	43.4319579030626	42.6407779961254	40.7508956921064	48.0032740024679	46.8866544240525	41.2026782126054	39.6412927805523	38.1891780316463	46.4641560209978	43.8806243181632
CRAMP1	na	64.7531008736569	64.1757363253671	67.8101385572426	64.3749976438846	59.7237351010886	61.0853659547347	61.7926468610359	65.505582036174	62.6238837527904	63.790163482484
TEAD3	na	25.7827895551817	26.1384457981738	25.6009603155181	25.8803593863145	28.4920571124459	22.9569185777598	22.1513540804836	23.7433722571	19.3205546719965	19.5511674593631
DNAJC11	na	70.4387389991488	70.3007154153869	69.4709603498632	68.6308789651897	65.4769389411017	79.4109757411551	81.7096034864446	80.7197817348983	86.1325341205571	82.7440447669175
MYLIP	na	5.44873653692967	6.04695387868201	5.67109880407047	6.01957988689094	6.22285313307542	7.82531485433202	7.39662605817886	7.41500136831765	7.1513709522114	6.4905097675686
E2F2	na	17.6096847497872	17.3215969169988	18.1475161730255	19.0172714897956	18.2380475472525	24.1147457755946	21.8816854221125	24.511766181278	25.9187809096722	21.8208549240957
PSMB1	na	72.5708532962082	70.0276271757045	69.8760388358683	80.7850625584663	80.4665788780067	72.464012554146	76.1621339428104	75.7636409239503	79.4157768726238	77.0897356442504
JARID2	na	28.5071578236465	28.2841391099642	29.5302216297669	25.3435815620058	25.439336707541	23.6356448661457	23.345600996127	23.7817919533089	23.311098684004	23.0552463522836
CDKL5	na	5.05390055599274	5.92991606167526	7.3319205966911	7.85996099880664	7.43611380681968	7.98501515748166	6.78024055333062	6.53134835551295	6.835288258191	7.04797686416959
CDK11A	na	43.1950563145004	37.1009879911393	38.1989012302746	41.101844832784	47.1214790705837	36.6911446486282	43.8789431263839	44.6821066909504	36.3099994755927	38.345772430482
NADK	na	75.8479919379847	66.1263666088129	68.3367405890491	69.4743869748177	68.2948346994755	88.6336682480464	86.0628261144352	82.1413104946276	94.3506841650874	90.9865939809463
CYTH3	na	57.6855368148858	59.9233623074552	58.5338412277273	64.6050452828741	63.4026545634099	71.4658856594608	68.5343633203135	71.3069561637179	69.2221099904661	65.6616601639302
ADAM22	na	51.1312595313328	53.4082571607462	50.7968421450312	57.2051795620464	52.1702089710033	53.5395266309145	53.8181593920618	52.5581444137748	45.0812942346586	47.7828939943701
SYPL1	na	98.1562248609214	101.783888190202	103.902631660291	97.6552227510269	97.7653278391346	107.797704626002	98.429060305453	94.0898360155954	102.055199831834	111.612876555183
CYB561	na	54.7637505559525	56.6853160369352	57.4401293155137	57.3202033815411	59.4497730134689	72.3442373267838	71.9630076910318	69.5780698343174	83.0507278538583	82.3060349053025
SPAG9	na	71.9391157267091	76.3866818997379	76.3572946119488	72.2732999158562	78.7053940290231	94.2231788582836	93.5365003607201	96.7792147502184	87.8314786009168	98.2336662367591
CELSR3	na	18.9916106830665	19.4672902287892	19.6868144198446	15.6815807244484	14.7939527314623	27.7080025964614	28.0840645646478	28.6610933718392	21.1380301626138	19.9891773209781
AASS	na	14.4904805003854	14.434664097499	14.2182548587767	15.1064616269747	15.3810143477902	12.4566236456714	13.7531015769263	14.7531633442175	7.94157768726238	8.28236829235748
PLEKHG6	na	9.79193232723593	9.1679623321953	9.39782087531677	9.85370720338198	9.86263515430821	6.14846167126088	5.27780088526304	5.72453473512606	5.49193680860433	5.49503280935256
SS18L2	na	7.65981803017649	7.99758416212781	6.35973223027902	7.66825463298209	8.1014503053246	6.82718795964682	7.70481881060298	6.76186653276635	7.82304667700473	6.76924331586909
MPND	na	35.9300742652609	33.1217022129098	32.2847553346012	27.0689388544268	29.8618675505443	23.8352702450828	24.3087033474524	25.5875176751272	24.8124914806009	20.4271871825932
MGST1	na	17.886069936443	18.8430885380865	16.7702493206084	18.9405889434658	17.8075356952787	29.2251554763829	27.5832513419587	27.8926994476612	33.8603585969346	31.6163481929415
CRY1	na	19.5443810563782	19.3892650174513	18.6336103562315	17.5986443826939	17.6509859309246	18.9244859232315	22.3824986448016	20.1319208134635	17.1079758138538	20.7457398092223
NFIX	na	107.513837609127	105.45107312308	108.601542097949	106.933810856935	104.105593295476	102.527594622064	90.3390005543199	93.3598617876263	97.7485731258066	91.0662321376036
ST3GAL1	na	6.79117887211524	7.56844549976974	7.04836565648758	5.59782588207692	6.45767777960657	4.3518332608275	3.6212648409834	3.68829083605437	2.56817188891569	2.74751640467628
MMP25	na	1.30295873709188	1.59951683242556	1.09371191221359	1.57199219976133	0.939298586124591	1.59700303149633	1.61801195022663	1.49836815214709	1.65943414360706	1.67240128980295
IL32	na	66.3719283954984	65.619202735117	55.6577839770916	44.514218144461	52.2484838531804	100.251865302182	99.3921626567784	90.2478663947055	94.034601471067	102.61376485291
PKD1	na	165.317825218294	157.415863874077	172.806482129747	136.993369018225	133.145574583161	178.38523861814	173.165802768302	180.572572181829	189.294023381463	173.531543356221
MAPK8IP2	na	0.671221167592785	0.975315141722904	0.769649123409563	0.92019055595785	0.626199057416394	1.31752750098447	1.07867463348442	1.15259088626699	1.02726875556628	0.995476958216043
MED24	na	90.8122756154945	90.8603586029057	90.7375808651275	102.332858077146	99.6830624524723	82.4852065767855	81.5169830161795	79.8745484183025	86.9622511923607	84.575722370035
RHOBTB2	na	16.2672424146016	15.7220800845732	15.6360295597943	22.0845733429884	18.8642466046689	12.4566236456714	11.6342764040105	13.2547951920704	11.5765286684969	12.3439142818789
HEATR5B	na	33.600541977733	35.2673955247002	34.5126870076288	35.6190427702018	35.0671472153181	42.5202057135898	45.0346659479744	44.6436869947415	38.3250266499727	36.115904044078
SEC62	na	54.5663325654841	59.1431101940769	57.5616528613152	60.3108226884041	60.3890715995935	61.0454408789473	64.2581888804288	62.470426035671	56.0256575151147	65.462564772287
RPS20	na	442.729585424582	434.483389334719	407.833019709868	415.696083653959	414.426363686387	503.694756133943	514.720420642332	554.780413256512	566.854801388823	503.034416525731
CSDE1	na	514.313348768448	519.41383187595	500.879547945224	506.219829596312	523.228449912486	547.971665182179	558.406743298451	583.018889970053	554.330024638265	602.582112347335
UBE3C	na	151.222180698845	149.457292317618	152.390526435094	153.940211757115	145.786968054754	173.793854902588	171.124025783492	163.629486153704	190.834926514812	188.702612199433
REV3L	na	56.2246436854192	62.9273329439618	64.6505263664033	56.0166000939341	55.1446544937312	70.2681333858386	65.5294839841783	70.7690804167933	65.1525453049535	69.7232061534517
FAM76A	na	9.27864555201791	8.97289930385072	10.4105170903294	8.8184928279294	10.7627962993443	9.66186834055281	10.0547885478369	9.91228162189613	9.12688778983885	9.11856893725895
POMT2	na	48.2884404685868	47.3222906763953	45.5308218269657	41.4469162912682	41.250862907305	48.9082178395752	48.7715030711168	46.7183505900221	46.9382800620284	46.9466933494686
VTA1	na	36.4433610404789	37.8812401045176	37.1051893180611	43.8240752274926	43.7947965780591	42.7597561683143	43.0699371512706	43.2221582350122	41.5648742636817	43.9204433964918
MLXIPL	na	38.6544425337257	36.0866602437475	39.9407387200963	31.4398439952265	31.6621898406164	48.5488921574885	49.6575572343362	43.6447748933101	37.416288904664	36.792828375665
BAZ1B	na	257.314608776599	260.799268896705	265.285900484696	271.341190188071	274.353462030558	227.133756154566	230.027365590552	250.227481408564	228.883380807517	259.102742684472
RANBP9	na	68.5830098887452	69.5984885133464	68.1747091946471	65.5252358388319	68.9601711979804	68.2718795964682	70.7687607753883	68.8480956063483	78.1119357597897	83.9386171167768
ETV7	na	13.7008085385116	12.8351472650734	15.5955217111938	13.3044217882239	12.9936304413902	18.5252351653574	18.7612338038182	19.4787859779122	20.5848854480781	18.7547858927903
SPRTN	na	8.01517041301973	8.42672282448589	8.22309326590218	8.74181028159958	8.37541239294427	11.1390961446869	9.5924994192007	10.5654164574474	11.8531010257647	11.3484373236629
EEF1AKNMT	na	28.3887070293654	28.401176926971	24.9933425865106	27.6823992250653	28.6486068768	24.2345210029568	22.9603600555969	23.1670768139665	22.9950159899836	22.4977792556826
DYRK4	na	31.665845671142	35.0333198906867	34.1076085216238	36.5392333261596	34.910597450964	54.2981030708753	59.635297594067	51.7513307933879	57.8431330057319	51.565706435591
ZNF207	na	160.14547386802	157.805989930766	153.808301136111	168.701601925606	168.330134121744	189.005308777591	192.658994359127	181.340966106007	205.098158082483	203.316213946045
UQCRC1	na	160.105990269926	154.723994082922	150.972751734076	157.812680346771	165.394826040105	148.321656550222	145.043214109601	140.654507820782	167.958441535086	157.086264006492
STARD3NL	na	25.8222731532754	28.0110508702818	23.8591228256965	26.0720657521391	28.1398201426492	20.242013424216	22.4210227388547	19.3251071930766	20.9799888156036	21.4624832191379
CD9	na	190.863713184913	180.70638945842	174.548319619569	246.534386450374	262.220855293115	169.881197475422	169.968302961902	160.786428634245	258.002498994146	252.69187107356
NCAPD2	na	224.18786997599	215.23254547541	219.795586506331	268.657301066527	250.283935761115	255.001459054177	251.677906448346	259.947664549416	265.430442303625	260.098219642688
GIPR	na	1.53986032565404	1.75556725510123	1.74183748982164	1.4569683802666	2.11342181878033	3.11415591141785	3.6212648409834	3.07357569671198	3.43739929747178	3.34480257960591
PHF7	na	3.79042541699455	3.97928577822945	4.25332410305285	3.98749240915068	4.61821804844591	5.11040970078826	5.66304182579319	5.53243625408156	4.5041783897906	4.38009861615059
SEMA3G	na	4.0668106036504	3.8622479612227	4.09129270865084	3.98749240915068	4.77476781280001	4.71115894291418	4.12207806367259	4.76404232990357	4.18809569577021	4.93756571275157
NISCH	na	132.585922398622	130.887292019214	136.592465480897	142.284464714983	131.384389734177	129.71657123329	120.272221633512	128.244945945307	114.619486919145	109.821018030394
FUZ	na	0.987089952342331	1.59951683242556	1.1747276094146	1.18857946811222	1.33067299700984	0.319400606299266	0.269668658371104	0.499456050715696	0.592655051288237	0.597286174929626
IDS	na	113.554828117462	113.292606862533	118.363933610671	119.203018269707	116.903536531423	110.312984400609	108.830565699767	106.345719106234	109.364612131056	110.697037753624
ZNF200	na	9.43657994439269	10.1432774739182	9.60036011831929	11.2339930373188	11.0758958280525	10.8196955383876	11.8268968742756	9.64334374843383	10.7863219334459	9.91495050383179
LRRC23	na	4.73803177124319	3.82323535555378	3.44316713104278	4.17919877497524	5.2444171058623	3.11415591141785	3.58274074693038	3.84196962088997	3.20033727695648	3.46425981459183
HFE	na	6.23840849880353	6.90523120339816	6.80531856488456	9.24024683274341	9.11902377362624	6.06861151968606	5.93271048416429	6.95396501381085	4.14858535901766	5.13666110439478
SCMH1	na	47.9330880857436	47.010189831044	47.0701200737849	42.3287655740611	43.638246813705	53.0205006456782	49.5034608581241	49.9071853753607	54.2872026980025	50.4905913207177
FYN	na	106.684682049159	102.720190726256	104.834312178103	78.4079036222418	91.4641998238821	125.644213502974	132.407311260212	131.62587921169	167.958441535086	165.408451377178
HIVEP2	na	16.5041440031638	14.434664097499	16.4866943804049	13.1893979687292	11.936919532	17.4472581190974	16.1030713141602	18.5182935726897	15.9621760480299	16.445279349729
ELOA	na	57.9619220015417	56.1391395575704	52.8222345750563	54.0228538893588	57.9234128110165	57.0529333002064	58.5951470546356	59.2047518579145	59.3840361390814	58.2951306731315
LYPLA2	na	68.7804278792136	66.555505271171	65.9062696730189	64.4133389170495	69.5472328143083	65.716674746074	58.9418639011128	57.2069276550517	70.4469304297951	62.7548674459394
CLCN6	na	25.3879535742448	24.2268281203969	26.5326408333297	20.8576526017113	20.586294012564	27.7878527480362	25.0021370404067	26.8937873462298	25.7212292259095	24.8869239554011
NME1-NME2	na	386.662876131538	338.629417206192	320.700637370185	365.622380900586	354.037292086794	357.608903827816	364.977267058263	376.820380416888	447.494074059372	390.386243934003
TSPAN9	na	11.3712762509837	10.221302685256	11.4232133053419	13.2277392418941	14.2068911151344	9.18276743110391	9.13021029056453	8.87494982425584	10.1146462086526	8.6805590756439
BTBD7	na	66.2534776012173	65.7362405521237	71.3748292340869	67.8257122287265	63.2852422401443	69.429706794303	67.0319236522459	64.7756078082049	61.6361253339767	65.3032884589724
APBA3	na	13.8192593327926	14.3176262804922	13.2055586437641	12.2308661396064	14.4808532027541	10.2208194015765	11.0178908991623	12.1406240020123	12.9989007915887	12.6624669085081
MKS1	na	13.8192593327926	13.8104624067963	13.2865743409651	13.7261757930379	15.3418769067017	11.8178224330729	11.2875595575334	12.3711421792657	11.0233839539612	11.228980088677
ABHD5	na	18.0834879269115	16.9314708603096	18.1475161730255	17.2535729242097	16.6725499037115	17.9263590285463	19.1849988384014	18.5567132688986	18.7278996207083	18.8344240494475
AKAP8L	na	43.3135071087815	41.6264502487335	38.4419483218777	42.8655433983699	41.9161994058099	40.484026848432	42.7617443988465	43.9521324629813	43.026756723526	43.9204433964918
MBTD1	na	18.3203895154737	19.1551893834378	21.0640812722617	19.7840969530938	20.0775072784131	21.2002152431138	17.6055109822278	19.0945890158232	15.6065830172569	17.4805753862737
UTP18	na	32.17913244636	31.7172484088288	27.9099076857468	32.7051060096686	32.6406258678295	30.2232823710681	31.4741848413132	28.9684509415104	37.0211855371385	37.7086671772237
RNF216	na	123.030891659948	118.013132148471	120.308310343495	125.759375980906	117.334048383397	104.723473790372	106.018306833897	108.61248118256	115.172631633681	113.285277844986
TTC19	na	55.0401357426084	57.3485303333068	53.8754386386694	51.3006234946502	50.6438487685509	62.1234179252073	59.481201217855	62.2399078584176	56.1046781886198	61.5602950960801
PTBP1	na	393.335604209372	369.956539558332	377.047054773485	414.967599463826	383.546922667541	468.121513607362	465.717773006897	459.422727266023	517.506390784889	487.584614134218
DPF1	na	4.26422859411887	3.97928577822945	3.56469067684429	3.60407967750158	3.95288154994099	2.79475530511858	2.581114301552	2.57411964599628	3.12131660345138	3.22534534461998
SYT7	na	18.0045207307241	19.545315440127	17.863961232822	19.5540493141043	17.6118484898361	27.1490515354376	25.1562334166187	23.8586313457267	29.9093249216797	25.0860193470443
LARS2	na	50.1046859808967	44.7084460965779	46.0979317073728	52.2591553237729	50.0176497111345	39.0467241200853	37.2527989492654	36.1145144363657	36.3890201490978	36.6335520623504
PIK3C2A	na	86.5480470213756	88.9097283194599	93.3300831755597	82.2803722118978	81.2101902586886	87.1165153681249	80.7850252291722	81.8723726211653	71.2766475015987	79.6779757356121
PLAUR	na	8.25207200158189	7.37338247142516	8.74969529770872	5.06104805776818	5.12700478259673	7.86523993011943	7.08843330575474	8.60601195079354	13.9866592104024	13.2597530834377
ANLN	na	124.886620770352	134.086325684065	131.123905919829	159.269648727038	146.96109128741	187.16875529137	193.19833167587	194.057885551153	202.688027540577	221.553351820563
WIZ	na	110.001304289029	104.904896643716	112.206740623394	98.6904371264794	99.6439250113837	100.571265908481	97.8897229887108	100.621184371108	113.868790520847	99.9458866048907
RABGAP1	na	37.4699345909149	38.2323535555378	38.3609326246767	34.5838283947492	35.9673083603541	52.7809501909538	54.473068990963	54.3638701355931	51.2449067680562	53.9150320569809
QPCTL	na	13.6613249404179	13.5763867727828	11.7067682455455	12.8059852370801	13.1893176468328	12.616323948821	12.3277100969648	11.1417119005809	12.7223284343208	12.6226478301794
PPP5C	na	87.6141041699053	88.3245392344262	88.3476177976978	86.8429837185221	91.9729865580329	85.2001117303293	92.0340606926525	83.2170619884768	90.873774530863	89.6327453177725
CEP68	na	24.5193144161835	26.1774584038427	26.6136565305307	25.1518751961812	25.6350239129836	22.5177427440983	23.1144564318089	18.8256511423609	20.940478478851	21.6615786107811
MAP4K3	na	23.4532572676538	28.2841391099642	27.0592428651362	28.2191770493741	26.2612229704	27.8277778238236	29.7791247029805	26.5480100803497	27.5387047165268	28.0724502216924
TMEM159	na	8.88380957108098	9.32401275487096	10.6130563333319	10.4671675740205	11.2324455924066	11.8976725846477	13.7916256709793	13.3316345844882	14.5002935881855	16.007269488114
BRCA1	na	18.4783239078484	19.4672902287892	21.2666205152643	21.39443042602	19.842682631882	24.4740714576813	25.5029502630959	29.8521039543151	22.7184436327158	26.4796870885467
ERCC1	na	58.1198563939165	55.1248118101785	54.9286427022825	58.1253701180042	59.2932232491148	42.7597561683143	39.0634313697571	41.3395931207761	53.022871921921	44.4380914147642
SEMA3B	na	7.89671961873865	7.45140768276299	6.56227147328154	8.28171500362065	8.92333656818362	33.3773633582733	33.2462931677518	34.4240478031742	45.7529699594519	39.7394401719844
MBTPS2	na	21.7159789515313	22.5492860766335	22.9679501564854	19.5157080409394	19.8818200729705	18.6050853169323	16.5268363487434	17.4041223826316	17.3450378343691	15.9674504097853
PRICKLE3	na	11.7266286338269	14.0835506464787	12.3548938231535	13.1893979687292	11.6238200032918	17.40733304331	14.9088243985168	15.5983966608133	19.1230029882338	17.6398516995883
EXTL3	na	55.4349717235453	53.0181311040571	53.1462973638604	55.4414809964605	51.5831473546755	56.0148813297338	54.2034003325919	52.5965641099837	57.487539974959	57.0607392449436
CALCOCO1	na	36.4828446385726	37.7642022875108	38.1178855330736	45.2043610614294	48.9218013606558	24.9531723671302	23.5767455604451	26.048554029634	18.5698582736981	18.3964141878325
UBR7	na	55.6718733121075	61.0547278718538	64.7720499122048	69.0909742431686	67.2772612311739	62.9219194409555	61.4074059205057	56.8227306929627	60.3322842211426	60.6046372161927
MAP4K5	na	63.2132405480029	67.5308204128939	65.4201754898129	69.6660933406422	67.8251854064132	84.681085745093	88.7980367921993	86.3290573813977	74.9511088195857	84.5359032917064
PSMC4	na	96.4189465447989	86.3348963453115	86.7273038536776	93.5910477955464	92.0121239991214	91.5881238563146	93.112735326137	83.7933574316103	103.082468587401	105.998386510844
MAN2B2	na	56.9748320491994	57.9337194183405	59.5870452913404	58.8155130349726	51.6614222368525	54.6973538287494	49.0026476354349	49.8687656791518	50.0991070022323	45.1946539030084
SLC25A39	na	206.183349245266	199.315402362493	201.769593879107	182.696166630798	188.6033286056	218.789415314997	201.134295050791	199.206124843145	237.062020515295	218.766016337558
MVP	na	20.1366350277836	19.7403784684716	17.0132964122114	18.7105413044763	18.8642466046689	15.8502550876011	16.3342158784783	18.5182935726897	18.2932859164303	17.0425655246587
NUB1	na	73.0051728752388	76.3086566884	69.0658818638582	78.4845861685716	80.1143419082099	64.3592221693022	65.2212912317542	68.3870592518415	61.3990633134614	66.458041730503
PGM3	na	28.4281906274591	30.5468702387614	25.5604524669176	33.5869552924615	33.7756116593968	20.4017137273656	21.8431613280594	21.092413218686	21.5726438668918	22.0597693940675
RWDD2A	na	6.08047410642876	5.03262613129019	5.75211450127147	6.09626243322076	6.53595266178362	3.03430575984303	3.19749980640024	3.26567417775648	2.76572357267844	3.02624995297677
CLK1	na	43.9057610801869	46.4640133516791	45.0042197951592	42.5971544862155	45.6733937503083	56.5339073149701	62.4090323658841	56.8227306929627	53.9316096672296	65.1041930673292
POLR3B	na	20.2550858220646	18.4919750870663	20.3754478460532	19.6307318604341	18.2380475472525	32.0997609330763	30.7037029602529	30.6204978784931	28.921566502866	33.8860356576741
ANGEL1	na	43.8267938839995	44.8644965192536	46.4219944961768	48.0032740024679	45.8299435146624	54.4578033740249	53.2788220753196	49.9456050715696	48.8742865629033	44.0797197098064
RNF14	na	25.1905355837763	26.3335088265184	26.8161957735332	32.2450107316897	29.4704931396591	20.8808146368145	21.1882517291582	20.2855995982991	18.9649616412236	23.0154272739549
DNASE1L1	na	14.924800079416	15.2929414222151	14.2587627073772	15.9116283634378	16.1637631695607	10.3805197047262	10.0162644537839	9.25914678634483	8.37619139154042	8.60092091898661
DDX11	na	40.6286224384104	40.495084684335	44.0725392773476	37.4977651552824	36.8283320643017	63.560720653554	63.1024660588384	62.086229073582	63.7696835186143	63.3123345425403
HEBP1	na	25.3879535742448	24.3438659374037	21.4691597582668	22.3146209819779	25.4001992664525	24.0748206998072	22.4980709269607	25.1649010168293	28.0523390943099	25.8824009136171
GPRC5A	na	57.1327664415741	54.1104840627867	59.4655217455389	47.6198612708188	47.2388913938492	90.8295474163539	80.7079770410662	79.0293151017067	127.223284343208	127.938698669926
MAMLD1	na	19.0310942811601	18.3359246643906	18.593102507631	16.3333823682518	16.7899622269771	20.9207397126019	19.1079506502954	17.9035784333473	21.2170508361189	22.4181410990253
TACC3	na	80.2701549244784	80.8731315516632	81.6233149300142	101.412667521188	93.8907211713706	87.3560658228493	87.7578862527679	92.8988254331195	89.5304230812764	88.7169065162138
UFL1	na	54.4083981731093	58.8310093487256	57.3591136183127	61.3076957906918	67.3946735544394	46.5925634439055	47.8854489078975	50.1377035526141	41.4068329166715	46.90687427114
POLA2	na	56.0272256949507	52.6670176530368	55.9008310686946	55.211433357471	57.962550252105	26.4304001712643	28.0455404705948	28.7763524604659	30.8575730037409	34.8018744592329
ZC3H3	na	25.1905355837763	26.7236348832076	29.4086980839654	28.0274706835495	25.8698485595148	28.067328278548	27.0053899311634	27.1243055234832	33.2281932088938	28.3113646916643
CAPN1	na	150.393025138878	150.315569642334	147.813139543237	154.937084859403	150.366048662112	144.169448668331	139.071979531384	135.46784883258	159.068615765763	145.379454977871
MDH1	na	71.820664932428	84.22821563919	78.1801477989714	86.1911820747186	78.5879817057575	94.3429540856458	94.3455063358334	91.4772966733903	97.3139594215286	97.2780083568717
SLC30A9	na	38.5754753375383	39.3247065142675	40.1432779630988	42.9422259446997	41.4074126716591	30.5426829773673	35.6733110930918	31.8499281571779	29.5932422276593	31.8154435845847
MTMR11	na	21.9923641381871	20.949769244208	20.4969713918547	21.3560891528551	26.3394978525771	12.5763988730336	14.2153907055625	11.9869452171767	11.4579976582393	12.2642761252217
COX15	na	47.6172193009941	50.9504630036045	53.5513758498654	51.8374013189589	52.9529577927738	33.537063661423	35.0954496822966	37.2671053226327	33.1096621986362	30.3023186080964
CCDC88C	na	79.3620321683234	77.1669340131162	81.0562050496072	73.4618793839684	63.9114412975607	78.5326240738321	79.6678265016348	83.2554816846857	81.0357006794783	76.7711830176212
YAF2	na	8.96277676726837	9.75315141722904	8.74969529770872	9.5469770180627	10.6062465349902	8.02494023326907	8.78349344408739	9.33598617876263	8.53423273855062	8.08327290071427
ZMYND11	na	103.48651060357	106.855526927161	107.507830185736	104.326604281721	105.945053026636	100.691041135844	111.103487248895	111.417119005809	104.702392394255	112.050886416798
BID	na	30.7182393168933	29.1814290403493	30.421394298978	30.9414074440827	28.570331994623	25.1527977460672	27.0824381192695	24.9343828395759	31.4107177182766	28.7493745532793
MATR3	na	281.478570809939	298.173345127526	280.152280921081	303.586200919761	303.980504934571	288.37882241245	296.597000114162	310.046948405821	281.234577004645	305.810521563968
XYLT2	na	13.8192593327926	15.4489918448908	16.0006001971988	13.9178821588625	13.7372418220721	18.4054599379952	17.5669868881748	18.8256511423609	17.1079758138538	17.6796707779169
RGPD5	na	59.343847934821	61.4838665342119	64.1239243345968	59.5439972251059	61.6023322733378	88.0347921112353	90.4545728364789	92.9372451293284	70.6444821135579	76.2535349993489
NUDCD3	na	87.5746205718116	89.2608417704802	93.9782087531677	86.3445471673783	89.3116405640132	94.5825045403702	87.1800248419727	90.8625815340478	89.6094437547815	82.2662158269738
CHDH	na	28.6256086179276	27.9720382646129	28.5985411119554	26.953915034932	24.5783130035935	29.0654551732332	29.5479801386624	29.6984251694795	31.726800412297	29.9041278248099
IL20RA	na	44.8533674344355	48.8047696918141	44.2345706717496	45.9328452515627	48.7261141552132	11.8976725846477	13.2908124482901	15.5983966608133	13.5125351693718	10.9502465403765
GLT8D1	na	21.8739133439061	22.5882986823025	20.2134164516512	27.4906928592408	24.617450444682	20.8009644852397	21.7661131399534	20.1703405096724	17.7401412018946	19.5511674593631
ATP2C1	na	86.7454650118441	91.679623321953	91.4667221399365	91.8656905031254	92.2469486456526	111.510736674231	112.914119669387	105.269967612385	107.270564283171	117.466281069493
SLC38A5	na	18.794192692598	18.5309876927352	16.3651708346033	13.687834519873	14.5199906438426	30.3031325226429	28.1996368468069	28.353735802168	32.8330898413683	32.4923679161716
RALBP1	na	159.632187092802	162.409477399698	162.963074919825	175.52634854896	180.345328535922	122.609907743131	120.387793915671	125.862924780355	126.828180975683	138.888945210302
RUFY3	na	15.5565376489151	15.800105295911	15.7575531055958	14.7613901684905	15.3027394656131	17.0080822854359	17.2587941357507	18.7103920537342	12.7618387710734	14.4145063549683
WWTR1	na	13.9771937251674	11.7818069120127	12.07133888295	11.6174057689679	9.39298586124591	4.63130879133936	5.47042135552811	5.45559686166376	4.06956468551256	4.85792755609429
AGPS	na	35.2588530976681	34.4091181999841	37.3887442582646	36.2325031408404	35.2236969796722	30.3031325226429	33.0536726974868	32.2341251192669	28.2498907780726	30.9792429396833
CXORF56	na	15.0037672756034	15.9561557185867	16.1626315916008	13.687834519873	15.8506636408525	16.6886816791367	15.2940653390469	14.5994845593819	18.056223895915	17.3611181512878
TTC27	na	24.3613800238087	23.8757146693767	23.5350600368924	24.845145010862	25.2436495020984	28.5464291879969	31.088943900783	30.9278554481643	35.1641997097687	35.5584369474771
PHLDB1	na	40.668106036504	40.495084684335	37.6722991984681	42.9038846715348	42.816360550846	13.5346006919314	12.3662341910178	12.6016603565191	8.45521206504552	7.446167647456
MARCO	na	2.68488467037114	3.55014711587137	2.95707294783674	3.87246858965595	4.53994316626886	2.19587916830746	2.0803010788628	3.03515600050308	3.04229592994628	3.18552626629134
PRDM11	na	18.4388403097547	17.1655464943231	17.7424376870205	15.9499696366027	17.1030617556853	14.1334768287425	14.1768666115095	13.6774118503683	14.0261695471549	13.0606576917945
SYT13	na	11.4107598490773	11.5867438836681	11.4637211539424	10.7355564861749	10.5279716528131	16.0898055423255	15.448161715259	15.6752360532311	17.1869964873589	12.9013813784799
ZRANB1	na	29.1388953931456	29.766618125383	28.2744783231513	27.6057166787355	31.6621898406164	33.2176630551237	36.9060821027883	34.4624674993831	35.4802824037891	38.783782292097
NCDN	na	65.8191580221866	59.7282992791107	70.4836565648758	58.5854653959831	62.6590431827279	73.142738842532	69.6900861419039	66.6197532262321	73.2521643392261	75.4969725111047
ADGRA2	na	14.5694476965728	13.0692228990869	12.5169252175555	14.99143780748	14.3634408794885	11.6581221299232	10.324457206208	12.255883090639	11.6160390052494	11.0697037753624
ZFP64	na	29.0204445988645	29.6105677027074	27.9504155343473	24.5000735523778	26.0263983238689	29.6244062342569	30.5881306780938	32.5030629927292	28.9610768396185	28.4308219266502
MNAT1	na	20.0181842335025	22.4712608652957	19.1197045394376	23.5032004500901	23.1693651244066	23.3162442598464	25.1947575106717	27.58534187799	24.9310224908585	27.1964304984623
SAMD4A	na	28.3887070293654	26.9577105172211	31.5151062111916	28.1424945030443	27.7875831728525	20.4815638789405	18.2604205811291	20.0166617248368	18.0167135591624	16.9629273680014
MRE11	na	16.8200127879133	16.9704834659785	16.5677100776059	14.7997314416554	15.0287773779935	26.8695760049258	28.3537332230189	29.0068706377193	25.5236775421467	26.2009535402463
SERPINB1	na	134.797003891869	131.433468498579	124.76417368955	92.5941746932587	99.9178870990034	221.304695089604	242.316551593464	221.796906213978	313.830604825498	331.692922477586
SPAST	na	24.203445631434	28.2841391099642	26.1680701959252	26.0337244789742	26.6917348223738	24.7934720639805	23.5767455604451	23.8970510419356	23.2715883472514	23.7321706838705
OSBPL5	na	24.9141503971204	24.8900424167685	22.2388088816763	26.8388912154373	25.7132987951607	31.1814841899659	30.6651788661998	33.5019750941606	37.3372682311589	36.235361279064
AQR	na	60.883708260475	65.2290766784278	64.7315420636043	63.4164658147618	60.3107967174165	82.3654313494233	84.3292418820496	81.603434747703	83.5643622316415	88.4779920462419
CPS1	na	41.7736467831275	45.9958620836522	44.0320314287471	50.6871631240116	51.0743606205247	53.0205006456782	50.3509909272904	49.1387914511827	37.3767785679115	40.0579927986136
RTF2	na	50.3021039713652	47.0492024367129	45.3282825839632	53.946171343029	51.8571094422951	47.4709151112285	47.1534911208902	50.2145429450319	54.0896510142398	50.6100485557036
SLC45A4	na	17.0963979745692	15.8781305072489	16.8917728664099	15.413191812294	15.1070522601705	14.6525028139788	13.8686738590854	14.2537072935018	16.2782587420502	18.117680639532
RNF10	na	113.436377323181	106.89453953283	110.869981619578	108.812533242016	111.346019896853	101.848868333679	94.9233677466287	93.4367011800441	105.453088792554	95.4463307537542
ZNF839	na	19.7417990468466	21.7690339632552	22.4818559732794	21.816184430834	22.1909290971935	18.7647856200819	19.6472879670376	18.8640708385698	15.9226657112773	16.6443747413722
ZDHHC6	na	27.4016170770231	30.6639080557681	28.2339704745508	35.8490904091912	36.476095094505	26.5901004744139	26.4275285203682	23.5128540798466	24.3778777763228	28.669736396622
RNH1	na	81.4546628672892	75.6844549976974	82.9600739338308	74.7271413984104	72.7956404246558	105.641750533482	100.04707225568	103.771599460238	125.050215821818	111.254504850225
NDUFS1	na	88.7591285146224	87.934413177737	88.2260942518963	87.6481504549852	84.5760101923018	64.638697699814	66.5311104295567	69.0401940873928	60.8064082621731	66.458041730503
RB1CC1	na	48.6437928514301	57.3095177276378	57.1160665267097	56.6300604645727	58.4713369862558	44.5563845787476	45.2272864182395	48.9082732739294	48.3211418483676	51.6055255139197
ERP44	na	48.8017272438049	50.4823117355775	48.2853555318	44.4375355981312	49.5871378591607	56.1346565570961	55.7828881887655	59.781047301048	65.7847106929943	67.6127950020336
ALAS1	na	64.2398140984389	57.6216185729892	57.8452078015188	59.7740448640954	60.8587208926558	50.944396704733	50.7362318678206	52.481305021357	63.7696835186143	58.5340451431033
BIRC3	na	4.22474499602518	4.36941183491861	4.01027701144983	1.95540493141043	2.30910902422295	1.03805197047262	0.770481881060298	0.845233316595794	0.94824808206118	1.47330589815974
AKAP11	na	69.767517831556	76.3476692940689	77.4510065241624	71.5448157257229	71.9346167207083	78.2132234675328	72.2712004434559	82.1797301908365	66.5749174280453	73.1078278113862
GLRX2	na	12.5952677918881	14.1615758578166	12.638448763357	12.2692074127713	11.9760569730885	12.2969233425218	15.8719267498421	14.4073860783374	13.9471488736498	17.0425655246587
SNAPC1	na	5.33028574264859	6.2810295126955	5.46855956106795	5.94289734056112	6.41854033851804	6.2682368986231	5.81713820200525	7.14606349485535	6.28214354365531	7.12761502082687
DERA	na	13.6218413423242	12.7571220537356	13.6106371297691	15.7966045439431	15.4592892299672	14.3331022076796	13.8686738590854	14.4073860783374	13.9076385368973	12.3040952035503
STRAP	na	91.7203983716494	94.020379662088	93.6946538129642	90.6387697618483	93.8124462891936	145.407126017741	141.96128658536	138.656683617919	144.212729146804	147.45004705096
DEF6	na	31.5473948768609	34.2920803829773	30.1378393587745	35.3123125848825	29.0399812876853	34.615040707683	36.5978893503641	37.4976234998861	41.011729549146	38.9828776837402
GCLM	na	16.4646604050701	16.8534456489718	17.863961232822	18.2504460264974	18.1597726650754	17.6868085738219	20.1095770956738	19.1330087120321	26.9460496652385	27.5548022034201
UBR2	na	39.2861801032248	40.7291603183485	41.1154663295109	40.258336823156	41.5639624360132	51.6630480689063	50.8903282440327	50.6371596033298	46.18758366373	48.2607229343138
EHD2	na	44.024211874468	42.0165763054227	41.2369898753124	47.3898136318293	47.8259530101771	35.5333174507934	33.554485920176	32.5414826889381	36.2704891388401	35.3991606341625
DEPDC1	na	36.8381970214158	40.4170594729971	37.8343305928701	45.6261150662434	42.9337728741115	39.8851507116209	41.0281601664608	39.9180643610468	31.1341453610087	37.7086671772237
CCDC28A	na	5.17235135027382	5.73485303333068	4.65840258905788	6.47967516486986	6.22285313307542	4.15220788189046	3.8909334993545	4.30300597539677	3.91152333850237	4.30046045949331
HSF2	na	16.5436276012575	16.2292439582691	16.2841551374023	17.4069380168693	17.8466731363672	21.5196158494131	22.3054504566956	22.7444601556686	21.8887265609122	23.9312660755137
PHF20	na	43.4714415011563	41.7044754600714	45.0852354923602	42.78886085204	39.8419150281181	44.8358601092595	41.6445456713091	44.6821066909504	39.6683780995593	40.9738316001723
NR1H3	na	9.75244872914223	10.9625421929654	9.31680517811577	11.3106755836486	11.115033269141	6.86711303543423	5.77861410795223	6.49292865930405	6.87479859494355	6.13213806261083
TYMP	na	3.98784340746302	3.66718493287812	2.91656509923624	3.10564312635774	2.66134599401968	5.86898614074902	3.81388531124847	4.84088172232137	4.70173007355335	4.5791940077938
NCAPH2	na	54.9216849483273	52.7450428643747	52.9842659694584	58.5471241228182	57.140663989246	59.8077635295376	61.2918336383467	65.3903229475473	74.2004124212873	67.7720713153482
TOMM34	na	100.248855559887	109.157270661627	100.945558712454	110.116136529623	113.655128921076	91.6679740078894	86.8333079954955	83.4475801657302	97.709062789054	92.9775478973784
SEC63	na	64.2398140984389	64.6048749877252	65.2176362468104	50.8788694898361	57.5320384001312	69.3099315669408	68.4187910381544	69.5780698343174	67.4441448366014	77.9259362891519
KPNA6	na	63.7660109213146	67.7648960469074	74.3319021819236	66.9438629459336	63.7157540921181	74.3804161919416	74.5055978985308	71.4222152523446	70.6444821135579	72.3910844014707
VIM	na	1.30295873709188	1.36544119841207	0.85066482061057	1.41862710710169	1.40894787918689	0.119775227362225	0.192620470265074	0.192098481044499	0.118531010257647	0.0398190783286417
RTEL1-TNFRSF6B	na	30.4813377283312	32.1463870711869	28.8415882035584	28.1041532298793	27.5918959674099	43.7179579872121	47.5002079673673	47.0641278559022	46.4641560209978	49.455295284173
FAS	na	9.08122756154945	8.97289930385072	8.22309326590218	5.8662147942313	5.98802848654427	6.38801212598533	7.5121983403379	7.14606349485535	6.63773657442826	7.48598672578464
RNASET2	na	44.024211874468	41.4703998260579	40.0622622658978	38.1495667990859	40.0376022335607	50.9843217805204	56.2066532233487	53.633895907624	57.4480296382065	58.9322359263898
CD44	na	385.636302581102	394.807569369432	400.78465405338	437.435585538463	427.419994127778	183.056472485267	191.310651067272	180.8799297515	203.912847979906	199.05557256488
AGPAT4	na	1.42140953137296	1.87260507210798	1.90386888422366	2.18545257039989	1.36981043809836	3.71303204822897	4.46879491014973	4.72562263369467	3.43739929747178	2.94661179631949
BTN3A1	na	21.6764953534376	23.7976894580389	22.4008402760783	22.9664226257813	22.7388532724328	16.0898055423255	16.5653604427964	16.4436299774091	10.1936668821577	12.781924143494
MIPEP	na	48.6043092533364	50.9114503979356	49.5005909898151	71.5831569988878	66.7293370559345	53.4596764793397	50.6206595856615	50.176123248823	43.5799014380617	45.8715782345953
IFNGR1	na	37.6673525813834	41.5094124317268	34.3911634618273	42.5588132130506	38.6286543543738	30.8620835836666	29.9332210791926	32.2725448154758	29.711773237917	32.8905586994581
B4GALT7	na	14.3720297061043	13.1472481104247	12.395401671754	9.24024683274341	12.9153555592131	11.6181970541358	11.8654209683286	12.255883090639	11.220935637724	10.671512992076
SH2D2A	na	9.12071115964314	10.9235295872965	10.8155955763344	6.47967516486986	8.06231286423608	12.4965487214588	11.3260836515864	10.6422558498652	10.9838736172087	8.28236829235748
VRK2	na	31.2315260921114	32.0683618598491	28.3554940203523	35.6957253165316	36.1629955657968	28.6262793395717	29.9717451732456	29.6215857770617	30.8180626669883	31.337614644641
TNFRSF1B	na	2.88230266083961	2.30174373446605	2.26843952162819	2.79891294103846	2.5439336707541	6.2682368986231	5.16222860310399	5.37875746924596	6.36116421716041	5.65430912266712
VEZT	na	50.3810711675526	50.0921856788884	49.2980517468126	47.0447421733451	47.6302658047345	58.6100112559154	60.0205385345972	64.4298305423248	54.1686716877449	58.1756734381456
POU2F2	na	3.15868784749546	4.01829838389837	3.80773776844731	3.64242095066649	3.63978202123279	2.19587916830746	1.96472879670376	1.69046663319159	1.69894448035961	1.83167760311752
BRD9	na	39.0097949165689	36.6718493287812	37.0646814694606	35.0055823995632	35.2628344207607	45.7940619281573	45.8051478290347	46.756770286231	47.4519144398115	47.9819893860133
SNX1	na	80.6255073073216	74.8261776729812	70.6456879592778	79.0213639928804	79.2924556453509	83.0441576378092	83.5587600009893	82.75602563397	86.2510651308148	82.6644066102602
TBPL1	na	13.5428741461368	12.5230464197221	12.5979409147565	12.5759375980906	13.1893176468328	12.2170731909469	11.4801800277984	12.4864012678924	13.3149834856091	14.0959537283392
ARNTL2	na	33.9558943605762	35.6185089757205	37.7938227442696	38.2262493454157	35.1454220974951	42.0810298799283	40.1421060032415	39.4954477027489	36.9026545268809	41.013650678501
BCLAF1	na	230.149893288138	237.235655072679	230.732705628467	251.902164693462	259.872608827804	217.591663041375	226.252004373356	238.163696798969	212.091487687684	245.006788956133
SLC39A9	na	73.3210416599884	71.198005345772	79.0713204681825	89.7185792058904	84.4194604279477	84.1620597598567	83.7128563772013	80.2971650766004	87.8709889376693	93.3757386806649
TFB1M	na	10.0288339157981	9.63611360022229	9.7623915127213	9.9303897497118	9.11902377362624	9.30254265846613	8.89906572624644	7.91445741903334	8.25766038128277	7.96381566572834
RABEP1	na	75.4926395551415	78.2592869718458	78.5042105877755	80.5933561926417	79.2924556453509	85.95868817029	92.1111088807586	95.4345253829069	90.439160826585	103.410146419483
HMGB3	na	65.8191580221866	65.5411775237792	66.1493167646219	82.5487611240521	73.3435645998952	57.4122589822931	62.023791425354	64.1224729726536	52.23266518687	60.6046372161927
NUP160	na	65.1479368545939	65.2290766784278	70.0785780788708	72.4266650085158	66.1422754396066	99.253738407497	96.4258074146962	91.6693951544348	100.000662320702	112.369439043427
BAK1	na	19.0705778792538	18.1798742417149	17.863961232822	20.0524858652482	19.0599338101115	21.998716758862	24.4242756296114	20.3624389907169	22.520891948953	24.010904232171
IKZF2	na	1.26347513899818	0.936302536053988	0.810156972010067	1.07355564861749	0.626199057416394	0.598876136811124	0.423765034583164	0.537875746924596	0.316082694020393	0.597286174929626
GRN	na	199.115785186495	194.985003133243	186.093056470712	205.202493978601	215.529888074505	121.611780848446	109.678095768933	105.846263055519	112.090825366982	103.967613516084
FAM13B	na	34.7455663224501	35.1503577076935	35.3633518282394	37.3060587894578	36.3978202123279	49.1477682942996	45.9207201111937	47.2946460331556	47.056811072286	46.6281407228395
ARHGAP31	na	15.2406688641656	15.5660296618976	15.6360295597943	15.7199219976133	16.1637631695607	9.6219432647654	8.93758982029945	9.91228162189613	7.58598465648944	7.80453935241378
CENPQ	na	3.19817144558915	4.56447486326319	3.6862142226458	3.91080986282086	4.81390525388853	3.55333174507934	4.04502987556656	3.57303174742767	3.99054401200746	4.73847032110837
SARS1	na	219.37087100856	218.704667379944	207.764755471982	161.033347292624	176.431584427069	252.246628824846	239.851009574071	264.826965967946	309.958591823748	285.423153459704
RANBP3	na	85.8373422556891	81.419308031028	75.8306925801422	74.5737763057508	75.4569864186755	89.7116452943064	87.7578862527679	91.7078148506436	106.598888558378	95.7648833803834
ARID4A	na	20.1366350277836	23.0564499503295	21.6716990012693	28.1041532298793	31.5056400762623	21.6793161525627	22.4595468329077	26.7785282576031	20.940478478851	26.4796870885467
EIPR1	na	27.9149038522411	29.3764920686939	29.7327608727694	26.6855261227777	28.8834315233312	29.1852304005955	26.003763485785	29.3910675998083	32.2404347900801	28.231726535007
PNPLA6	na	85.0081866957216	85.7106946546088	86.2412096704716	90.6771110350132	85.8675457482231	63.6006457293414	62.3705082718311	60.5878609214349	55.0774094330535	56.1847195217135
IFT88	na	12.358366203326	12.093907757364	11.4637211539424	14.0712472515221	12.7979432359476	8.54396621850537	9.16873438461754	10.1427997991495	5.64997815561453	6.68960515921181
ALG1	na	45.6430393963094	43.4990553208415	46.2599631017748	42.367106847226	45.5559814270427	45.3149610187084	43.5322262799068	43.4910961084745	50.1781276757374	49.3358380491871
ZCCHC8	na	36.0090414614482	35.384433341707	36.21401664885	34.8905585800685	37.2588439162755	46.6324885196929	45.8436719230877	48.6009157042582	50.8498034005308	51.2869728872905
ABCF2	na	178.4263797854	168.534456489718	168.755697269697	137.760194481523	148.957100782925	185.212426577787	196.318783294164	192.828455272468	219.400899986905	214.505374956393
CHPF2	na	90.0620872517143	89.807018249845	90.7375808651275	91.9807143226201	89.7812898570755	102.048493712616	101.703608299959	94.1666754080132	111.340128968684	106.237300980816
FUT8	na	25.1510519856826	27.2698113625724	26.5731486819302	26.8772324886022	26.3786352936656	28.3068787332725	28.7389741635491	29.2373888149727	27.0645806754962	27.674259438406
UBA6	na	48.0515388800247	51.8867655396585	51.6475069656418	53.8311475235342	49.0000762428328	47.7903157175277	51.1985209964568	47.0257081596933	41.0907502226511	51.4462492006051
GAB2	na	15.8724064336647	15.2149162108773	17.944976930023	12.422572505431	15.889801081941	23.1166188809094	21.8431613280594	27.7006009666167	25.6026982156518	21.9801312374102
ATP6V0A1	na	83.4683263700675	86.0618081056291	86.8488273994791	94.4345558051744	93.8907211713706	96.6586084813155	92.3807775391297	93.9745769269687	93.679008440294	92.1413472524769
PIAS1	na	39.8389504765365	42.7188032074632	41.3180055725134	39.5298526330226	43.638246813705	51.9025985236308	42.8773166810056	45.0278839568305	43.2638187440413	47.3847032110837
SLC4A7	na	128.834980579721	131.433468498579	145.949778507614	129.210090565748	134.358835256905	41.9213295767787	43.6092744680128	39.4954477027489	39.2732747320339	42.2878611850175
MAP2K3	na	78.4933930102622	74.2800011936164	77.3699908269614	79.3664354513646	72.286853690505	63.9200463356407	65.6065321722843	59.8963063896747	77.2822186879861	72.7892751847571
TMSB10	na	792.514780936611	748.378814546819	676.643103022808	741.980318287347	751.556281222939	442.729165406571	445.300003158799	494.999365955464	632.560491408312	577.774826548591
ASTE1	na	5.88305611596029	5.61781521632393	4.9014496806609	6.05792116005585	6.49681522069509	7.02681333858386	7.47367424628489	7.87603772282444	7.19088128896395	7.60544396077057
RNF19A	na	19.1495450754412	18.1798742417149	18.4715789618295	19.5540493141043	20.4297442482099	19.0841862263812	20.5718662243099	19.5940450665389	16.7128724463283	20.3077299476073
PEX3	na	10.936956671953	10.7674791646209	10.4915327875304	10.2371199350311	10.0583223597508	12.416698569884	11.9809932504876	11.3338103816254	9.4034601471067	10.7511511487333
GABARAPL2	na	22.7425525019673	19.4672902287892	19.5652908740431	23.4648591769252	24.3043509159738	16.1696556939004	17.1046977595386	14.6763239517997	14.0656798839075	15.887812253128
SH3YL1	na	39.0492785146626	38.2713661612068	36.457063740453	35.542360223872	38.1590050613115	49.0279930669374	49.7346054224422	52.1355277554769	47.8865281440896	47.2254268977691
FAM136A	na	52.1578330817688	54.0324588514489	51.9715697544458	60.8092592395479	56.1622279620329	61.4846167126088	64.8745743852771	62.086229073582	66.7724691118081	70.240854171724
VCL	na	210.408094241291	216.051810194458	211.126906905823	248.796521567104	241.1257745464	251.56790253646	244.127184013955	231.209731785159	268.946862274602	273.756163509412
DEPDC1B	na	25.5064043685258	27.1527735455657	23.8591228256965	27.9891294103846	27.5527585263213	23.4360194872087	25.0406611344597	26.0869737258429	26.6299669712181	28.7095554749507
DAPK2	na	3.07972065130807	2.57483197414847	2.55199446183171	2.83725421420337	3.71805690340984	4.03243265452824	3.08192752424119	2.95831660808528	3.12131660345138	3.6235361279064
NSMAF	na	59.6202331214768	59.5332362507661	57.3186057697122	58.7004892154779	56.9449767838034	76.7359956633987	74.0818328639476	69.9622667964064	72.1458749101547	75.1386008061469
ADSS2	na	53.8951113978913	54.9687613875029	53.5108680012649	51.5306711336396	56.5536023729181	63.6405708051288	67.1474959344049	70.3848834547043	66.8514897853132	75.7358869810766
TIMP2	na	45.0113018268103	47.8294545500912	45.4903139783652	56.054941367099	55.4186165813509	36.6112944970534	35.2495460585086	34.7698250690543	35.0061583627585	34.6027790675897
RFC1	na	88.4827433279666	91.6015981106152	84.2968329376474	93.4376827028867	93.4210718783083	112.389088341554	107.636318784124	117.218493133353	107.626157313944	120.054521160855
TBC1D23	na	23.8480932485907	26.7236348832076	27.1807664109377	26.8388912154373	24.539175562505	26.4304001712643	26.5431008025273	26.048554029634	20.3478234275628	26.8380587935045
CUL3	na	69.2937146544317	66.7895809051845	66.1493167646219	66.1003549363056	72.2477162494165	69.3897817185156	71.3466221861836	73.1511015817451	68.0367998878896	76.2535349993489
MYOM2	na	5.44873653692967	5.96892866734417	4.53687904325637	6.51801643803477	6.10544080980984	3.23393113878007	3.46716846477134	3.57303174742767	2.80523390943099	3.02624995297677
CYP46A1	na	0.947606354248638	1.67754204376339	1.57980609541963	0.88184928279294	1.29153555592131	1.47722780413411	1.5409637621206	1.84414541802719	0.47412404103059	1.39366774150246
ZZZ3	na	47.4198013105256	51.2235512432869	48.3258633804005	46.5846468953662	44.4992705176525	50.6249960984337	49.5034608581241	52.3276262365214	51.086865421046	53.0390123337508
USP2	na	2.13211429705944	2.45779415714172	2.59250231043221	2.76057166787355	2.19169670095738	1.71677825885856	2.46554201939295	1.80572572181829	1.58041347010197	1.9113157597748
TUBG2	na	38.7728933280068	33.1217022129098	35.0797968880359	32.4367170975142	35.2236969796722	31.9001355541392	30.8192752424119	29.0452903339282	28.6054838088456	27.2760686551196
RPL26L1	na	9.51554714058007	10.6114287419452	7.21039705088959	10.1220961155364	9.15816121471477	6.54771242913496	5.54746954363414	8.83653012804694	7.19088128896395	6.84888147252638
NSUN2	na	101.828199483635	97.2194133269391	97.38086803561	96.8883972877287	95.7693183436198	116.102120389783	121.081227608626	113.184425031419	113.513197490074	127.102498025024
FBXO42	na	29.4942477759889	30.4298324217546	29.4086980839654	26.2254308447987	24.8131376501246	32.8982624488244	28.9315946338142	34.5393068918009	30.1068766054425	31.4968909579556
MFAP3	na	9.39709634629899	9.63611360022229	8.79020314630922	8.43508009628029	9.23643609689181	9.22269250689132	7.58924652844393	8.10655590007784	8.17863970777767	7.9239965873997
MRI1	na	13.2270053613872	13.2252733217626	14.7853647391837	14.2629536173467	15.067914819082	14.4928025108292	15.8334026557891	12.8321785337725	15.2905003232365	14.7330589815974
METTL1	na	14.5694476965728	12.4060086027153	12.1928624287515	9.96873102287671	10.6062465349902	15.8103300118137	16.3342158784783	15.2910390911421	17.5425895181318	18.3167760311752
HOXC8	na	1.57934392374773	2.10668070612147	2.59250231043221	1.91706365824552	1.68290996680656	1.11790212204743	1.5409637621206	1.34468936731149	0.987758418813729	0.995476958216043
AGA	na	8.68639158061251	8.38771021881698	8.62817175190721	5.98123861372603	9.47126074342296	13.494675616144	13.1752401661311	14.4842254707552	12.445756077053	12.9013813784799
PI4K2B	na	22.5451345114988	23.3685507956808	22.9679501564854	24.385049732883	23.051952801141	22.7572931988227	26.6201489906333	25.2417404092471	25.7212292259095	27.9131739083778
BOD1L1	na	50.4995219618337	58.1287824466851	55.6982918256921	47.0447421733451	53.5400194091017	44.5164595029602	53.0476775110015	52.4428853251481	43.5403911013092	46.5883216445108
MAT2B	na	47.6567028990878	46.6590763800237	47.7587534999934	49.651948748559	48.491289508682	42.6399809409521	42.7617443988465	39.6875461837934	41.4858535901766	43.68152892652
EDC4	na	72.4918861000208	73.1096230235489	76.6813574007528	85.5777217040801	76.7485219745968	92.3467002962754	90.608669212691	87.7121664449181	94.6272565223552	89.4336499261293
TRIO	na	74.6240003970802	78.3373121831837	81.5017913842127	69.321021882158	67.1598489079083	94.1034036309213	92.7274943856068	97.9318056364854	89.0562990402458	81.6689296520442
CLEC16A	na	32.2975832406411	35.0723324963556	34.2696399160258	36.1941618676754	33.5407870128656	41.6418540462668	37.5609917016895	39.0344113482421	34.532034321728	34.1647692059746
CDH1	na	139.416584868831	138.455737518983	148.90685145545	136.188202281762	136.746219163305	207.770094397673	205.102276738251	208.11949436361	246.386459988896	228.521690528075
MTREX	na	54.0135621921724	54.7736983591583	54.4425485190765	59.0072194007971	60.5847588050361	65.8364499734363	67.1474959344049	69.1554531760195	62.0707390382547	76.1738968426916
DNAH5	na	0.710704765686478	0.819264719047239	0.891172669211073	0.498436551143836	0.430511851973771	1.19775227362225	0.847530069166327	1.07575149384919	0.711186061545885	0.836200644901476
ZFYVE16	na	28.4281906274591	29.6495803083763	29.0036195979604	30.404629619774	28.3355073480918	27.7080025964614	31.05041980673	31.9267675495957	23.6666917147769	26.5991443235327
RIPOR1	na	58.3172743843849	54.3835723024691	64.2454478803983	46.5846468953662	48.4521520675935	53.7391520098516	45.4584309825576	47.7556823876624	51.5609894620766	50.8091439473468
RAI14	na	56.0272256949507	53.7983832174354	51.7690305114433	48.386686734117	46.2995928077247	52.7809501909538	55.2435508720233	53.4802171227884	59.1469741185661	60.0073510412631
PNKP	na	36.3643938442915	35.0723324963556	35.6063989198424	31.5548678147213	31.8578770460591	37.449721088589	36.135600221728	37.4207841074683	40.8931985388884	40.0181737202849
PHLPP2	na	17.0569143764755	17.7897481850258	18.755133902033	17.0235252852202	18.0032229007213	18.285684710633	19.9554807194617	18.6719723575253	16.9894448035961	17.3212990729591
SPDL1	na	13.4244233518557	10.7284665589519	11.1801662137389	14.7613901684905	13.7763792631607	10.8196955383876	13.1367160720781	13.1395361034437	12.5642870873106	13.2995721617663
STAU2	na	30.639272120706	36.281723272092	36.1735088002495	38.5713208038999	36.1238581247082	22.2781922893738	20.725962600522	22.206584408744	19.0439823147287	19.8697200859922
SLC66A1	na	19.5838646544719	20.7547062158634	18.3095475674275	17.7903507485184	17.1813366378623	15.3312291023648	15.448161715259	16.7125678508714	17.3055274976165	18.0380424828747
CTNS	na	30.2839197378627	28.5182147439777	30.907488482184	23.9249544549041	27.0831092332591	25.9512992618154	24.9636129463536	23.8202116495178	27.696746063537	24.010904232171
RTN4R	na	60.2519706909759	53.6813454004286	53.7944229414684	49.7669725680537	47.5519909225574	68.7110554301297	58.6721952427417	58.7052958071988	83.1297485273634	71.2761502082687
PHF23	na	34.8245335186374	37.1790132024771	32.8923730636087	40.5267257353103	38.0807301791345	30.3430575984303	27.1594863073755	29.0837100301371	30.3439386259577	28.7493745532793
INPP4A	na	42.2474499602518	42.0165763054227	41.925623301521	36.0024555018509	37.9633178558689	40.6038020757942	39.9494855329764	39.2649295254955	39.2732747320339	41.6109368534306
RAB27B	na	3.35610583796393	3.58915972154029	3.6862142226458	3.18232567268757	2.89617064055082	8.02494023326907	9.0531621024585	8.10655590007784	8.13912937102512	8.44164460567205
PSMA4	na	61.4759622318804	60.6646018151646	54.3615328218755	72.2349586426912	73.5783892464263	63.8002711082784	65.6450562663373	66.8502714034855	62.5448630792853	69.0861009001934
LSG1	na	49.551915607585	49.8581100448749	49.5816066870161	49.7286312948888	46.8866544240525	62.5625937588688	67.263068216564	63.8535350991913	60.4508152314002	60.4453609028781
PARP3	na	41.6157123907527	35.0333198906867	34.5531948562293	33.0118361949879	35.4585216262033	23.0367687293346	23.0374082437029	21.822387446655	16.5943414360706	18.0380424828747
TNC	na	106.36881326441	97.6095393836282	104.712788632301	42.9805672178646	40.7029387320656	14.2133269803174	13.5219570126082	17.3657026864227	20.505864774573	21.5023022974665
THAP3	na	15.0827344717908	14.6687397315125	13.6511449783696	14.4163187100063	15.1853271423476	12.9756496309077	11.5572282159045	12.8321785337725	16.8314034565859	15.9276313314567
TDP1	na	20.0576678315962	19.9354414968162	18.9576731450356	23.0431051721112	21.5647300397771	19.6431372874049	19.2620470265074	20.2855995982991	16.4363000890604	17.2814799946305
AIFM2	na	90.8517592135882	84.7353795128859	85.3500370012605	65.6402596583267	67.433810995528	67.47337808072	70.3064716467522	74.4189515566388	84.6706516607128	83.6997026468049
SPATA7	na	10.3052191024539	11.15760522131	10.1674699987263	10.8889215788346	12.6022560305049	10.659995235238	11.2105113694273	11.2185512929987	8.29717071803532	8.72037815397254
MED17	na	28.8625102064898	28.0500634759507	28.5580332633549	28.8709786931776	26.8874220278164	27.2688267627999	28.507829599231	28.1232176249146	25.5236775421467	26.0416772269317
RETSAT	na	81.6520808577576	79.2346021135687	85.066482061057	72.0049110037018	75.1830243310558	72.8632633120201	77.1637603881888	72.3827076575671	76.2549499324199	78.0852126024664
CAPG	na	42.0500319697833	44.0062191945374	37.3482364096641	46.5463056222013	47.0040667473181	18.8446357716567	20.3021975659388	19.7861435475834	20.7429267950883	19.5511674593631
AP2S1	na	43.8662774820932	40.6121225013417	38.3609326246767	44.4375355981312	43.638246813705	51.3037223868197	50.5821354916085	47.9477808687069	66.1007933870147	58.5340451431033
DCUN1D1	na	24.716732406652	27.8159878419372	24.9933425865106	27.2989864934162	29.5879054629246	28.3068787332725	25.2718056987778	26.5864297765586	23.1135470002413	27.7140785167346
JADE2	na	90.101570849808	85.6716820489399	84.4588643320494	91.0988650398272	85.5935836606034	45.1552607155588	44.6879491014973	47.4099051217823	45.397376928679	41.9693085583884
ZIC2	na	59.8966183081327	60.040400124462	64.0024007887953	60.1574575957445	66.2596877628722	47.6705404901655	46.4600574279359	49.061952058765	49.0323279099135	45.5928446862948
TRIT1	na	26.9672974979925	23.4075634013497	24.5882641005055	23.2731528111006	21.2124930699804	27.188976611225	30.7037029602529	29.890523650524	31.4897383917817	32.1738152895425
CUL7	na	107.55332120722	102.291052063898	107.02173600253	91.175547586157	101.052872890571	65.7565998218615	59.0959602773248	62.5472654280888	54.0106303407347	54.8308708585397
CTNNA1	na	234.966892255569	225.961012034362	234.621459094115	219.503788869112	219.443632183358	267.018906866187	271.594863073755	286.457254933556	320.902955104204	322.17616275704
PHKA2	na	41.4182944002842	39.1296434859229	42.2091782417245	37.5361064284473	36.4369576534164	39.8851507116209	41.6060215772561	38.688634082362	38.6015990072405	37.6290290205664
CNTLN	na	5.36976934074228	6.2810295126955	5.46855956106795	7.16981808183825	6.61422754396066	3.99250757874083	5.00813222689193	3.99564840572557	3.00278559319374	3.86245059787825
HSPA5	na	2381.4927026192	2352.38209662431	2347.83490488517	1954.0246455765	2119.13588517926	2254.32947926022	2319.95946796661	2568.04933399528	3281.49150864622	3263.29292626718
DSG2	na	248.233381215049	258.302462133894	256.495697338387	257.423308029209	253.454068489286	280.513582482331	270.978477568907	281.923730780906	274.754881777227	292.789682950503
GEMIN8	na	7.65981803017649	7.80252113378323	7.89903047709815	7.59157208665227	7.55352613008526	7.7055396269698	7.20400558791378	7.53026045694435	6.47969522741806	6.4905097675686
OFD1	na	25.9012403494628	27.3088239682413	24.2642013117015	27.1456214007566	27.5918959674099	25.6318986555161	29.6635524208215	29.6984251694795	24.6149397968381	28.0724502216924
WDR37	na	21.8739133439061	18.140861636046	19.8893536628471	18.2887872996623	19.4904456620853	19.363661756893	20.841534882681	17.9419981295562	17.3055274976165	16.007269488114
YTHDC2	na	32.1001652501726	30.5858828444303	35.3633518282394	27.5673754055706	29.392218257482	41.4422286673298	45.7280996409287	38.4581159051086	31.3316970447715	35.2398843208479
CTPS2	na	21.7949461477187	19.9354414968162	22.1577931844753	23.5032004500901	22.6605783902558	18.2058345590582	17.2202700416977	17.4041223826316	15.4090313334942	14.6932399032688
ATP6V1H	na	19.307479467816	17.6336977623501	18.3095475674275	20.6276049627218	19.020796369023	19.3237366811056	19.1849988384014	21.6302889656105	23.4691400310142	23.891446997185
POLR2B	na	106.842616441534	102.135001641223	103.862123811691	113.183438382816	104.105593295476	111.909987432105	112.413306446697	113.030746246583	106.875460915645	120.452711944141
FAM214A	na	8.37052279586297	9.48006317754663	8.5471560547062	10.3138024813609	10.293147006282	12.3368484183092	10.5941258645791	11.3722300778343	9.4824808206118	8.72037815397254
ARAP2	na	21.5975281572502	23.6416390353632	22.4008402760783	21.816184430834	20.3906068071213	17.2476327401604	19.9554807194617	21.2460920035216	21.4936231933867	21.7412167674384
TPR	na	177.320839038776	194.789940104898	184.027156192087	196.99746152131	204.806229216249	204.496238183105	213.693149712074	223.026336492663	165.666842003439	192.127052935696
KIAA0556	na	31.152558895924	35.813572004065	35.2823361310384	34.7371934874088	33.3842372485115	22.4778176683109	22.9218359615439	22.590781370833	21.2565611728714	19.7900819293349
DTNBP1	na	16.4646604050701	14.9418279711949	14.6638411933822	15.2981679927993	17.2204740789508	14.572652662404	14.7932521163577	17.1736042053782	15.1324589762263	15.3701642348557
XK	na	13.5033905480431	13.2252733217626	14.7043490419827	13.5344694272134	13.9720664686033	14.2133269803174	13.4834329185552	15.9057542304845	14.6978452719483	14.1755918849965
C12ORF4	na	9.71296513104854	11.0795800099722	10.4105170903294	12.000818500617	13.1501802057443	14.5327275866166	13.7531015769263	13.3700542806971	11.5765286684969	12.7421050651654
SCML1	na	23.7296424543096	23.7976894580389	26.2085780445257	21.39443042602	22.1517916561049	30.8221585078792	32.2446667223735	28.737932764257	23.9037537352922	26.2009535402463
WWC3	na	38.8123769261005	39.0516182745851	43.2623823053376	42.2520830277313	43.7556591369706	34.9743663897697	33.3618654499109	32.579902385147	26.3138842771977	25.8824009136171
MAP4	na	331.425322398461	333.869879314585	335.850572746773	279.469540099032	293.843907692643	345.950781697893	326.260552534983	351.232862741761	344.806708839496	327.073909391463
GOPC	na	38.2596065527888	40.5340972900039	39.0090582022847	34.4304633020896	37.2588439162755	39.0067990442979	39.4486723102872	38.9959916520332	29.7907939114221	36.0362658874208
USP28	na	33.9164107624825	36.0866602437475	35.2823361310384	39.2231224477034	37.5328060038951	22.6774430472479	23.307076902074	24.895963143367	22.2443195916852	23.2941608222554
HDAC9	na	3.31662223987023	4.21336141224295	3.40265928244228	4.63929405295416	4.18770619647214	0	0	0.0384196962088997	0	0
TSPAN17	na	45.9589081810589	44.5914082795712	43.6269529427421	45.4344087004189	45.0471946928919	31.6605850994148	34.4405400833953	30.3515600050308	30.936593677246	34.562959989261
NOP16	na	22.3477165210304	20.9887818498769	19.0386888422366	21.5094542455147	22.8562655956984	26.5102503228391	30.3955102078287	29.4294872960172	34.176441290955	36.3548185140499
CC2D2A	na	3.31662223987023	3.8622479612227	2.4304709160302	2.87559548736828	3.05272040490492	2.31565439566968	2.11882517291582	2.65095903841408	1.81747549061726	2.30950654306122
RRM2B	na	28.8625102064898	30.5078576330924	30.421394298978	30.1745819807845	29.2748059342164	22.3580424409486	18.221896487076	19.5172056741211	16.3572794155553	17.3212990729591
ZNF800	na	35.2983366957618	38.1153157385311	36.3355401946515	37.8044953406017	33.0711377198033	46.3130879133936	46.3059610517239	42.7995415767143	39.786909109817	43.7611670831773
SNX29	na	15.4775704527278	16.0731935355935	14.6638411933822	15.6432394512835	18.4728721937836	12.8957994793329	13.1752401661311	14.8684224328442	12.9989007915887	11.4678945586488
MRPS10	na	33.0082880063276	34.8382568623421	31.3530748167896	33.3569076534721	32.6406258678295	30.5826080531548	31.4356607472601	28.6995130680481	30.1858972789476	33.010015934444
RSF1	na	57.4881188244174	65.4241397067724	61.5314220241646	62.9947118099478	67.8643228475017	60.4465647421361	60.7524963216045	64.9677062892494	53.7735683202194	59.8878938062772
VPS13D	na	55.9482584987633	60.5475639981579	60.0326316259459	55.4798222696254	53.6182942912788	60.0073889084747	59.596773500014	61.2409957569862	48.0445694910998	54.4326800752532
CELF2	na	1.65831111993512	2.26273112879714	2.10640812722617	1.95540493141043	2.26997158313443	0.23955045472445	0.308192752424119	0.115259088626699	0.355593030772942	0.318552626629134
FAM120A	na	229.241770531983	235.089961760889	237.740563436354	250.598561405855	246.252779328997	336.728089191002	339.975130017856	344.470996208995	388.070527583538	387.041441354398
R3HDM1	na	103.249609015008	105.529098334418	104.024155206093	98.6904371264794	98.4306643376395	110.312984400609	107.096981467381	103.963697941283	100.869889729258	105.202004944271
KITLG	na	655.901531532432	706.089150001714	728.979243414658	734.2737223812	739.697636573116	329.621425700843	331.153112479716	322.687028458549	300.199538645868	331.334550772628
ERCC8	na	14.411513304198	16.1122061412624	15.1094275279877	16.2183585487571	16.0072134052066	14.4528774350418	15.640782185524	14.4073860783374	12.9593904548361	12.3837333602076
H6PD	na	64.2792976965326	67.2577321732115	71.4558449312879	56.9751319230569	58.1973748986361	53.5794517067019	52.1616233477821	55.8622382877402	51.9560928296021	48.0218084643419
VAMP3	na	74.5055496027992	74.5140768276299	73.1166667239085	72.7333951938351	74.5568252736394	65.1177986092629	69.7286102359569	61.3562548456129	69.2616203272187	70.6390449550104
PER3	na	14.924800079416	16.9704834659785	17.7424376870205	18.9789302166307	16.7899622269771	14.373027283467	12.90557150776	13.2547951920704	15.685603690762	14.6136017466115
EPN3	na	4.6590645750558	4.72052528593886	4.8609418320604	3.75744477016122	4.07029387320656	11.3786465994114	10.8637945229502	11.1417119005809	11.655549342002	11.1493419320197
LTBP1	na	23.4532572676538	23.3685507956808	24.709787646307	23.8482719085743	22.5823035080787	20.8009644852397	18.4530410513941	20.9003147376415	20.0317407335424	18.6353286578043
RCN1	na	245.666947338959	244.843113178118	239.198845985972	204.397327242137	218.347783832879	185.292276729362	196.241735106058	196.516746108522	197.31462174223	212.83297366659
RFC2	na	54.4873653692967	50.8334251865978	48.1638319859985	54.2145602551833	54.4401805541378	63.1215448198925	63.4877069993685	59.7426276048391	74.8720881460806	66.3784035738458
ARID1B	na	111.18581223184	112.902480805843	120.996943769703	96.1215718244304	92.5991856154493	114.744667813011	110.101860803517	109.073517537066	110.19432920286	107.232777939032
CLPTM1L	na	100.485757148449	96.8292872702499	100.216417437645	89.9486268448799	89.820427298164	102.008568636828	104.092102131246	98.085484421321	121.612816524346	113.683468628272
NEDD4L	na	38.9308277203815	41.0802737693687	41.0344506323099	42.3287655740611	43.4034221671738	61.2849913336717	60.0975867227032	64.1608926688625	64.1252765493873	62.237219427667
FOXP3	na	4.30371219221256	4.33039922924969	4.17230840585184	3.45071458484194	3.48323225687869	5.98876136811124	4.9310840387859	4.53352415265017	5.37340579834668	4.73847032110837
PPP1R3F	na	5.88305611596029	5.3057143709726	5.83313019847248	6.01957988689094	5.47924175239345	3.3537063661423	3.8909334993545	3.61145144363657	3.39788896071923	2.8669736396622
HEXB	na	59.462298729102	63.278446394982	61.8149769643681	67.8257122287265	64.2245408262689	74.7397418740283	73.9662605817886	76.263096974666	86.8042098453505	87.5223341663545
PTCD2	na	34.1533123510447	28.7132777723223	33.4999907926163	29.522780336981	32.3666637802099	20.6013391063027	19.5317156848785	18.1725163068096	18.6883892839557	18.9538812844335
JKAMP	na	50.3810711675526	47.5563663104088	48.1638319859985	53.064322060236	49.8610999467804	41.2825283641802	40.9125878843018	37.0750068415882	39.4313160790441	43.4426144565481
ARHGEF5	na	122.596572080918	122.03143053237	125.169252175555	116.289081509173	121.091242727895	117.938673876004	110.564149932153	115.451187107744	113.236625132806	112.249981808441
NFE2L3	na	46.7880637410265	50.4432991299086	45.3282825839632	44.3608530518014	42.5815359043148	69.1103061880037	68.5728874143665	64.2761517574892	74.0423710742771	79.0408704823538
MCUR1	na	43.4319579030626	45.8398116609765	44.5991413091542	40.219995549991	43.5991093726165	42.440355562015	40.9511119783548	40.3791007155536	44.6466805303805	43.5222526132054
LIMA1	na	26.769879507524	27.2307987569035	24.466740554704	35.4656776775421	36.3195453301509	39.0067990442979	41.6445456713091	40.8401370700604	39.3918057422915	39.1023349187262
LETMD1	na	55.6323897140138	60.5865766038268	63.0707202709837	53.6394411577097	54.7141426417574	85.7989878671404	83.7899045653074	85.4069846723841	83.3668105478787	82.465311218617
SLC4A8	na	1.30295873709188	0.819264719047239	1.62031394402013	1.38028583393678	1.48722276136394	0.998126894685207	0.616385504848238	0.499456050715696	0.395103367525491	0.398190783286417
LAMC3	na	1.38192593327926	1.13136556439857	1.2152354580151	0.805166736463119	1.36981043809836	1.23767734940966	0.539337316742208	0.998912101431393	1.06677909231883	0.995476958216043
MAPK9	na	39.0887621127563	40.7291603183485	41.1964820267119	39.1080986282086	41.0551757018623	38.2082975285497	40.1806300972945	44.3363294250703	42.0785086414648	44.6371868064074
BCAR1	na	61.3180278395056	57.8166816013338	54.2805171246745	61.1543306980321	56.7884270194493	105.961151139782	101.125746889164	97.7781268516498	139.866592104024	127.779422356611
FAM160A2	na	38.4570245432572	35.9696224267407	37.3482364096641	32.8201298291633	34.6757728044328	41.8814045009913	39.6798168746053	39.8028052724201	36.191468465335	36.7530092973363
HERPUD1	na	181.940420015738	171.421389309218	176.168633563589	231.006170818585	219.208807536827	172.755802932116	167.849477788986	175.309073801209	266.339180048934	257.271065081354
HOMER3	na	46.2747769658085	44.8254839135847	42.330701787526	41.8686702960822	42.6989482275804	23.5158696387835	23.9619865009753	24.2812480040246	27.6177253900319	25.7629436786312
RAD51	na	7.93620321683234	7.88054634512106	7.61547553689463	10.1604373887013	9.07988633253772	8.74359159744242	10.362981300261	10.7959346347008	11.5370183317444	10.8307893053905
POLQ	na	18.3993567116611	17.7117229736879	20.6995106348572	16.4867474609115	16.7899622269771	19.4035868326804	23.5382214663921	23.0133980291309	17.1869964873589	18.1574997178606
PIK3CB	na	48.2884404685868	50.1702108902262	47.1916436195864	57.6652748400253	50.5264364452853	51.2637973110322	50.5821354916085	51.4823929199256	53.4969959629515	59.011874083047
CYBA	na	70.0044194201181	75.0992659126636	67.4050600712375	77.4493717931191	77.3355835909247	66.6349514891844	61.2147854502406	62.7393639091333	82.1815004453022	71.9530745398556
THOC3	na	59.6597167195705	54.1494966684556	53.1462973638604	63.6081721805864	65.9074507930755	56.813382845482	59.1344843713778	55.9774973763669	70.4469304297951	66.7367752788035
HEBP2	na	37.1540658061653	34.2530677773084	29.5302216297669	35.8874316823562	38.9808913241705	29.1053802490206	28.8930705397612	29.3526479035994	32.0823934430699	30.7801475480401
MPHOSPH9	na	38.3780573470698	40.0659460219769	38.5229640190787	42.6354957593804	41.4465501127476	44.197058896661	46.0748164874058	50.0224444639874	42.9872463867735	44.4380914147642
PLEKHA5	na	9.47606354248638	8.89487409251289	8.62817175190721	11.540723222638	10.293147006282	11.6181970541358	11.3260836515864	13.3316345844882	10.6282805864357	11.1891610103483
PRSS8	na	34.9429843129185	34.4871434113219	33.7025300356188	36.4242095066649	36.476095094505	34.615040707683	37.7150880779016	34.6929856766365	44.7652115406382	40.1774500335995
SIKE1	na	21.5580445591565	23.8367020637078	24.628771949106	25.4586053815005	23.5998769763804	19.164036377956	22.6521673031727	23.0133980291309	18.8859409677185	21.8208549240957
RRP12	na	74.0712300237685	70.4957784437315	75.5876454885392	64.6050452828741	59.5671853367345	91.7478241594642	90.8398137770091	89.9405088250343	112.920542438785	106.874406234074
FNIP2	na	8.33103919776928	8.85586148684397	9.07375808651275	8.89517537425922	10.4496967706361	17.6868085738219	16.5653604427964	17.0199254205426	15.7646243642671	16.8832892113441
MSMO1	na	54.0530457902661	61.873992590901	59.1819668053354	59.6973623177655	61.6806071555148	49.1477682942996	52.2771956299412	44.4131688174881	58.1197053629998	63.5512490125122
TTC17	na	107.316419618658	105.412060517411	113.259944687007	85.3093327919257	82.1886262859017	115.38346902561	115.687854441204	119.177897640007	113.592218163579	121.288912589043
FSTL4	na	21.2026921763133	19.6233406514648	19.3222437824401	21.3560891528551	19.842682631882	7.14658856594608	6.35647551874746	7.14606349485535	5.84752983937727	5.73394727932441
FOXN3	na	59.1069463462588	66.7115556938466	65.0150970038079	63.4548070879268	62.3459436540198	58.3704608011909	59.7893939702791	57.2837670474695	50.7312723902731	52.4815452371498
AKR7A2	na	55.6718733121075	49.7410722278681	48.2853555318	51.2239409483203	56.9058393427148	44.5563845787476	42.2224070821043	42.6074430956698	53.2994442791888	43.2435190649049
MRTO4	na	48.5648256552427	50.1702108902262	42.897811667933	46.239575436882	42.1901614934296	60.0872390600495	60.4057794751273	64.3914108461159	74.0818814110297	68.3295384119492
USE1	na	16.7015619936322	17.5166599453434	16.2031394402013	13.6111519735432	15.9680759641181	14.373027283467	13.3678606363962	14.0231891162484	13.7891075266397	14.3746872766397
MCF2L2	na	3.39558943605762	3.12100845351329	3.96976916284933	3.6807622238314	3.83546922667541	3.11415591141785	3.23602390045325	2.61253934220518	2.3311098684004	2.19004930807529
LAMA3	na	39.7204996822554	40.6121225013417	40.7914035407069	28.7559548736828	32.9537253965377	38.2881476801245	43.1084612453237	46.3341536279331	65.3500969887163	70.8779594249823
AP5M1	na	42.0500319697833	45.137584758936	42.411717484727	46.9680596270153	44.8906449285378	41.9612546525661	45.9592442052467	43.1837385388033	39.5498470893017	43.4027953782195
ANAPC4	na	22.1897821286556	21.4959457235728	22.1577931844753	24.0783195475637	21.3690428343345	26.0311494133902	28.0070163765418	24.6270252699047	21.5726438668918	23.6923516055418
KCNQ1	na	13.3059725575746	11.8208195176816	11.3016897595404	11.8857946811222	11.4672702389377	15.8103300118137	14.0227702352974	14.3689663821285	18.2537755796777	14.4145063549683
TRAPPC3	na	24.1639620333403	24.6949793884239	21.7527146984703	29.5994628833108	26.6134599401968	20.4017137273656	19.8013843432496	18.5951329651075	19.7946787130271	17.2814799946305
THRAP3	na	144.707387013386	140.835506464787	142.061025041965	132.81417024325	143.830096000328	175.790108691959	186.533663404698	195.786771880553	170.526613424002	194.157825930457
PHPT1	na	42.3264171564392	36.8278997514569	33.2164358524127	29.4844390638161	32.7580381910951	38.0485972254001	40.6043951318777	35.5382189932322	40.0239711303323	36.3946375923785
ENTPD2	na	29.9680509531132	31.5611979861532	30.421394298978	36.3091856871702	36.6717822999476	28.8658297942962	27.2750585895345	26.432750991723	28.8820561661134	27.5946212817487
ARID4B	na	59.343847934821	65.7362405521237	59.9516159287449	64.8734341950284	69.5080953732198	68.6312052785548	73.1572546066753	76.9162318102173	67.7602275306218	78.6028606207388
OPN3	na	6.98859686258371	8.03659676779673	6.92684211068607	7.47654826715753	7.00560195484591	5.98876136811124	5.77861410795223	4.87930141853027	3.95103367525491	4.65883216445108
SDCCAG8	na	11.1343746624215	10.4553783192695	8.5066482061057	11.8091121347924	11.6238200032918	8.78351667322982	8.74496935003438	10.6806755460741	6.9143089316961	8.32218737068612
HHAT	na	7.65981803017649	6.86621859772924	8.91172669211073	7.43820699399262	6.69250242613771	3.55333174507934	3.23602390045325	3.18883478533868	2.44964087865805	2.42896377804715
KIF1B	na	83.0734903891306	86.9590980360141	92.4389105063486	89.0667775620869	83.6367116061772	120.893129484272	119.964028881088	115.56644619637	107.744688324202	107.710606878976
FOXC1	na	10.3447027005476	10.7284665589519	9.43832872391728	9.73868338388725	9.31471097906886	17.3274828917352	16.7194568190085	14.8300027366353	18.3723065899354	18.4362332661611
TBC1D22A	na	29.6521821683636	28.362164321302	28.7200646577569	28.3342008688688	28.6877443178886	35.7728679055178	33.747106390441	37.3055250188416	42.7106740295056	36.4344566707072
SYNE2	na	199.944940746463	216.910087519174	223.76535566918	225.101614751189	217.095385718046	206.292866593539	193.5835726164	233.975949912199	169.538855005188	181.336082708634
PLEKHH1	na	26.7303959094303	29.4545172800317	29.0441274465609	31.4781852683915	28.4920571124459	37.3299458612267	41.0666842605139	37.0365871453793	31.0156143507511	34.8018744592329
ATP9A	na	60.1335198966948	55.2418496271853	63.4757987569887	49.6902900217239	46.7692421007869	34.5751156318956	28.9701187278672	34.0398508410852	27.6177253900319	25.2054765820302
FAM168A	na	71.4653125495848	72.134307881826	73.7647923015166	78.0628321637576	73.7349390107804	70.4278336889882	71.8089113148197	72.1137697841048	67.4836551733539	63.5910680908408
RELT	na	11.9635302223891	10.8455043759587	11.4637211539424	10.8889215788346	9.70608538995411	12.5364737972462	13.021143789919	10.9111937233275	15.8831553745248	13.7375820233814
NOP58	na	62.5815029785038	59.2991606167526	56.6704801921042	61.6911085223409	62.4242185361968	101.689168030529	109.909240333251	114.52911439873	107.942240007964	111.69251471184
SZRD1	na	157.539556393836	151.329897389726	152.998144164101	145.045036382856	144.456295057744	159.420827619121	160.992189047549	159.94119531765	178.191618753997	160.709800134398
KCNH2	na	22.8610032962484	22.6273112879714	23.0894737022869	20.6276049627218	20.9776684234492	26.1509246407524	27.3135826835875	29.7368448656884	30.0278559319374	25.9620390702744
CUL1	na	107.711255599595	105.724161362763	98.0289936132181	103.598120091588	106.845214171672	112.868189251003	114.10836658503	114.52911439873	114.738017929403	121.567646137343
FAM114A2	na	11.1343746624215	11.2356304326479	11.3827054567414	12.2692074127713	14.0112039096918	8.62381637008019	8.97611391435247	8.41391346974904	7.54647431973689	8.4018255273434
CYFIP2	na	156.907818824337	152.26619992578	161.909870856212	141.939393256498	144.691119704276	101.130216969505	90.1078559900018	96.3181783957116	80.0479422606646	80.2752619105417
TAB2	na	42.5633187450013	44.669433490909	46.3814866475763	44.514218144461	46.8866544240525	48.9481429153626	43.95599131449	41.6085309942384	41.7229156106919	45.7521209996093
GINM1	na	17.0569143764755	16.3852943809448	15.1499353765882	15.9883109097676	16.0072134052066	16.8483819822863	15.9104508438951	16.866246635707	16.7128724463283	18.5158714228184
EIF2AK2	na	55.5534225178264	62.342143858928	63.6783379999912	66.1386962094705	60.5064839228591	57.7316595885924	60.5598758513394	58.9358139844522	53.3784649526939	60.4055418245495
USP36	na	90.5358904288386	84.1892030335211	88.3476177976978	78.3695623490769	77.6878205607214	108.556281065963	106.750264620904	108.113025131844	115.567735001206	112.449077200084
KMT2C	na	98.3141592532962	102.759203331925	116.865143212452	96.313278190255	97.4130908693378	162.415208303177	151.091496875924	163.514227065077	129.317332191093	132.79662622602
MCOLN3	na	22.8215196981547	22.783361710647	22.4818559732794	17.138549104715	16.7116873448	29.0654551732332	32.9381004153277	29.6984251694795	19.5576166925118	21.1439305925088
PUM2	na	107.395386814846	107.011577349837	115.204321419831	107.623953773904	112.754967776039	111.630511901594	112.06658960022	111.148181132347	104.899944078018	121.96583692063
MRPL43	na	39.4046308975059	40.6901477126796	35.2418282824379	39.4531700866928	40.3898392033574	34.3754902529585	34.4405400833953	32.195705423058	38.4040473234778	36.2751803573926
ITIH4	na	3.47455663224501	3.23804627052004	4.53687904325637	3.6807622238314	3.05272040490492	1.55707795570892	1.73358423238567	2.07466359528059	0.829717071803532	1.03529603654468
HPF1	na	10.2262519062666	11.0795800099722	9.96493075572382	12.4609137785959	10.4888342117246	10.1010441742143	10.8252704288972	10.9880331157453	10.6677909231883	12.5031905951935
ZFR	na	148.932132009411	162.370464794029	159.762954880385	145.658496753495	146.726266640879	164.131986562035	162.879869656147	160.402231672156	176.887777641163	180.340605750418
ZNF280C	na	10.5816042891098	11.0795800099722	12.8004801577591	11.0806279446591	8.92333656818362	13.494675616144	13.5604811066612	14.7147436480086	12.0506527095275	12.2642761252217
TRAF1	na	6.75169527402155	6.71016817505358	6.84582641348506	7.74493717931191	6.96646451375739	3.27385621456748	3.08192752424119	2.53569994978738	2.29159953164785	2.30950654306122
RC3H2	na	58.7910775615092	63.0053581552996	64.3264635775993	61.1159894248672	56.0839530798558	53.8190021614264	51.814906501305	55.3627822370245	50.0595966654798	53.7557557436663
IL17RB	na	16.1093080222268	13.4203363501072	13.1245429465631	14.8764139879852	11.3498579156721	19.6032122116175	21.8431613280594	19.9014026362101	22.2443195916852	20.0289963993068
TRAF3IP2	na	35.7721398728861	35.384433341707	32.1227239401991	35.0439236727281	37.7676306504263	45.1552607155588	41.1052083545669	41.5316916018206	50.6127413800155	45.2742920596656
DCBLD2	na	1029.89017267589	1067.73600455257	1088.24335265252	921.800889430776	913.820111975962	77.9736730128084	82.942374496141	80.1819059879737	92.1381053069446	95.9241596936979
SOAT1	na	32.692419221578	32.4194753108693	34.5937027048298	31.3248201757318	31.1142656653771	24.5539216092561	22.1128299864305	21.5534495731927	24.535919123333	28.1919074566783
PKP2	na	46.9459981334013	48.8047696918141	46.9891043765839	42.8272021252049	46.6126923364329	46.9119640502047	45.0346659479744	44.8742051719949	46.5431766945029	47.7430749160414
MSH4	na	1.22399154090449	1.83359246643906	2.02539243002517	1.03521437545258	0.469649293062296	1.23767734940966	1.19424691564346	0.883653012804694	0.434613704278041	0.91583880155876
GDI2	na	221.029182128495	235.05094915522	211.937063877833	240.744854202473	238.386153670204	287.700096124064	292.320825674277	299.289433467329	312.961377416942	330.10015934444
PRDM1	na	11.5292106433584	13.1472481104247	12.8814958549601	15.9883109097676	16.1246257284722	21.7591663041375	23.9234624069222	21.4766101807749	27.1831116857538	27.9529929867065
ATG5	na	23.6901588562159	25.5532567131401	21.9552539414728	26.5705023032829	25.3219243842754	24.2345210029568	24.7324683820356	23.1670768139665	25.0495535011162	27.1566114201337
PITHD1	na	36.8381970214158	35.4234459473759	37.8748384414706	38.0345429795911	38.5112420311082	43.1590069261884	43.6863226561189	44.451588513697	51.7585411458394	51.0480584173187
MTA3	na	35.1798859014807	38.8955678519094	34.1481163702243	36.8843047846438	41.0551757018623	37.1702455580771	36.251172503887	36.7292295757081	36.7446131798707	36.3149994357213
USP13	na	57.4881188244174	55.7880261065501	59.1819668053354	57.3968859278709	54.9098298472001	66.3554759586726	68.1491223797833	65.4671623399651	67.8787585408794	62.6354102109534
ATP11B	na	30.757722914987	30.6248954500992	32.9328809122092	27.6823992250653	27.9832703782951	58.2506855738287	56.977135104409	57.0148291740072	52.667278891148	54.3928609969246
LAMC2	na	68.5040426925578	70.8468918947517	72.914127480906	61.4994021565163	58.6670241916984	70.4278336889882	72.1941522553499	74.6878894301011	122.679595616665	122.085294155616
CDK14	na	2.3295322875279	3.31607148185787	2.34945521882919	2.10877002407007	2.2308341420459	0.678726288385941	0.539337316742208	1.26784997489369	0.553144714535688	0.756562488244193
SEC61A1	na	340.782935146666	336.951875162429	361.208485970688	356.152086428853	352.82403141305	339.482919420333	318.863926476804	314.426793773635	379.89188787576	368.724665323222
PPP1R12A	na	45.2087198172788	49.31193356551	51.0398892366342	52.6809093285869	57.5320384001312	59.6879883021754	59.4041530297489	58.5900367185721	54.0501406774872	62.5159529759675
CROCC	na	29.9285673550195	33.4338030582612	31.9606925457971	32.5900821901739	30.0184173148984	37.0903954065023	36.28969659794	39.7643855762112	33.1886828721413	35.2398843208479
POLR3E	na	53.1449230341111	50.6383621582532	53.6323915470664	48.6934169194362	45.6342563092197	67.1539774744207	70.5376162110702	72.6900652272383	71.5532198588665	72.9883705764003
ATP2B4	na	28.6650922160213	29.6495803083763	29.8137765699705	33.9703680241106	32.601488426741	39.4459748779594	37.1757507611594	36.0376750439479	42.2760603252276	49.0571045008866
ZC3H11A	na	143.522879070575	143.371325833267	152.957636315501	153.90187048395	152.088096070007	143.530647455733	145.736647802555	148.876322809486	129.909987242382	139.048221523617
RIOK2	na	17.9650371326304	18.1018490303771	17.9044690814225	22.698033713627	22.3474788615476	22.198342137799	22.1898781745366	22.9365586367131	23.5086503677667	24.7674667204152
YIPF1	na	15.3986032565404	16.0731935355935	14.1372391615757	17.1768903778799	15.6158389943213	9.02306712795427	9.28430666677659	7.53026045694435	8.85031543257101	8.36200644901476
NDC1	na	74.1896808180496	79.8588038042714	83.1626131768333	78.5996099880664	74.674237596905	115.183843646673	109.408427110562	106.653076675906	118.491499920895	127.500688808311
DGKG	na	4.89596616361796	4.01829838389837	5.30652816666594	3.33569076534721	3.52236969796722	2.99438068405562	3.73683712314244	3.38093326638318	3.99054401200746	3.74299336289232
FLYWCH1	na	35.8905906671672	36.3597484834299	37.0646814694606	37.651130247942	34.910597450964	28.746054566934	27.0053899311634	26.2790722068874	30.3044282892052	30.4217758430823
UNKL	na	14.8853164813224	13.966512829472	14.3397784045782	16.4100649145817	17.4944361665705	16.9282321338611	17.6055109822278	17.250443597796	21.7701955506546	20.7059207308937
TBXAS1	na	0.947606354248638	0.936302536053988	1.1747276094146	0.805166736463119	1.09584835047869	1.35745257677188	1.50243966806758	1.38310906352039	1.38286178633922	1.23439142818789
PARP12	na	48.4858584590553	51.3405890602937	50.3917636590261	47.0064009001802	46.925791865141	44.396684275598	47.0379188387312	46.0652157544708	50.0595966654798	44.1593578664637
ALDH18A1	na	130.730193288218	131.472481104247	126.100932693367	119.70145482085	123.126389664499	134.507580327779	138.378545838429	131.971656477571	143.145950054486	145.220178664556
TARBP1	na	53.8161442017039	50.5993495525843	57.2780979211117	48.1182978219626	44.7732326052722	69.0304560364289	71.4236703742896	68.3870592518415	58.1592156997523	62.2770385059957
GATB	na	31.6263620730483	34.7992442566732	28.2339704745508	33.395248926637	36.9457443875673	21.6793161525627	23.6923178426042	22.590781370833	22.1257885814275	21.6615786107811
MXD1	na	11.8055958300143	10.0262396569115	10.9371191221359	12.4609137785959	11.6238200032918	12.5763988730336	14.1768666115095	11.6027482550877	13.1174318018463	14.0561346500105
CDK17	na	19.307479467816	18.3359246643906	19.6463065712441	19.8991207725885	21.1342181878033	17.6868085738219	18.7997578978713	18.8640708385698	18.3327962531828	20.5466444175791
DNAJC25	na	10.4631534948287	10.5334035306074	9.92442290712332	10.1604373887013	12.1326067374426	11.1390961446869	10.7096981467381	12.9474376223992	10.3121978924153	11.9059044202639
SLC2A3	na	4.50113018268103	5.5397900049861	4.25332410305285	8.55010391577503	5.32269198803935	0.479100909448899	0.731957787007283	0.576295443133496	0.434613704278041	0.358371704957776
PSD	na	3.82990901508825	4.40842444058753	3.40265928244228	4.90768296510853	3.87460666776394	3.15408098720525	4.08355396961958	3.72671053226327	2.64719256242079	2.58824009136171
CTDP1	na	38.5359917394446	39.3637191199364	38.2799169274757	35.7724078628614	37.0240192697443	25.9912243376028	24.0005105950283	25.7027767637539	25.3656361951366	25.7629436786312
YBX3	na	173.254028435126	178.833784386312	172.806482129747	178.286920216833	170.639243145967	188.366507564992	197.281885645489	191.176408335485	216.003011026186	199.93159228811
STYK1	na	3.11920424940177	3.16002105918221	3.32164358524127	4.48592896029452	3.79633178558689	1.79662841043337	1.65653604427964	2.15150298769838	1.42237212309177	0.955657879887401
WNK1	na	164.844022041169	168.885569940738	180.178910575039	154.400307035094	155.297366239266	220.74574402858	203.715409352343	206.621126211463	198.223359487539	195.710769985274
CCAR1	na	98.985380420889	102.252039458229	98.4340720992231	92.3257857811043	101.561659624721	108.236880459664	115.456709876886	116.719037082637	94.3111738283348	111.493419320197
OGFR	na	56.6589632644498	61.7959673795632	52.1336011488478	63.3781245415969	61.3283701857181	67.7927786870193	71.5007185623956	79.9513878107203	88.7797266829779	90.9069558242891
PIGV	na	10.1078011119855	10.7284665589519	9.51934442111828	11.6174057689679	10.0191849186623	8.10479038484388	7.70481881060298	7.76077863419775	5.84752983937727	7.84435843074242
PTPRU	na	62.2656341937543	61.0547278718538	62.8681810279812	59.505655951941	56.3579151674755	91.8675993868265	91.6873438461754	95.5497844715336	108.613915732758	98.2734853150878
SNRNP40	na	39.2466965051311	36.6718493287812	38.2799169274757	41.5619401107629	38.6677917954623	32.1796110846511	34.4405400833953	35.3845402083967	36.5865718328605	35.0009698508761
QSER1	na	59.3833315329146	62.1470808305834	66.0683010674209	65.3718707461723	59.6454602189116	71.5058107352482	68.7269837905785	69.4628107456907	63.7696835186143	70.240854171724
MPC1	na	6.51479368545939	7.02226902040491	7.04836565648758	6.32631007221022	6.61422754396066	7.42606409645794	7.28105377601981	7.53026045694435	5.33389546159414	5.65430912266712
ACAA1	na	39.0492785146626	45.0205469419293	35.7684303142444	36.4242095066649	39.5679529404984	47.3112148080788	50.5821354916085	48.9082732739294	51.7585411458394	52.9195550987649
HDAC7	na	78.8092617950117	79.1565769022309	76.1952632175468	81.2451578364452	74.4394129503739	70.6673841437127	66.4155381473977	64.0072138840269	67.2861034895912	63.1928773075544
PRDM6	na	0.868639158061251	1.09235295872965	1.01269621501258	0.996873102287671	1.29153555592131	0.319400606299266	0.269668658371104	0.192098481044499	0.118531010257647	0.0796381566572835
SPAG4	na	0.947606354248638	1.32642859274315	1.01269621501258	1.03521437545258	0.469649293062296	0.758576439960758	0.693433692954268	0.537875746924596	0.47412404103059	0.438009861615059
NCKAP1	na	158.684580738553	163.384792541421	167.37843041728	163.678895141003	166.373262067318	186.809429609283	192.119657042385	188.602288689489	181.747549061726	192.764158188955
MRPS35	na	34.9824679110122	34.5651686226597	31.6366297569931	34.2770982094299	36.7500571821246	43.6780329114247	43.1469853393767	46.2188945393064	46.6617077047605	48.3403610909711
SFSWAP	na	61.8707982128173	61.1717656888605	61.9365005101696	58.662147942313	58.706161632787	59.0092620137895	58.4410506784236	59.8194669972569	55.0774094330535	54.1937656052814
TNK2	na	41.5367451945653	40.963235952362	47.8802770457949	36.6925984188193	40.1941519979148	44.2769090482358	43.8018949382779	46.7183505900221	45.4763976021841	42.0887657933743
MON2	na	37.5489017871023	38.0372905271933	37.7128070470686	32.1683281853598	34.7540476866099	43.2388570777632	42.2994552702103	41.1090749435227	33.4257448926566	38.6245059787825
CDH3	na	141.311797577328	140.874519070456	135.498753568684	123.803971049496	132.480238084656	149.439558672269	143.425202159374	139.809274504186	145.437549586133	131.442777562846
GPBP1	na	65.779674424093	71.5491187967922	67.0809972824335	71.1614029940738	69.0384460801575	74.9792923287528	73.7351160174705	76.263096974666	70.9605648075783	83.6200644901476
DGAT2	na	16.4646604050701	17.4776473396744	16.8107571692089	12.844326510245	12.3282939428853	21.4796907736257	21.2267758232112	21.3613510921482	26.2743739404452	23.6525325272132
CS	na	273.818752779763	258.80962600759	276.992668730242	268.733983612857	273.883812737495	308.980161518753	311.775493171049	286.764612503228	313.079908427199	307.283827462128
MRPS24	na	56.6194796663561	56.7243286426041	54.3615328218755	54.7129968063272	58.4713369862558	60.925665651585	63.0639419647854	58.7052958071988	75.2671915136061	69.245377213508
ELMO2	na	34.0348615567636	35.345420736038	35.9304617086465	34.3921220289247	35.4585216262033	29.3848557795325	26.5045767084742	26.4711706879319	26.0768222566824	24.448914093786
WAPL	na	45.6035557982157	48.7267444804763	46.8270729821819	48.6550756462713	45.9473558379279	56.5339073149701	59.2115325594839	58.7821351996166	57.8826433424845	62.2770385059957
VMP1	na	86.3111454328134	92.7329636750137	93.0870360839567	82.8171500362065	87.4721808328526	47.6306154143781	49.9272258927073	47.3330657293645	56.3812505458876	60.0073510412631
APPBP2	na	28.3887070293654	33.2387400299166	32.5278024262042	37.7278127942719	35.5367965083804	25.3923482007917	29.3553596683973	27.58534187799	26.4719256242079	29.1475653365657
POLD1	na	35.4562710881365	32.7315761562207	36.538079437654	35.1589474922229	34.2452609524591	46.6324885196929	47.4231597792613	48.7545944890938	56.0256575151147	52.2028116888493
EIF4B	na	745.016012429898	764.803121533432	739.511284050789	738.529603702505	733.944432733103	909.413376285586	939.679702141139	987.424612264932	986.494088037647	1021.43899728632
BICRA	na	20.9263069896574	17.5946851566812	20.9830655750607	19.7457556799289	17.5727110487476	20.5614140305153	21.7275890459004	21.5534495731927	22.9555056532311	20.785558887551
SPHK2	na	18.7152254964106	18.5309876927352	17.2968513524149	16.4867474609115	16.1637631695607	16.8883070580737	16.4497881606374	14.7531633442175	14.2632315676702	14.2950491199824
RPL18	na	727.406327680111	704.957784437315	654.849880475737	643.865000258341	670.698327934047	763.726774737333	746.134653618792	810.156133957069	953.502956849269	783.958014134298
CA11	na	11.845079428108	10.4943909249384	10.4915327875304	10.4671675740205	11.7412323265574	6.66748765649718	7.16548149386077	5.87821351996166	4.7412404103059	5.33575649603799
ISOC2	na	75.295221564673	70.8468918947517	69.2279132582602	66.9438629459336	68.9993086390689	71.7852862657601	65.4909598901253	65.7361002134274	90.5181815000901	75.6164297460906
U2AF2	na	164.765054844982	147.623699851179	156.96791332695	146.578687309453	150.640010749731	143.690347758882	142.693244372367	145.072772884805	158.831553745248	160.192152116126
EPN1	na	159.118900317584	150.705695699023	149.514469184458	146.847076221607	155.414778562531	117.938673876004	113.260836515864	119.254737032425	140.854350522838	120.134159317512
MED29	na	44.3005970611238	45.6837612383008	42.5332410305285	46.8913770806855	44.0687586656787	44.4765344271728	41.374877012938	42.0311476525363	42.7501843662582	41.2525651484728
AHRR	na	8.2125884034882	7.56844549976974	8.62817175190721	6.09626243322076	6.88818963158034	6.2682368986231	7.04990921170172	8.06813620386894	6.9143089316961	6.9683387075123
ZNF275	na	32.1396488482663	33.4728156639301	35.970969557247	29.5611216101459	28.3746447891804	35.0142914655571	34.9413533060845	33.4635553979517	35.6778340875519	34.562959989261
MTMR1	na	31.4289440825798	30.5858828444303	30.2998707531765	30.2512645271143	28.1789575837377	34.6549657834704	34.2864437071832	33.1946175244894	37.4953095781691	39.1819730753835
GPC1	na	108.816796346219	112.473342143485	107.183767396932	131.778955867797	122.421915724905	148.880607611245	143.194057595056	141.000285086662	155.512685458033	141.556823458321
ADCK1	na	15.0432508736971	11.8598321233505	13.7726685241711	13.4961281540485	13.3850048522754	11.8577475088603	12.0195173445406	11.7180073437144	10.7863219334459	10.9104274620478
HAGH	na	15.8724064336647	14.2005884634855	13.9346999185731	18.7488825776412	18.0423603418099	12.8957994793329	10.5170776764731	11.7564270399233	11.655549342002	12.7022859868367
RNF4	na	102.065101072197	94.8786569868041	98.7986427366276	96.2365956439252	98.8220387485247	106.041001291356	97.1962892957565	98.5849404720367	121.059671809811	113.006544296685
CASP8	na	15.3591196584467	15.9171431129178	16.3246629860028	15.6815807244484	18.6294219581377	17.8864339527589	19.4546674967725	19.6324647627478	17.6611205283895	18.8742431277762
LIMCH1	na	20.0971514296899	19.8964288911472	19.1197045394376	24.0016370012339	24.1478011516197	32.3792364635881	33.785630484494	35.5766386894411	34.6110549952331	36.3548185140499
INTS13	na	44.024211874468	47.8684671557601	43.059843062335	55.4798222696254	50.6438487685509	33.7766141161474	36.366744786046	37.0365871453793	39.9844607935797	42.2082230283602
TM7SF3	na	68.1881739078082	72.7194969668597	72.9546353295065	73.193490471814	74.7916499201706	69.6293321732401	70.5761403051233	69.3859713532729	71.6322405323716	68.3295384119492
SPA17	na	4.50113018268103	5.26670176530368	4.61789474045738	5.98123861372603	5.67492895783607	2.15595409252005	1.84915651454471	1.65204693698269	1.81747549061726	1.19457234985925
ATP2C2	na	13.4639069499494	11.6647690950059	14.1777470101762	6.70972280385933	7.59266357117378	13.295050237207	13.4063847304492	16.0594330153201	10.9048529437036	11.9457234985925
CDON	na	14.293062509917	13.5763867727828	14.2587627073772	11.6557470421328	11.6629574443803	20.9207397126019	18.5686133335532	19.5940450665389	18.6093686104506	19.4715293027058
TAF2	na	43.9452446782806	48.9218075088209	44.9232040979582	46.7763532611907	46.2995928077247	44.6362347303225	44.6494250074442	45.5273400075462	44.8047218773907	44.8362821980506
HIPK2	na	113.910180500305	126.947018846653	132.055586437641	118.474534079573	104.731792352892	118.417774785453	113.414932892076	114.567534094939	111.893273683219	116.192070562977
TNPO3	na	109.606468308092	111.498027001762	114.232133053419	112.186565280528	113.107204745836	120.93305456006	125.627070706882	128.206526249098	122.086940565377	128.376708531541
BORCS8-MEF2B	na	10.5816042891098	10.4943909249384	11.0586426679374	9.47029447173288	9.35384842015739	9.6219432647654	7.85891518681504	8.26023468491344	8.65276374880826	8.16291105737155
RFXANK	na	32.9688044082339	33.5508408752679	30.9479963307845	35.0439236727281	35.1845595385836	23.9949705482324	22.8833118674908	25.7411964599628	26.4324152874554	24.2099996238142
TMEM161A	na	46.1168425734337	44.1622696172131	42.7762881221315	41.4469162912682	39.6462278226755	51.7029731446937	49.5805090462301	51.0981959578366	63.1375181305735	60.4453609028781
LPAR2	na	37.6278689832897	33.7849165092814	35.2013204338374	35.5040189507071	32.2101140158558	29.7042563858318	29.5094560446094	26.6248494727675	33.6628069131719	33.7267593443595
CTSA	na	98.2351920571088	94.917669592473	104.672280783701	112.876708197496	107.549688111266	88.9530688543457	86.5636393371244	81.2576574818229	90.7552435206054	82.6245875319316
SUGP2	na	75.2162543684856	76.4256945054068	75.8712004287427	82.2803722118978	77.6486831196329	101.409692500017	102.281469710755	97.3555101933519	84.3150586299399	85.2128276232933
SLC12A2	na	122.951924463761	121.797354898356	133.473361138658	119.356383362366	113.107204745836	83.6430337746204	84.8300551047388	84.4080725709527	94.034601471067	99.9458866048907
SNX24	na	14.293062509917	14.9808405768638	13.3675900381661	12.1925248664415	12.9153555592131	13.0155747066951	13.6375292947673	12.4864012678924	12.2482043932902	12.8615623001513
CNN2	na	175.10975754553	176.336977623501	180.25992627224	179.66720605077	195.217556149561	132.431476386833	125.665594800935	123.365644526777	136.784785837325	126.465392771766
ABCA7	na	22.5056509134052	23.8367020637078	23.3730286424904	25.7269942936549	21.3690428343345	17.1677825885856	14.9858725866228	15.8289148380667	12.4852664138055	13.7375820233814
DDX20	na	31.2315260921114	28.9863660120047	29.9758079643725	29.8295105223003	30.4880666079607	32.6187869183126	34.0552991428652	33.2714569169072	35.1641997097687	37.1512000806227
BTBD1	na	110.317173073779	110.639749677046	113.259944687007	116.404105328668	117.373185824485	101.21006712108	102.242945616701	101.312738902869	107.665667650696	110.099751578694
FAR2	na	17.5702011516935	16.9704834659785	16.0006001971988	15.7582632707782	17.2596115200394	23.3561693356338	23.422649184233	23.0133980291309	22.2048092549326	23.2543417439268
SBNO2	na	53.4607918188607	51.7307151169828	50.0271930216216	52.3741791432676	48.2564648621509	55.8152559507968	52.9706293228955	53.0576004644905	62.3868217322751	61.8788477227092
PMS1	na	16.0698244241332	18.0238238190393	16.2436472888018	14.3012948905116	14.4417157616656	13.9338514498055	13.9457220471914	15.0605209138887	13.4335144958667	15.8479931747994
HMG20B	na	97.0112005162043	86.6079845849939	87.9830471602932	94.9329923563182	102.187858682138	87.9150168838731	89.6455668613656	84.6001710519972	98.854862554878	89.9512979444017
TAF11	na	8.25207200158189	8.50474803582372	7.93953832569865	8.97185792058904	9.54953562560001	9.74171849212762	10.247409018102	10.4117376726118	9.20590846334395	10.0742268171464
ANKS1A	na	46.8275473391202	48.6097066634695	51.1209049338352	47.926591456138	44.8515074874492	49.3873187490241	48.1936416603216	47.8709414762891	49.071838246666	46.5485025661822
AP3D1	na	204.919874106268	202.748511661357	200.959436907097	214.864494816158	202.497120192027	209.247322201807	202.135921496169	213.805609402527	229.120442828033	215.261937444637
ZNF76	na	26.7303959094303	25.0460928394442	25.6819760127191	28.4875659615284	27.9441329372066	19.8826877421293	20.610390318363	20.4392783831347	19.1625133249863	17.6000326212596
SLC9A3R2	na	47.0644489276824	41.9385510940849	41.0749584809104	48.2333216414573	45.7908060735738	42.5202057135898	44.3797563490731	41.7237900828651	51.2844171048088	49.8136669891308
NTHL1	na	21.2026921763133	18.8821011437554	17.0943121094124	18.4804936654868	19.6861328675279	17.8065838011841	17.9907519227579	19.1330087120321	20.1897820805526	20.1484536342927
UHRF1BP1	na	53.6582098093291	55.4369126555299	56.1438781602976	52.9876395139062	52.3267587353574	85.5993624882034	80.0915915362179	79.682449937258	83.9199552624144	86.9648670697535
GNAI3	na	58.1593399920102	61.91300519657	59.3439981997374	66.8671803996038	65.9074507930755	68.8308306574919	71.8474354088728	69.1938728722284	69.4591720109814	75.4571534327761
IPO5	na	152.604106632124	152.812376405145	158.183148784966	151.256322635572	146.569716876525	252.406329127995	253.796731621262	266.402173512511	277.876198380678	285.462972538033
OAT	na	64.5951664812821	61.2497909001984	57.9262234987198	60.770917966383	60.5847588050361	62.9219194409555	60.9451167918695	55.0938443635622	61.873187354492	63.3919726991976
WDR3	na	51.3286775218012	59.6502740677728	56.5894644949032	56.093282640264	51.8571094422951	71.7054361141853	75.00641112122	72.6132258348205	75.5832742076265	83.9784361951054
PKN2	na	51.7235135027382	57.1534673049622	56.3464174033001	52.4125204164326	53.4617445269247	53.4596764793397	52.0460510656231	50.176123248823	43.8564737953296	50.9286011823328
WDR18	na	32.4160340349222	31.3271223521397	26.4921329847292	30.826383624588	31.1534031064656	35.4534672992186	34.5175882715013	33.8477523600407	44.607170193628	39.7792592503131
TRAM2	na	45.8799409848716	48.3366184237871	51.3234441768377	49.1535121974152	44.460133076564	50.3854456437093	45.0346659479744	44.3363294250703	44.3305978363601	47.9819893860133
NTN1	na	9.43657994439269	9.44105057187771	10.5725484847314	10.1220961155364	8.92333656818362	14.0137016013803	12.982619695866	15.3678784835599	14.2237212309177	12.6624669085081
MCM10	na	25.1905355837763	24.5389289657483	25.9250231043221	29.2927326979916	27.1613841154361	28.9856050216584	29.5865042327154	30.7357569671198	35.6383237507993	36.4742757490358
DGKA	na	16.8989799841007	13.4593489557761	14.5828254961812	18.2121047533325	16.5160001393574	32.5389367667378	36.4823170682051	31.6962493723423	30.3044282892052	28.0724502216924
ERBB3	na	80.6649909054153	81.3802954253591	81.3802678384112	89.2968252010764	94.1255458179018	85.0004863513922	80.7079770410662	81.987631709792	90.6762228471003	84.695179605021
ANKRD44	na	3.67197462271347	3.55014711587137	4.45586334605537	4.37090514079979	4.14856875538361	5.46973538287494	5.27780088526304	5.45559686166376	3.99054401200746	4.89774663442293
KARS1	na	156.473499245306	147.038510766145	139.387507034332	148.955846245677	146.217479906728	159.89992852857	172.395320887242	173.772285952853	196.089801302901	189.777727314306
ADAT1	na	26.2171091342123	25.7483197414847	28.0314312315483	27.2606452202513	24.695725326859	24.7136219124057	23.4996973723391	25.4722585865005	22.3233402651903	22.9756081956263
PDIA5	na	28.8625102064898	28.869328194998	26.4516251361287	26.6088435764478	26.2220855293115	25.8714491102406	30.6651788661998	28.5842539794214	34.0974206174499	32.0145389762279
TBC1D22B	na	14.0166773232611	12.2889707857086	12.8814958549601	13.0743741492345	12.4457062661508	13.5346006919314	13.2522883542371	13.9847694200395	14.6583349351957	13.77740110171
NDUFB4	na	52.8685378474553	54.9687613875029	49.6221145356166	57.6652748400253	59.4889104545575	45.7142117765825	50.0042740808133	45.9115369696352	50.6917620535206	44.6371868064074
SPEN	na	124.452301191321	132.798909696991	133.392345441457	131.050471677664	127.86202003621	148.800757459671	139.495744565967	154.562437848404	135.362413714233	134.747761064124
ZC3H15	na	65.8586416202803	67.491807807225	58.2907941361243	61.4994021565163	65.868313351987	72.7035630088705	79.5137301254227	85.6759225458464	82.1815004453022	99.3087813516325
MAP2K4	na	37.9437377680392	39.4807569369432	40.7103878435058	39.6448764525174	40.0767396746492	32.858337373037	32.1290944402144	32.0804463344313	34.0579102806974	33.448025796059
PACC1	na	24.1244784352466	20.7937188215323	21.2261126666637	21.4327716991849	19.5687205442623	16.8883070580737	17.4514146060157	15.4447178759777	17.8981825489048	18.3964141878325
SLK	na	106.447780460597	110.951850522398	110.22185604197	119.356383362366	120.739005758099	136.94300995081	138.802310873013	156.79078022852	131.134807681711	150.476297003937
CYB5R4	na	14.9642836775097	12.2889707857086	12.07133888295	13.2277392418941	11.4672702389377	12.1771481151595	13.2908124482901	10.6806755460741	11.4579976582393	13.1801149267804
COL17A1	na	174.951823153155	190.108427424628	189.819778541959	213.369185162727	210.402883291908	377.252041115221	359.506845702735	391.41986497627	564.286629499907	529.872475319235
GSTO2	na	51.8814478951129	51.1065134262802	53.2273130610614	53.7544649772044	51.9745217655607	53.4197514035523	54.8583099314932	52.4044656289392	47.2938730928013	49.8933051457881
SEC61A2	na	12.1609482128575	10.5334035306074	13.1245429465631	9.35527065223814	9.74522283104264	11.6181970541358	9.51545123109467	9.75860283706053	7.38843297272669	7.68508211742785
PRKCQ	na	3.00075345512069	4.40842444058753	4.49637119465587	3.64242095066649	2.7004834351082	6.78726288385941	6.51057189495951	7.10764379864645	8.02059836076748	7.446167647456
TLE2	na	43.7083430897184	44.2402948285509	39.3331209910887	46.6229881685311	47.5519909225574	36.1321935876045	33.1307208855928	31.0815342329999	33.3072138823989	29.227203493223
ASB1	na	17.9255535345367	16.8534456489718	18.9981809936361	14.8764139879852	17.8075356952787	15.0916786476403	13.9071979531384	15.4831375721866	17.9772032224099	17.3611181512878
FAM107B	na	32.8503536139528	35.345420736038	31.4745983625911	31.3631614488967	31.8578770460591	33.73668904036	33.1692449796458	35.3845402083967	37.2977578944064	38.5846869004538
ME1	na	35.0614351071996	36.3987610890988	37.5912835012671	32.3983758243493	33.4625121306886	41.0429779094557	40.9511119783548	41.8774688677007	48.8742865629033	48.4996374042856
TBC1D1	na	66.7272807783416	67.1406943562047	66.5949030992275	63.1864181757724	63.8331664153837	81.8064802883996	79.2440614670516	86.7900937359045	85.9744927735469	81.3105579470864
CDK13	na	104.5525677521	109.78147235233	113.665023173012	91.4055952251465	90.7597258842886	114.1457916762	112.06658960022	120.676265792154	123.074698984191	119.01922512431
MTHFD2	na	370.43511731503	377.485972452433	366.271967045751	312.519717567185	343.705007639423	382.602001270734	383.931121332346	394.339761888147	479.576467502442	491.606341045411
SLC9A7	na	23.8875768466844	27.2307987569035	27.6668605941438	24.9601688303567	25.0088248555672	28.3468038090599	28.430781411125	27.7006009666167	26.8275186549809	27.7538975950633
FOXJ2	na	33.8374435662951	30.8589710841127	34.4316713104278	36.0024555018509	34.088711188105	34.6948908592578	30.1643656435106	33.1561978282805	33.7813379234295	32.5720060728289
YBX1	na	797.805583081166	760.511734909852	696.410933139853	743.245580301789	810.927779354231	749.233972226504	782.154681558361	848.767928647013	866.42217464665	852.845019642848
PDE4A	na	7.14653125495848	7.29535726008732	6.60277932188204	5.06104805776818	5.47924175239345	0.638801212598533	1.07867463348442	1.07575149384919	0.434613704278041	0.756562488244193
PPP2R5A	na	39.4441144955996	38.4664291895513	38.4419483218777	41.4085750181033	40.5855264088	50.9843217805204	48.5788826008518	49.2924702360184	54.9193680860433	57.1801964799295
CTNNA2	na	2.64540107227745	2.4187815514728	2.79504155343473	2.568865302049	2.50479622966558	0.199625378937041	0.731957787007283	0.268937873462298	0.276572357267844	0.0796381566572835
ELAVL1	na	78.8092617950117	77.0108835904405	81.7448384758157	82.5104198508872	76.9442091800395	77.7740476338713	73.0031582304632	73.6121379362519	85.6584100795265	77.68702181918
DIP2B	na	46.7880637410265	48.414643635125	49.8246537786191	51.4156473141449	48.1390525388853	54.2581779950879	51.0829487142977	52.9807610720727	53.1018925954261	53.3973840387086
SMARCD1	na	112.725672557494	107.011577349837	115.406860662834	103.521437545258	106.923489053849	91.1888730984405	90.2234282721608	87.6737467487092	81.588845394014	83.7395217251335
KDM4A	na	74.1107136218622	69.3644128793329	69.5519760470642	76.2607923250068	77.6486831196329	70.7472342952875	68.9966524489496	82.2949892794632	74.2004124212873	76.5322685476494
NFYC	na	53.7766606036102	52.120841173672	51.2424284796367	49.3068772900748	51.7005596779411	57.3324088307183	55.3205990601294	56.9764094777983	63.3745801510888	57.2598346365868
ZMYND12	na	2.84281906274591	3.12100845351329	3.24062788804027	2.45384148255427	2.58307111184263	1.19775227362225	1.46391557401457	1.22943027868479	1.22482043932902	0.91583880155876
SLC9A3	na	29.2573461874267	28.4792021383088	31.5151062111916	29.6761454296407	28.5311945535345	36.2918938907541	34.7487328358194	34.2703690183386	37.6928612619319	36.5140948273645
NGEF	na	18.4783239078484	18.3359246643906	18.593102507631	17.0618665583851	18.6685593992263	20.5214889547279	19.4546674967725	20.5545374717614	28.4869527985879	25.5240292086593
ASPM	na	83.2314247815054	89.9630686725207	88.7526962837028	126.18112998572	112.402730806243	136.743384571873	134.29499186881	139.002460883799	93.9950911343144	115.355869918075
ELOVL1	na	150.985279110283	153.787691546868	147.408061057232	149.799354255305	147.430740580472	169.721497172273	168.658483764099	163.130030102988	230.858897645145	208.651970442083
ZNRD1	na	6.59376088164677	7.37338247142516	7.2914127480906	8.20503245729083	7.27956404246558	10.2208194015765	9.93921626567784	9.91228162189613	12.2086940565377	11.5873517936347
ZBTB11	na	32.6529356234843	34.2530677773084	34.3911634618273	33.0885187413177	34.2452609524591	47.2712897322914	44.9190936658153	48.5240763118404	45.3578665919264	52.7602787854503
ATXN3	na	26.9672974979925	27.8550004476061	29.1656509923624	26.2637721179636	30.4097917257836	28.6262793395717	29.5865042327154	27.7390206628256	26.3533946139503	26.9575160284904
GOLGA5	na	48.9596616361796	47.2442654650575	46.0169160101718	48.5400518267766	52.4050336175345	37.0105452549275	38.9863831816511	45.7962778810085	39.5103367525492	41.6507559317592
FGFR2	na	19.3469630659097	22.2761978369511	20.7805263320582	17.7136682021886	17.4944361665705	23.5957197903583	25.3103297928308	24.5886055736958	25.0890638378687	25.2054765820302
LRRC40	na	22.0713313343745	22.1201474142755	21.3071283638648	20.8193113285464	22.5040286259017	24.3942213061065	21.9587336102185	23.6665328646822	21.6121542036444	24.2498187021428
ISOC1	na	19.2679958697223	19.8964288911472	18.269039718827	18.1737634801675	16.9073745502426	14.6125777381914	15.9104508438951	15.5983966608133	16.5943414360706	17.7194898562456
TRMT11	na	10.9764402700467	12.093907757364	12.314385974553	11.6174057689679	12.8370806770361	15.8502550876011	17.7596073584399	15.71365574944	16.910424130091	17.8787661695601
THUMPD1	na	47.498768506713	50.0531730732194	46.2194552531743	44.5909006907908	46.9649293062296	57.691734512805	54.8197858374402	57.7448034019763	51.2053964313037	62.0381240360238
MSANTD3	na	25.4669207704321	23.9537398807145	21.3881440610658	21.3560891528551	22.973677918964	15.650629708664	15.7178303736301	17.9035784333473	16.2387484052977	17.3611181512878
KIF26A	na	2.25056509134052	2.49680676281063	2.59250231043221	2.99061930686301	2.8570331994623	10.5801450836632	8.09005975113312	9.45124526738933	8.09961903427257	8.16291105737155
ATG2B	na	49.5124320094913	48.9998327201587	53.3893444554634	50.2270678460327	51.3483227081443	65.4371992155622	66.1073453949735	62.1246487697909	49.2298795936762	51.4462492006051
ARFGEF1	na	33.1267388006086	36.3207358777609	34.6342105534303	37.8428366137666	34.910597450964	33.4572135098481	36.174124315781	36.4987113984547	31.1736556977613	33.9258547360027
ZFAT	na	11.845079428108	10.3773531079317	11.585244699744	8.12834991096101	10.8019337404328	13.5346006919314	11.7883727802226	11.4106497740432	9.83807385138474	11.228980088677
MTFR1	na	33.7584763701077	34.9943072850178	35.4848753740409	35.3123125848825	36.0064458014427	27.9874781269732	28.8930705397612	29.9289433467329	33.9788896071923	34.6824172242469
STAG3	na	2.72436826846483	3.35508408752679	3.24062788804027	3.06730185319283	3.1701327281705	3.19400606299266	3.08192752424119	2.49728025357848	3.12131660345138	2.8669736396622
FECH	na	96.0635941619557	92.3038250126557	92.1148477175446	99.0738498581285	95.4170813738231	51.5831979173315	51.660810125093	50.4834808184942	55.8281058313519	53.1982886470653
MYO9A	na	27.678002263679	31.639223197491	28.1124469287493	25.3435815620058	25.9481234416918	45.3548860944958	45.1887623241865	47.1793869445289	35.4802824037891	42.2878611850175
PFKP	na	212.224339753601	190.498553481318	194.680720374019	199.834715735513	199.48353722821	188.725833247079	192.504897982915	197.899855172042	249.112673224822	248.033038909109
IDI1	na	48.2884404685868	50.6773747639221	49.2575438982121	63.339783268432	60.0368346297968	44.4366093513854	47.7313525316854	45.7194384885907	47.7679971338319	55.7865287384271
SP100	na	35.8116234709798	37.8812401045176	34.2291320674253	40.9101384669594	39.0983036474361	30.1035071437059	34.6716846477134	32.8488402586093	29.1586285233813	28.3910028483216
KLF6	na	78.2564914217	86.1398333169669	88.9147276781048	69.781117160137	70.0560195484591	56.8533079212694	57.9017133616814	57.7063837057674	55.907126504857	57.7376635765305
PLPP1	na	10.2657355043602	9.87018923423579	10.7750877277339	11.0806279446591	10.6453839760787	10.5801450836632	10.0547885478369	11.5259088626699	11.6160390052494	11.1891610103483
NEO1	na	121.254129745732	119.573636375228	125.53382281296	124.954209244443	122.147953637285	133.629228660456	122.391046806428	127.130774755249	112.960052775538	108.944998307164
TRAM1	na	129.980004924438	135.022628220119	138.577350062322	136.686638832906	145.786968054754	147.603005186048	149.935774054334	139.386657845888	160.72804990937	170.983122343188
PHKA1	na	32.2975832406411	32.7315761562207	33.8240535814203	31.4398439952265	30.7228912544918	31.979985705714	30.3184620197227	28.9684509415104	29.0005871763711	32.8109205428008
TNFRSF1A	na	59.7781675138516	57.0754420936243	61.8149769643681	58.9305368544673	59.6454602189116	71.9849116446971	67.0319236522459	69.7701683153619	95.0223598898807	86.5666762864671
CACNB1	na	23.8480932485907	23.7976894580389	23.4135364910909	21.5477955186797	23.2085025654951	22.2382672135864	21.1497276351052	20.8618950414326	22.1652989181801	20.5864634959078
EVI5	na	6.75169527402155	6.71016817505358	7.00785780788708	8.0900086377961	8.64937448056395	7.18651364173349	7.78186699870901	8.18339529249564	6.00557118638747	7.36652949079872
STOML1	na	2.40849948371529	2.4187815514728	2.34945521882919	1.8403811119157	2.7004834351082	1.95632871358301	2.00325289075677	2.22834238011618	1.93600650087491	1.47330589815974
PKM	na	1133.57410126993	1126.72306432397	1066.73368504565	1351.4148552436	1364.2137840227	1157.38802200118	1143.24101511727	1077.55721957101	1391.07993638375	1276.63947029458
DHX29	na	23.8480932485907	26.5675844605319	23.6160757340934	26.3404546642935	26.4177727347541	26.8296509291384	29.4709319505564	30.274720612613	26.5904566344656	30.9394238613546
DNTTIP2	na	42.9976383240319	46.9321646197061	42.573748879129	47.9649327293029	53.4617445269247	47.7903157175277	53.5870148277437	54.8249064900999	52.9833615851684	61.5602950960801
METTL22	na	16.859496386007	14.6297271258436	17.620914141219	12.6142788712555	13.7372418220721	13.295050237207	15.3711135271529	14.7531633442175	16.2387484052977	14.0561346500105
TP53BP1	na	33.600541977733	32.1853996768558	34.4316713104278	34.5071458484194	35.2236969796722	37.9288219980379	36.5978893503641	38.4965356013175	28.3684217883303	34.2045882843032
RRP15	na	15.0432508736971	17.204559099992	15.0284118307867	15.2598267196344	15.5375641121443	18.8446357716567	21.9202095161655	20.7466359528059	18.8859409677185	22.5774174123399
RHOA	na	283.018431135593	287.483891174243	277.559778610649	289.783342580393	295.722504864892	318.482329556156	309.579619810028	295.101686580559	312.131660345138	327.233185704778
DHX8	na	52.7895706512679	49.8971226505438	50.5132872048277	53.5627586113799	53.8922563788984	50.8246214773708	53.0862016050545	54.6328080090554	54.6032853920229	55.1096044068401
PMS2P4	na	2.25056509134052	1.71655464943231	2.71402585623372	2.49218275571918	2.2308341420459	1.95632871358301	1.88768060859773	2.76621812704078	1.61992380685451	1.79185852478888
PRKCZ	na	61.910281810911	59.2991606167526	56.7920037379057	69.4360457016528	77.2573087087476	60.526414893711	63.3336106231565	67.5418259352457	77.7958530657693	72.1123508531702
IARS2	na	124.373333995134	123.708972576133	121.280498709907	147.88229059706	142.382010680053	107.039128186042	106.634692338745	102.3116510043	99.9216416471968	108.626445680535
SYT1	na	1.85572911040358	1.75556725510123	1.90386888422366	1.64867474609115	1.99600949551476	4.43168341240232	5.77861410795223	5.45559686166376	3.91152333850237	5.33575649603799
NAV3	na	17.6886519459746	18.7260507210798	19.5247830254426	12.2308661396064	11.5064076800262	0.519025985236308	1.0401505394314	0.998912101431393	0.94824808206118	0.716743409915551
IDH3G	na	24.0455112390592	22.0421222029376	20.0513850572491	19.0172714897956	20.8211186590951	34.0960147224467	31.9364739699493	31.8883478533868	37.1792268841487	32.2534534461998
ROGDI	na	24.8746667990267	23.4075634013497	24.304709160302	21.0493589675358	22.0343793328394	13.5346006919314	16.1415954082132	14.0616088124573	13.3149834856091	13.2995721617663
ROCK1	na	72.5313696981145	78.5713878171971	76.6813574007528	77.7944432516033	79.8012423795017	90.8295474163539	89.3373741089415	100.890122244571	87.199313212876	99.1096859599892
CBFB	na	64.2398140984389	71.198005345772	74.6559649707276	76.0307446860174	76.7093845335083	58.2506855738287	63.2180383409974	58.3595185413187	60.9249392724308	65.8209364772448
PDK3	na	23.2558392771853	21.0668070612147	21.7527146984703	24.9218275571918	27.5918959674099	20.9207397126019	22.1128299864305	20.9387344338503	21.3750921831291	21.0244733575228
HYAL2	na	44.3400806592175	42.7188032074632	41.3990212697144	44.6292419639557	40.7420761731542	28.3468038090599	26.6586730846863	25.2033207130382	29.9488352584323	24.6480094854292
HDAC4	na	24.0060276409655	25.592269318809	27.2617821081387	26.4938197569531	29.0791187287738	29.1053802490206	28.0455404705948	27.3932433969455	26.8670289917334	26.5991443235327
RASSF1	na	8.37052279586297	8.58277324716156	7.08887350508808	7.74493717931191	8.37541239294427	8.82344174901723	9.43840304298864	9.06704830530034	9.4824808206118	10.0344077388177
FGFR3	na	38.4570245432572	37.5691392591663	38.2394090788751	45.6644563394083	40.1158771157378	39.5258250295342	36.174124315781	36.7292295757081	40.2610331508476	38.6643250571111
IFI35	na	1.22399154090449	1.24840338140532	1.94437673282416	2.2237938435648	2.50479622966558	2.3955045472445	1.92620470265074	2.26676207632508	3.23984761370903	3.34480257960591
HEATR6	na	48.2489568704932	42.796828418801	47.5967221055914	44.3608530518014	41.2117254662164	51.3436474626071	47.6928284376324	48.8698535777205	51.5609894620766	52.2824498455066
COASY	na	74.4660660047055	67.2187195675425	71.1722899910844	60.1957988689094	63.1678299168788	84.4016102145811	81.5940312042855	82.4486680642988	89.5304230812764	83.580245411819
PLEKHH3	na	22.3872001191241	22.5492860766335	22.2388088816763	25.5352879278303	23.5998769763804	25.4721983523665	23.191504619915	24.5886055736958	25.6422085524044	23.7719897621991
MEF2A	na	56.4220616758877	53.2131941324016	57.4806371641142	57.5119097473656	58.040825134282	56.3742070118205	56.2451773174017	58.7821351996166	56.8553745869182	62.9937819159112
OTUD5	na	84.4554163224099	80.4830054949741	78.3421791933735	81.2068165632803	88.7245789476854	72.1046868720594	72.0785799731908	67.1192092769478	80.4825559649426	75.8155251377338
TFE3	na	40.1153356631923	43.6160931378483	43.6674607913426	45.5494325199136	47.7476781280001	38.1683724527623	37.8306603600606	37.2286856264238	40.7746675286307	40.1376309552709
TBC1D25	na	19.4654138601908	18.2969120587217	19.4437673282416	16.4867474609115	17.5727110487476	17.4472581190974	16.4112640665843	16.2899511925735	16.0807070582875	17.4407563079451
ACSL4	na	45.0902690229977	46.8541394083683	45.4092982811642	43.248956130019	43.6773842547935	50.4253707194967	48.3862621305867	49.5998278056896	48.8742865629033	55.1892425634974
INPP5A	na	17.5702011516935	16.6973952262961	17.5804062926184	18.4804936654868	16.7899622269771	15.7304798602389	16.4883122546904	17.6730602560939	19.8736993865322	18.3167760311752
GPKOW	na	12.9506201747314	12.2109455743708	11.8687996399475	14.7997314416554	14.8330901725508	12.0972979635847	14.8317762104107	12.5632406603102	13.8681282001448	14.0163155716819
GRIPAP1	na	43.51092509925	42.328677150774	40.3053093575008	37.0760111504684	41.329137789482	36.2918938907541	37.9847567362727	44.835785475786	34.2159516277076	39.341249388698
FTSJ1	na	47.4592849086193	46.6980889856926	48.2448476831995	49.4219011095695	49.1174885660984	48.5089670817011	47.1149670268372	46.6030915013954	54.6427957287755	50.4109531640604
PRR11	na	70.4387389991488	74.436051616292	77.8965928587679	82.2420309387329	75.0656120077903	88.9929939301331	81.5940312042855	86.7516740396956	74.8720881460806	80.7929099288141
REEP1	na	6.39634289117831	6.39806732970225	6.48125577608053	7.62991335981718	6.69250242613771	3.8328072755912	4.69993947446781	3.53461205121878	3.27935795046158	2.90679271799085
ATP11A	na	86.7454650118441	86.2178585283047	96.3276639719969	89.450190293736	86.9242566576132	107.917479853365	102.743758839391	102.964785839851	105.690150813069	96.4816267902989
POLR1A	na	142.772690706795	143.215275410591	152.390526435094	133.159241701734	122.265365960551	171.91737634058	163.997068383684	171.889720838617	178.54721178477	162.621115894173
LAPTM4A	na	64.6346500793758	61.5618917455497	72.995143178107	65.4102120193372	74.0089010984001	65.5968995187118	63.3721347172095	55.2475231483978	67.5231655101065	70.2010350933954
TTC7A	na	30.244436139769	29.6495803083763	30.1378393587745	35.0055823995632	35.1062846564066	29.4247808553199	27.2750585895345	27.8158600552434	29.6327525644119	27.5548022034201
IP6K2	na	84.4159327243162	85.0474803582372	84.3373407862479	84.4658247822977	87.0808064219673	79.6106011200921	81.1317420756493	81.7571135325386	69.3406410007237	74.3422192395741
SRBD1	na	16.0698244241332	15.4489918448908	13.5701292811686	14.8380727148203	17.0247868735082	11.4984218267736	14.9858725866228	13.5621527617416	12.7618387710734	11.9059044202639
KIF2A	na	54.6847833597651	54.2275218797935	53.6323915470664	56.3233302792534	55.575166345705	52.6611749635915	52.7394847585774	53.6723156038329	50.3756793595002	52.9991932554221
RASGRP2	na	1.85572911040358	1.56050422675665	1.41777470101762	1.57199219976133	1.36981043809836	1.19775227362225	1.07867463348442	1.26784997489369	1.06677909231883	0.995476958216043
PSME4	na	69.3331982525253	72.134307881826	74.0888550903206	73.9603159351122	68.255697258387	87.6355413533612	89.9922837078428	87.0974513055757	83.2877898743736	96.5612649469562
IFT80	na	20.8868233915637	22.9394121333227	20.6995106348572	22.698033713627	22.4648911848131	15.2913040265774	17.0661736654856	16.3283708887824	10.9443632804561	14.1755918849965
SIRT2	na	33.3636403891708	32.8096013675585	33.9050692786213	40.3350193694858	39.1765785296132	42.1608800315032	38.3699976768028	38.0739189430196	37.2582475576538	36.0362658874208
ERLEC1	na	33.5610583796393	34.2920803829773	33.1354201552117	34.9672411263983	36.2804078890623	20.5214889547279	24.0775587831343	22.590781370833	19.5576166925118	25.0860193470443
PPP2R5B	na	11.845079428108	11.2746430383168	11.9498153371485	12.2308661396064	12.0151944141771	9.74171849212762	8.66792116192835	8.56759225458464	9.04786711633376	7.40634856912736
PITX1	na	61.7523474185362	62.810295126955	60.761772900755	54.7129968063272	54.0488061432525	49.9861948858352	44.1486117847551	46.1420551468886	58.0406846894947	53.8353939003236
MAST4	na	10.423669896735	9.36302536053988	10.3295013931283	12.7676439639152	13.1110427646558	11.0592459931121	11.2490354634803	11.0264528119542	9.87758418813729	9.03893078060167
NUP133	na	55.474455321639	53.6033201890908	52.7412188778553	58.7388304886428	57.0232516659804	67.0342022470585	68.7269837905785	70.0775258850331	75.188170840101	76.2933540776775
NUCKS1	na	190.942680381101	200.914919194918	197.435254078853	201.29168411578	213.259916491371	224.937876986258	222.245498591843	224.140507682721	199.408669590116	220.836608410647
VPS35	na	134.125782724276	142.044897240524	143.357276197181	149.76101298214	147.978664755712	146.604878291363	147.084991094411	148.338447062562	149.467603934893	169.191263818399
DNAJA2	na	47.8936044876499	47.0492024367129	41.5205448155159	49.9586789338783	43.2077349617312	53.0604257214656	54.7042135552811	55.939077680158	54.1686716877449	63.0336009942399
BCL3	na	6.87014606830262	6.04695387868201	7.77750693129664	4.14085750181033	5.2444171058623	4.15220788189046	3.35159618261229	3.91880901330777	4.38564737953296	3.06606903130541
KCNAB2	na	38.0621885623203	37.9202527101865	36.9836657722595	34.9288998532334	32.3666637802099	57.4921091338679	58.2869543022115	58.7052958071988	74.6745364623179	72.5105416364566
CLEC2D	na	3.90887621127563	3.31607148185787	4.25332410305285	3.56573840433667	4.9313175771541	2.55520485039413	3.77536121719546	3.18883478533868	3.27935795046158	2.3891446997185
FUNDC1	na	7.97568681492604	8.34869761314806	6.80531856488456	10.1987786618662	8.53196215729837	6.58763750492237	6.7417164592776	7.22290288727315	5.68948849236708	6.9683387075123
MAOB	na	12.5163005957008	11.8208195176816	11.6257525483445	12.2308661396064	15.2636020245246	21.2002152431138	19.8399084373027	19.0945890158232	28.4079321250828	27.2362495767909
RORA	na	2.68488467037114	3.55014711587137	3.24062788804027	2.33881766305954	2.97444552272787	3.8328072755912	4.31469853393767	4.68720293748577	4.18809569577021	5.01720386940886
TGFBR3	na	3.04023705321438	3.39409669319571	3.52418282824379	3.71910349699631	4.42253084300328	6.62756258070978	7.01138511764871	7.33816197589985	7.66500532999453	8.99911170227303
HES2	na	11.9240466242954	13.6153993784517	14.0967313129752	11.6174057689679	10.5671090939017	9.42231788582836	8.16710793923915	9.25914678634483	5.33389546159414	6.33123345425403
ATP1B3	na	75.808508339891	68.428110343279	70.0380702302703	68.4008313262002	69.6255076964853	82.72475703151	82.3645130853458	78.1072423926932	87.199313212876	85.6110184065797
NEDD4	na	9.79193232723593	10.221302685256	9.7623915127213	10.69721521301	10.1365972419279	10.3805197047262	12.7129510374949	12.255883090639	11.2604459744765	11.3086182453342
PIGB	na	8.52845718823774	9.05092451518855	9.92442290712332	9.01019919375395	8.21886262859018	10.3405946289387	9.16873438461754	7.87603772282444	8.17863970777767	7.24707225581279
MAPK6	na	66.4903791897794	70.8468918947517	69.0658818638582	61.0009656053725	64.5376403549771	75.298692935052	74.0818328639476	74.7647288225189	75.4252328606163	86.2083045815093
GNB5	na	29.4942477759889	29.0253786176736	28.9631117493599	28.1808357762092	27.2787964387017	22.7972182746101	20.764486694575	23.0133980291309	21.0194991523561	21.2633878274947
RAB27A	na	5.96202331214768	6.24201690702659	5.54957525826896	6.78640535018915	5.59665407565902	6.62756258070978	6.81876464738363	8.02971650766004	6.20312287015022	6.92851962918366
HDHD5	na	41.1419092136284	36.6718493287812	38.5229640190787	37.9578604332613	34.2061235113705	43.0791567746135	44.3412322550201	41.8774688677007	48.4791831953778	49.4154762058444
UFD1	na	54.1320129864534	49.8971226505438	47.1106279223854	51.4156473141449	51.9745217655607	49.5070939763863	48.4247862246397	48.6009157042582	50.6917620535206	49.6145715974876
LRP6	na	38.7334097299131	37.2570384138149	43.4649215483401	37.3060587894578	36.2804078890623	51.9425235994182	50.8132800559266	53.3649580341617	51.9956031663547	52.9593741770935
PHRF1	na	86.9823666004062	88.3635518400951	84.661403575052	81.8202769339188	85.3587590140722	83.0441576378092	82.2874648972398	88.0195240145893	88.5426646624626	89.9512979444017
ELP1	na	62.9763389594407	66.3604422428264	65.8657618244184	64.9501167413583	61.7197445966034	73.9013152824927	77.1637603881888	75.3026045694435	76.4129912794301	75.8951632943911
NUCB2	na	53.8161442017039	54.461597513807	50.1082087188226	53.8694887966992	60.8587208926558	33.8963893435096	38.909334993545	40.1485825383002	34.7690963422433	42.6860519683039
PFN2	na	109.132665130968	115.867438836681	114.232133053419	126.986296722183	126.335659833758	122.130806833682	120.541890291884	114.144917436641	105.729661149822	115.634603466376
PTPN3	na	38.2596065527888	38.2713661612068	39.0495660508852	40.0666304573314	37.4153936806296	32.3393113878007	34.9798774001375	35.8839962591123	31.4897383917817	34.2444073626319
SPTB	na	26.9278138998988	24.3828785430726	26.2895937417267	32.3600345511844	30.3706542846951	31.58073494784	25.849667109573	28.8916115490926	20.4663544378205	19.7900819293349
SLC44A1	na	72.5708532962082	73.7338247142516	72.509048994901	78.9446814465506	76.3180101226231	98.6947873464733	92.9586389499249	94.62771176252	94.9828495531281	91.1060512159323
TMEM260	na	30.5603049245186	32.6535509448828	31.5151062111916	27.4523515860759	29.0791187287738	28.5863542637843	26.8512935549514	30.5436584860753	22.7184436327158	24.7276476420865
SMG6	na	50.9338415408643	49.1948957485033	50.3917636590261	50.7638456703414	47.0823416294951	45.7940619281573	42.8387925869525	46.9104490710666	47.1358317457911	40.9738316001723
EXOC5	na	66.806247974529	75.7234676033663	77.8560850101674	82.2420309387329	81.3667400230427	71.9849116446971	72.8875859483041	74.3036924680121	69.143089316961	76.134077764363
CLTCL1	na	10.9764402700467	10.221302685256	11.828291791347	10.5055088471855	10.8410711815213	7.82531485433202	7.2425296819668	7.64551954557105	5.57095748210943	6.57014792422588
FSTL3	na	14.411513304198	14.434664097499	12.557433066156	10.8889215788346	10.9193460636984	17.8065838011841	16.1801195022662	17.2120239015871	17.5030791813793	17.4407563079451
DGCR2	na	76.6771474979523	71.1199801344342	75.0205356081322	69.0526329700037	69.821194901928	71.8252113415475	66.1843935830796	74.5342106452655	74.9906191563383	70.4001304850386
RNF126	na	79.7963517473541	68.9742868226438	68.2962327404486	61.8828148881654	67.4729484366165	85.5195123366286	83.4431877188302	82.7176059377611	107.665667650696	92.4598998791061
MNT	na	69.0173294677758	61.873992590901	67.4860757684386	64.6817278292039	65.5552138232788	63.5207955777666	58.5951470546356	60.8183790986883	68.6294549391779	64.3078115007564
ZXDC	na	31.1920424940177	31.4051475634775	34.1886242188248	33.6252965656264	31.0751282242886	32.5389367667378	30.9348475245709	31.6962493723423	30.0278559319374	31.0588810963405
JMJD6	na	7.89671961873865	7.60745810543865	6.116685138676	9.85370720338198	9.19729865580329	8.38426591535574	8.74496935003438	7.87603772282444	8.09961903427257	8.80001631062982
POLB	na	18.7547090945043	17.8287607906947	17.0538042608119	23.8866131817392	18.0032229007213	15.4909294055144	17.8751796405989	16.7125678508714	19.4390856822542	19.232614832734
WIPI1	na	22.9794540905295	20.6766810045256	23.6970914312944	18.6722000313114	20.7819812180066	12.5364737972462	12.6744269434419	14.0231891162484	14.0656798839075	13.1801149267804
GBA2	na	58.7910775615092	52.2768915963477	52.2551246946493	52.2591553237729	49.156626007187	49.7466444311107	53.0476775110015	48.4856566156315	50.3361690227476	52.1629926105207
NDST1	na	75.6110903494226	73.1876482348867	77.1269437353584	71.8898871842071	69.1167209623345	78.2531485433203	73.6965919234175	73.189521277954	74.753557135823	78.3241270724383
ASNS	na	486.872248093331	481.61061698277	463.652835081361	346.60510941079	371.453453371187	376.772940205772	382.043440723749	401.56266477542	487.162452158931	459.830716539155
AP3M2	na	20.2156022239709	20.6766810045256	22.3603324274778	18.3271285728272	19.1382086922886	22.1584170620116	21.8816854221125	20.4392783831347	21.7701955506546	20.785558887551
ST6GALNAC2	na	1.10554074662341	0.897289930385072	0.931680517811577	0.88184928279294	1.48722276136394	0.439175833661491	0.539337316742208	0.806813620386894	0.90873774530863	0.637105253258268
PABPC1	na	1408.49839479632	1437.1853802372	1440.98569826571	1398.99637524125	1405.85602134089	1898.11795308496	1827.46744959287	1960.55709754015	2076.22868600971	1995.37383412657
TESK2	na	15.1222180698845	14.2005884634855	13.4080978867666	17.3302554705395	16.0854882873836	14.6125777381914	14.5235834579866	14.7531633442175	13.5915558428769	15.1710688432125
CFAP20	na	34.627115528169	33.3167652412544	30.016315812973	36.807622238314	34.4800855989902	35.2139168444941	32.9766245093807	34.4240478031742	40.1425021405899	37.3502954722659
CSNK2A2	na	99.2222820094511	104.436745375689	101.634192138663	90.2170157570342	96.6694794886559	136.384058889787	131.713877567258	137.465673035443	140.459247155312	147.410227972632
PTPN21	na	27.5595514693979	30.0397063650654	28.8010803549579	27.3373277665811	25.2827869431869	26.6699506259887	23.0374082437029	25.3569994978738	20.4268441010679	22.2986838640394
EIF2B3	na	11.845079428108	11.8208195176816	10.7345798791334	12.4992550517608	13.1893176468328	15.1715287992151	15.7563544676831	15.9057542304845	14.9744176292161	16.7638319763582
TCOF1	na	150.077156354128	148.364939358888	148.704312212448	146.502004763123	146.530579435436	174.113255508888	178.674748217883	182.570396384691	207.942902328666	200.648335698026
CDC42	na	102.341486258853	98.9749805820403	97.0162973982055	108.965898334675	113.146342186925	105.282424851396	105.825686363632	99.1996556113791	102.29226185235	110.099751578694
OSBPL3	na	71.6232469419596	72.3683835158395	74.8585042137302	67.634005862902	64.0679910619148	92.706025978362	96.9266206373854	96.7407950540095	88.3451129786999	92.2608044874629
RAD18	na	22.4661673153115	21.6519961462485	20.1324007544502	24.2700259133883	21.7995546863082	25.0729475944924	26.9283417430574	28.3153161059591	26.1558429301875	31.1385192529978
ATP2B1	na	50.2231367751778	53.1741815267327	53.9159464872699	45.8561627052329	47.1606165116722	83.7228839261952	86.8333079954955	91.6309754582258	96.3262010027148	106.595672685774
NCK2	na	39.0097949165689	38.1933409498689	36.6596029834555	37.5361064284473	35.732483713823	34.81466608662	32.2831908164265	36.9981674491704	38.8386610277558	36.0760849657494
MAP4K4	na	181.940420015738	184.841725659325	195.207322405826	180.740761699388	184.024247998243	147.203754428174	143.733394911799	154.216660582524	134.098082938152	145.538731291186
MGAT4A	na	5.56718733121075	6.47609254104008	7.16988920228909	7.74493717931191	7.35783892464263	13.6543759192936	13.7145774828733	14.7147436480086	16.1597277317926	15.6887168614848
RPL31	na	369.448027362688	361.37376631117	302.63413689436	336.13794183677	297.36627739061	403.60259113491	440.137774555695	441.173371566796	489.019437986301	413.003480424672
WDR1	na	205.275226489111	203.606788986073	191.237553242976	204.397327242137	208.367736355305	215.954734934091	221.552064898889	220.874833504965	278.350322421709	268.460226091703
SNX13	na	50.4205547656463	52.1988663850098	53.5108680012649	56.5917191914078	52.7964080284197	64.0797466387903	65.1442430436482	64.3145714536982	53.7735683202194	62.1177621926811
ARHGAP10	na	23.0189376886232	22.3932356539579	22.1983010330758	22.6596924404621	22.4648911848131	21.3599155462634	22.8833118674908	22.6676207632508	25.7212292259095	23.0552463522836
RPS6KA2	na	56.4220616758877	54.929748781834	56.3869252519006	39.7599002720121	46.3387302488132	46.2332377618188	44.2256599728611	46.4878324127687	46.5036663577503	42.6860519683039
ING3	na	28.5861250198339	26.0214079811671	26.5326408333297	22.8130575331217	21.4864551576	31.58073494784	36.9446061968413	40.225421930718	31.726800412297	34.8018744592329
LMCD1	na	6.35685929308461	6.67115556938466	6.76481071628406	4.90768296510853	5.44010431130492	5.58951061023716	7.70481881060298	5.68611503891716	7.46745364623179	6.76924331586909
BUD23	na	55.5929061159201	54.9687613875029	56.1033703116971	61.1159894248672	59.2932232491148	66.5151762618222	70.1908993645931	68.8480956063483	72.1458749101547	78.7223178557247
SEL1L	na	262.921279705903	277.88679017969	294.937645660265	233.575036120634	242.847821954295	252.086928521696	242.470647969676	260.062923638042	260.373119199299	281.799617331797
TRIP13	na	30.4418541302375	31.7172484088288	28.2339704745508	35.4273364043772	31.9752893693246	34.9743663897697	39.4101482162342	38.0739189430196	46.6617077047605	47.2652459760977
ATP6AP1	na	95.2739222000818	91.7966611389597	93.8971930559667	93.0542699712376	94.0472709357247	101.529467727379	93.9217413012503	96.2797586995027	103.596102965184	95.1675972054537
TCF3	na	284.16345548031	281.671012929575	288.051311398179	312.251328655031	288.09070385263	313.970795992179	312.969740086693	318.768219445241	359.544064448197	325.481146258317
TRIB2	na	25.9802075456502	27.2698113625724	25.5604524669176	25.3435815620058	28.1006827015607	11.6181970541358	10.2088849240489	10.4885770650296	11.1419149642189	10.0742268171464
DAZAP1	na	148.49781243038	143.99552752397	145.949778507614	128.711654014604	130.758190676761	187.687781276606	201.596584179427	202.16444145123	215.844969679176	203.236575789387
MBD3	na	143.246493883919	130.6532163852	132.298633529244	128.558288921945	132.206275997036	115.303618874035	114.87884846609	117.218493133353	136.3896824698	125.549553970207
FAM50A	na	30.3628869340501	28.4401895326399	29.0846352951614	26.8388912154373	29.8227301094558	26.8695760049258	28.7389741635491	27.6237615741989	26.8275186549809	28.231726535007
FAM3A	na	21.9923641381871	21.9250843859309	22.2793167302768	22.1229146161533	23.2867774476722	17.9263590285463	18.9538542740833	20.9771541300593	19.9527200600373	18.4760523444898
CPSF1	na	134.283717116651	126.634918001302	131.20492161703	128.634971468274	120.308493906125	142.692220864197	144.542400886912	142.306554757765	143.145950054486	133.115178852649
MYO3B	na	0.789671961873865	1.24840338140532	0.72914127480906	1.72535729242097	1.52636020245246	0.199625378937041	0.115572282159045	0.153678784835599	0.0395103367525491	0.0796381566572835
PDCD2	na	49.4729484113976	46.8931520140372	46.7055494363803	51.9907664116185	46.025630720105	57.4122589822931	59.1344843713778	56.7843109967538	58.5938294040304	58.016397124831
RDH11	na	89.6277676726837	88.5586148684397	89.1172669211073	83.2772453141854	87.1199438630559	105.282424851396	108.368276571131	103.34898280194	111.656211662704	117.068090286207
PRKACA	na	69.254231056338	65.9703161861372	69.8355309872677	78.0628321637576	79.1359058809968	68.5912802027674	65.6065321722843	62.9698820863867	67.1675724793336	62.7548674459394
ADGRL1	na	112.409803772745	114.423972426931	125.857885601764	110.116136529623	110.993782927056	193.317216962631	184.068121385305	186.143428132119	182.616776470282	171.102579578174
ACTN1	na	228.610032962484	212.969814346613	218.09425686511	209.765105485225	207.311025445915	215.635334327792	208.762065673288	217.801257808253	250.535045347914	224.977792556826
ZFYVE26	na	73.0446564733325	67.2577321732115	70.9697507480818	61.8828148881654	63.9897161797378	74.4203412677291	75.00641112122	73.0358424931184	72.38293693067	68.7277291952356
EPN2	na	30.1259853454879	31.0540341124573	32.3657710318022	34.238756936265	30.9185784599345	35.1739917687067	35.0569255882435	32.8488402586093	34.8876273525009	33.6073021093736
PTPN18	na	44.8928510325292	48.0635301841047	45.4903139783652	56.515036645078	51.6614222368525	62.2431931525695	62.139363707513	58.3210988451098	57.1319469441861	55.905985973413
SPEG	na	22.268749324843	21.9250843859309	21.1856048180632	23.5798829964199	24.7348627679476	17.5670333464596	16.0260231260542	14.9836815214709	10.5887702496832	10.9104274620478
ALDH3A2	na	57.6460532167921	61.444853928543	57.6021607099157	61.8828148881654	64.1462659440919	91.9075244626139	91.2635788115923	85.9832801155176	91.229367561636	93.3359196023362
TFRC	na	245.903848927522	238.445045848416	251.87780259793	279.891294103846	271.770390918715	403.682441286485	407.62343917495	396.299166394801	494.629905805163	525.253462233113
SREBF1	na	162.435522557454	156.479561338023	175.074921651375	136.840003925565	143.360446707266	206.971592881925	194.122909933142	201.280788438426	252.273500165026	222.548828778779
AFF4	na	116.437130778301	121.68031708135	134.526565202272	119.394724635531	115.494588652236	126.762115625021	121.620564925368	125.209789944804	111.221597958426	126.226478301794
UBE2D1	na	24.0455112390592	27.5819122079237	25.0338504351111	25.6119704741602	23.0128153600525	21.5595409252005	22.2284022685896	18.5951329651075	21.8887265609122	23.8118088405278
MPP5	na	42.9976383240319	46.542038563017	44.4371099147522	45.8945039783978	47.0432041884066	43.9974335177239	43.3010817155887	49.446149020854	43.4218600910515	44.3982723364355
RHOBTB1	na	4.34319579030626	4.87657570861452	4.29383195165335	3.94915113598577	4.22684363756066	6.18838674704828	6.24090323658841	5.91663321617056	5.49193680860433	3.86245059787825
SMC1A	na	181.466616838614	174.074246494704	172.846989978348	187.948921054391	192.517072714453	181.339694226408	184.800079172312	196.708844589567	182.616776470282	194.595835792072
HSD17B10	na	30.5208213264249	29.8836559423898	30.58342569338	35.9257729555211	33.1494126019804	29.5046310068947	28.7774982576021	27.58534187799	34.3739929747178	28.231726535007
MARK2	na	70.0439030182118	68.3110725262722	68.8633426208557	69.2059980626633	74.8699248023476	75.8975690718632	76.5858989773936	75.1489257846079	76.8476049837081	74.5413146312173
HMMR	na	29.8890837569258	32.0683618598491	28.5985411119554	47.3131310854995	41.0160382607738	24.9930974429176	27.0439140252164	30.5436584860753	20.071251070295	23.7719897621991
CHFR	na	1.34244233518557	0.702226902040491	1.2152354580151	0.843508009628029	0.978436027213116	0.798501515748166	1.34834329185552	1.45994845593819	0.869227408556081	1.27421050651654
P4HA2	na	49.2360468228355	51.8477529339896	48.9739889580085	39.8365828183419	42.1901614934296	53.1402758730404	52.5853883823653	58.5516170223632	68.8270066229406	62.6752292892821
NFATC3	na	46.7485801429328	45.9568494779832	49.4195752926141	51.4923298604747	54.4010431130492	44.3567591998106	48.1551175662686	42.8763809691321	43.6984324483194	44.4380914147642
TRNT1	na	22.8215196981547	21.2618700895593	19.5247830254426	20.3975573237323	20.3123319249443	23.5158696387835	25.5799984512019	23.359175295011	24.7334708070958	25.6434864436453
ACADVL	na	215.856830778221	216.754037096498	203.470923520328	202.211874671738	214.512314606204	156.426446935066	163.573303349101	149.644716733664	133.070814182586	136.89799129387
STK10	na	28.5861250198339	30.5858828444303	30.664441390581	32.6667647365037	31.6230523995279	24.0748206998072	24.6554201939295	24.3580873964424	24.2198364293126	23.6525325272132
FBXW11	na	41.9315811755022	43.6551057435172	47.2321514681869	46.6996707148609	45.9082183968394	41.2426032883928	39.8724373448704	39.0344113482421	40.3795641611052	41.9693085583884
DERL2	na	33.0477716044212	30.0006937593965	35.1203047366364	36.0024555018509	36.0455832425312	25.5121234281539	25.5029502630959	23.4360146874288	28.0523390943099	30.3819567647536
NDE1	na	41.0234584193473	41.5874376430646	41.8040997557194	45.4344087004189	43.9513463424132	46.3929380649684	45.6510514528226	46.1804748430975	52.667278891148	50.1322196157599
TMEM38A	na	5.64615452739814	5.65682782199284	5.46855956106795	6.44133389170495	5.51837919348197	6.02868644389865	5.77861410795223	5.18665898820146	6.04508152314002	5.85340451431033
AP1M1	na	26.9672974979925	22.3932356539579	23.980646371498	25.4969466546654	25.4784741486295	20.4815638789405	20.3407216599919	19.3635268892855	20.4663544378205	19.4317102243772
PVR	na	65.5427728355308	66.7505682995156	68.7013112264537	53.7161237040395	52.7572705873312	68.1521043691059	66.7237308998218	70.7690804167933	83.8409345889093	84.0580743517627
XRCC1	na	37.588385385196	41.9385510940849	41.4395291183149	43.670710134833	43.9513463424132	38.5676232106364	37.7536121719546	41.762209779074	41.7624259474444	39.1421539970548
SCARB1	na	90.101570849808	88.1294762060816	91.7502770801401	83.9290469579889	85.1239343675411	107.079053261829	107.674842878177	101.581676776331	119.084154972183	110.139570657023
MCM2	na	135.270807068993	121.056115390647	130.273241099219	133.197582974899	124.535337543685	140.416491544315	142.962913030738	143.766503213703	174.556667772762	164.651888888934
PANX2	na	32.9293208101402	30.7809458727749	30.664441390581	35.7340665896965	36.1238581247082	14.6125777381914	12.0195173445406	15.2910390911421	19.4785960190067	14.1755918849965
SELENOO	na	33.205705996796	30.9760089011194	29.5302216297669	35.082264945893	37.0240192697443	25.6318986555161	26.7357212727923	26.6248494727675	33.1096621986362	29.8244896681527
ALPK1	na	18.8336762906917	21.2228574838904	19.8893536628471	16.6401125535711	17.455298725482	14.1734019045299	13.2137642601841	14.8300027366353	9.75905317787964	12.0253616552498
LLGL2	na	63.8844617155957	69.7545389360221	65.3391597926119	73.9219746619473	68.0208726118558	72.2244620994216	70.5761403051233	70.88433950542	91.7034916026666	81.2309197904291
PDE8A	na	34.5481483319816	34.5651686226597	35.6874146170434	34.2004156631001	33.9321614237509	38.1284473769749	38.1773772065377	38.3428568164819	31.0946350242562	30.8597857046973
NLE1	na	59.9361019062264	53.99344624578	56.8730194351067	47.8882501829731	50.056787152223	78.4926989980447	75.3916520617501	80.835040823525	100.237724341217	87.3232387747113
SDHA	na	191.850803137255	180.784414669757	183.622077706082	191.783048370882	196.117717294597	154.829443903569	157.948785617361	160.018034710067	173.410868006938	174.805753862737
SMARCE1	na	135.428741461368	128.663573496086	119.13358273408	146.540346036288	147.626427785915	101.848868333679	105.132252670678	111.993414448943	93.0468430522532	101.897021442994
GSDMB	na	3.15868784749546	3.97928577822945	3.6051985254448	3.22066694585248	3.28754505143607	3.27385621456748	3.15897571234722	2.68937873462298	1.89649616412236	1.83167760311752
KDM5A	na	49.4334648133039	50.5213243412464	52.4981717862523	52.4508616895975	52.2093464120919	47.3910649596536	45.8436719230877	50.2529626412408	44.17255648935	46.3892262528676
ADAM11	na	7.73878522636388	6.7491807807225	6.76481071628406	5.8662147942313	6.02716592763279	3.55333174507934	4.35322262799068	3.64987113984547	4.5831990632957	4.34027953782195
PPP2R3A	na	3.86939261318194	4.13533620090511	3.56469067684429	3.60407967750158	3.05272040490492	4.87085924606381	4.08355396961958	3.61145144363657	3.12131660345138	4.02172691119281
IGF2BP2	na	53.421308220767	52.9401058927192	54.888134853682	49.0001471047555	49.3914506537181	44.5963096545351	44.3412322550201	43.1453188425944	47.6494661235743	46.6281407228395
MAP3K13	na	13.8587429308863	16.1122061412624	13.4486057353671	15.7966045439431	16.2811754928263	15.8901801633885	16.9506013833265	19.7093041551656	14.895396955711	17.0823846029873
FRY	na	24.0060276409655	24.5779415714172	27.0187350165357	26.3787959374584	24.2652134748853	10.1409692500017	9.5924994192007	10.1812194953584	7.58598465648944	8.32218737068612
PICALM	na	72.8867220809577	74.6311146446366	80.7726501094036	70.4712600771054	71.4258299865575	88.0747171870227	90.9553860591681	86.8669331283223	79.4552872093763	91.2255084509182
NSF	na	66.4508955916857	72.0952952761571	63.2732595139862	83.890705684824	79.1359058809968	77.1751714970602	75.5842725320152	75.4178636580702	73.528736696494	77.2888310358936
GLI2	na	18.1624551230989	19.2722272004446	18.8766574478346	15.7199219976133	16.2420380517377	20.9207397126019	21.4193962934763	21.5918692694016	27.1831116857538	23.891446997185
CLASP1	na	97.7219052818908	93.8643292394123	101.310129349859	89.8336030253851	88.7245789476854	89.5120199153694	90.9939101532212	90.9010012302568	81.6678660675191	85.5711993282511
MRPS34	na	47.3013505162445	43.3430048981659	39.5356602340913	39.7215589988472	40.9377633785968	44.6761598061099	49.3878885759651	47.8709414762891	57.0924366074335	50.4109531640604
NOTCH3	na	6.15944130261615	4.60348746893211	6.31922438167852	5.8662147942313	4.22684363756066	6.14846167126088	5.85566229605826	6.76186653276635	4.820261083811	5.13666110439478
CLNS1A	na	67.7143707306839	61.9520178022389	64.9745891552073	56.3616715524183	64.4985029138886	82.6848319557226	84.7144828225797	83.4859998619391	91.1503468881309	92.3404426441202
EED	na	10.7790222795783	9.48006317754663	10.8561034249349	12.000818500617	12.758805794859	14.0935517529551	14.8317762104107	14.4073860783374	13.7891075266397	16.1665458014285
TSG101	na	45.9589081810589	44.7084460965779	41.7635919071189	46.6996707148609	46.925791865141	38.1284473769749	35.6347869990388	38.2660174240641	39.6288677628068	38.0272198038529
NCBP3	na	68.346108300183	68.0379842865898	72.5495568435015	64.643386556039	66.2988252039607	78.8520246801314	81.8636998626566	81.4881756590763	70.6839924503104	74.5413146312173
MGLL	na	9.19967835583053	9.40203796620879	9.88391505852281	9.39361192540306	8.96247400927214	17.6468834980345	17.9907519227579	16.1362724077379	20.071251070295	20.5466444175791
BCS1L	na	20.0576678315962	21.3008826952282	21.5096676068673	22.8897400794515	20.1557821605902	22.9169935019724	24.3472274415054	19.2098481044499	22.2443195916852	22.9756081956263
NUAK1	na	23.4532572676538	26.2164710095117	24.9933425865106	20.2825335042376	18.3945973116066	11.1390961446869	9.86216807757181	9.87386192568723	9.3244394736016	9.83531234717451
DPP8	na	20.2945694201583	20.3645801591742	21.3476362124653	19.5540493141043	19.9600949551476	19.9226128179167	19.2235229324544	16.3667905849913	14.2632315676702	16.7240128980295
SLC24A1	na	15.3986032565404	15.2929414222151	18.431071113229	18.6722000313114	20.4297442482099	10.4204447805136	9.51545123109467	10.6038361536563	7.54647431973689	6.88870055085502
SCARF1	na	2.44798308180898	2.53581936847955	2.26843952162819	1.72535729242097	2.19169670095738	1.11790212204743	1.34834329185552	1.15259088626699	0.711186061545885	1.27421050651654
LMAN1	na	226.241017076862	242.385319020976	235.067045428721	243.505425870346	238.503565993469	159.380902543334	161.26185770592	164.205781596837	178.981825489048	193.281806207227
HACD3	na	93.9314798648962	93.7082788167366	92.5199262035496	92.0573968689499	91.7772993525903	90.1508211279679	96.1176146622721	91.3620375847636	89.9255264488019	96.1232550853411
ZZEF1	na	64.7925844717506	60.7036144208336	67.9721699516446	57.0901557425516	53.3051947625706	79.4109757411551	75.3916520617501	77.7230454306041	60.8854289356782	68.0906239419774
ENO1	na	698.899169856464	649.208770936434	645.897645935026	703.370656210282	690.423598242663	715.377507958782	717.626824019561	706.346114800622	922.84293552929	874.745512723601
MYDGF	na	36.4433610404789	36.1256728494164	34.9582733422344	35.964114228686	36.4369576534164	32.0598358572889	32.7454799450626	35.9224159553212	44.2910874996076	42.4471374983321
ANO8	na	25.3089863780574	21.8470591745931	23.1704893994879	25.1135339230163	22.5040286259017	18.4453850137826	18.6841856157122	16.0594330153201	17.4635688446267	17.5203944646024
TUBE1	na	40.2732700555671	40.8461981353552	43.7484764885436	34.3154394825948	35.9673083603541	51.2637973110322	55.6673159066065	52.9807610720727	47.8075074705845	52.5213643154784
ARHGEF10L	na	16.8989799841007	16.6583826206272	17.782945535621	15.2598267196344	13.9329290275148	20.4815638789405	21.4193962934763	20.5545374717614	21.8097058874071	22.2588647857107
TXK	na	1.53986032565404	1.87260507210798	2.14691597582668	1.64867474609115	1.48722276136394	1.11790212204743	1.0401505394314	1.15259088626699	0.829717071803532	0.876019723230118
KCNQ2	na	1.34244233518557	0.975315141722904	0.567109880407047	0.728484190133298	1.21326067374426	0.479100909448899	0.115572282159045	0.230518177253398	0.158041347010197	0.159276313314567
TACR2	na	1.7372783161225	1.4434664097499	1.74183748982164	1.91706365824552	1.44808532027541	0.798501515748166	1.11719872753743	0.806813620386894	0.553144714535688	0.876019723230118
ACTR6	na	23.2163556790916	22.1591600199444	20.1324007544502	25.1135339230163	24.1086637105312	23.2363941082716	24.6168960998765	23.2054965101754	24.2988571028177	28.9086508665939
TIPIN	na	12.1214646147638	12.4840338140532	11.666260396945	11.8091121347924	12.0543318552656	13.4547505403566	13.5219570126082	14.1384482048751	15.4485416702467	16.7638319763582
SRI	na	34.3112467434194	32.6535509448828	34.3911634618273	36.6925984188193	33.6190618950427	31.3411844931155	32.2061426283204	30.658917574702	33.7813379234295	31.4968909579556
EIF4G3	na	74.4660660047055	82.2385727500753	81.0967128982077	71.5448157257229	72.1694413672394	82.2855811978485	82.0948444269747	88.9415967236029	84.5521206504552	87.8408867929837
NUP37	na	13.3454561556683	15.9561557185867	12.07133888295	15.6432394512835	16.2029006106492	14.8521281929159	17.2973182298037	15.3678784835599	15.4880520069993	15.0117925298979
SEMA3A	na	13.7402921366052	15.5660296618976	14.4613019503797	17.0618665583851	18.0423603418099	1.07797704626002	1.30981919780251	1.22943027868479	1.02726875556628	1.11493419320197
GTSE1	na	41.2603600079094	39.1296434859229	36.8216343778575	56.3233302792534	49.7828250646033	45.5145863976455	43.8789431263839	45.6425990961729	42.5526326824954	44.4779104930928
SEMA3C	na	68.74094428112	73.8118499255894	72.4280332977	44.0541228664821	48.5304269497706	19.7629125147671	17.8366555465459	16.1746921039468	13.670576516382	13.9366774150246
TTC38	na	32.9293208101402	33.5898534809368	33.2974515496137	36.7692809651491	36.554369976682	30.5027579015799	31.05041980673	27.5085024855722	34.966648026006	28.9484699449225
ACAT1	na	71.6627305400532	73.5777742915759	66.230332461823	77.1043003346349	77.6878205607214	53.9387773887886	56.8230387281969	57.6295443133496	60.2532635476375	56.7820056966431
GRAMD4	na	32.2580996425474	35.1893703133624	33.9455771272218	37.0376698773035	32.4840761034755	40.0448510147705	40.4117746616126	41.7237900828651	44.3701081731127	44.677005884736
CELSR1	na	70.0044194201181	74.7871650673123	79.2333518625845	66.0236723899758	60.3890715995935	78.2930736191077	73.4269232650464	75.5331227466969	74.0818814110297	67.1747851404186
ZNF638	na	77.0324998807955	82.355610567082	77.9371007073684	88.0699044597992	89.8987021803411	67.6330783838696	72.1171040672439	78.91405601308	56.7763539134131	65.5422029289443
SLC25A40	na	27.0857482922736	28.7913029836601	30.178347207375	31.248137629402	29.0008438465968	34.81466608662	32.6684317569566	34.500887195592	30.9761040139985	37.9077625688669
TIMM21	na	23.8875768466844	25.4752315018023	24.5072484033045	23.0047638989463	24.3434883570623	18.1659094832708	19.3776193086665	17.634640559885	17.9376928856573	17.7991280129029
RASAL2	na	17.5307175535998	17.4776473396744	18.7956417506335	15.5282156317887	17.5727110487476	33.5769887372104	36.174124315781	36.6139704870814	38.2460059764676	36.1955422007353
VPS9D1	na	13.7402921366052	13.966512829472	13.8131763727716	13.5728107003783	14.7548152903738	9.38239281004095	10.0933126418899	8.64443164700244	9.64052216762199	8.12309197904291
ZNF37A	na	42.0105483716896	47.946492367098	48.0828162887975	48.5400518267766	44.5775453998296	55.5357804202849	55.6287918125535	60.3957624403904	48.20261083811	55.9458050517416
MARK3	na	88.2458417394044	94.8786569868041	88.5501570407003	81.6285705680943	87.433043391764	105.042874396671	107.443698313858	117.756368880278	116.595003756773	119.059044202639
SLC25A3	na	287.203692533525	273.517378344771	280.314312315483	277.360770074962	277.719281964171	354.015647006949	353.111846089934	347.467732513289	430.10952588825	399.186260244633
FNDC3B	na	30.757722914987	33.6288660866057	33.5404986412168	41.6386226570927	39.4505406172328	43.4384824567002	38.0232808303257	40.609618892807	41.9994879679597	45.3937492946516
FOSL2	na	73.6763940428316	73.7338247142516	75.8712004287427	88.8750711962624	84.4194604279477	157.065248147664	144.080111758276	144.035441087165	135.085841356966	132.916083461006
FRYL	na	53.8556277997976	55.358887444192	53.5513758498654	54.9813857184816	53.0312326749509	65.2774989124126	60.5983999453924	65.0061259854583	49.1903692569237	57.7774826548591
TMEM131	na	116.713515964957	113.955821158904	113.665023173012	98.5370720338198	100.387536392066	142.452670409473	129.402431924077	129.359117135365	137.535482235624	139.924241246847
FSCN1	na	419.947549324521	410.217548608653	404.430360427425	440.732935030645	433.642847260853	321.995736225448	307.653415107377	296.139018378199	395.498470893017	355.624188553099
ACTB	na	1855.29479082455	1816.3488947334	1871.05752685725	1974.15381398807	1907.36319144925	1637.72660879949	1630.33966032359	1545.24018152195	1935.61139750738	1761.55620618078
MOCOS	na	86.7059814137504	83.4479635258117	92.5199262035496	50.2654091191976	51.1134980616132	58.7297864832776	56.3992736936138	58.3210988451098	66.8514897853132	65.7412983205875
PLD1	na	3.5140402303387	4.87657570861452	4.73941828625889	4.67763532611907	4.69649293062296	8.46411606693056	8.35972840950423	8.02971650766004	5.80801950262472	6.72942423754045
WDR62	na	41.0234584193473	37.0619753854704	39.3331209910887	44.3608530518014	40.1941519979148	41.6817791220543	44.5723768193382	41.1090749435227	47.6099557868217	42.8851473599471
DLG1	na	55.987742096857	61.1327530831916	59.7895845343429	60.6942354200532	61.4457825089837	59.0891121653643	61.4074059205057	60.7031200100616	57.052926270681	64.2679924224277
RAB7A	na	128.953431374002	131.628531526923	136.551957632297	136.073178462267	135.611233371738	140.256791241165	125.819691177147	123.903520273702	134.611717315935	133.035540695992
BCAP29	na	30.639272120706	30.5468702387614	28.5580332633549	35.8490904091912	32.6406258678295	26.2706998681147	26.6971971787393	28.8531918528837	23.6271813780244	26.559325245204
SEC31B	na	5.36976934074228	5.65682782199284	6.31922438167852	5.5211433357471	5.47924175239345	9.82156864370244	10.9408427110562	9.60492405222493	6.00557118638747	5.89322359263898
SART3	na	98.2746756552025	91.679623321953	96.2871561233964	73.5385619302982	86.8851192165247	101.36976742423	106.365023680374	116.258000728131	119.597789349966	122.324208625587
EXOSC7	na	15.9118900317584	16.6583826206272	15.2309510737893	15.2981679927993	13.7763792631607	17.0080822854359	17.1432218535916	16.1362724077379	19.715658039522	16.2063648797572
KIFAP3	na	43.1950563145004	42.4457149677808	42.9383195165335	48.4633692804468	51.9745217655607	39.2463494990224	36.5593652563111	38.2660174240641	29.7907939114221	32.452548837843
MKRN2	na	35.8905906671672	34.4091181999841	36.133000951649	36.9609873309737	34.8323225687869	47.1914395807166	45.2272864182395	42.2616658297897	53.3389546159413	54.6317754668964
MCM6	na	76.0848935265469	69.7545389360221	68.1342013460466	81.5135467485996	77.1007589443935	83.3236331683211	83.3661395307242	83.6780983429836	94.4297048385925	100.941363563107
REXO2	na	30.5603049245186	29.5715550970385	26.1680701959252	26.8005499422724	30.2532419614295	29.7441814616192	30.973371618624	31.9267675495957	28.0128287575573	33.5276639527163
RBM7	na	19.6628318506592	22.1591600199444	20.0513850572491	20.5125811432271	20.8993935412722	25.0729475944924	26.0422875798381	23.5512737760555	23.5481607045193	25.5240292086593
RBMS2	na	42.5238351469076	44.9815343362603	45.8143767671693	39.4148288135279	39.8027775870296	28.746054566934	27.1980104014285	25.4722585865005	22.0072575711699	20.8651970442083
BAZ2A	na	143.957198649606	144.580716609003	145.342160778606	145.313425295011	142.969072296381	155.268619737231	152.247219697515	153.563525746972	143.145950054486	136.61925774557
PTPN23	na	77.9801062350442	80.99016936867	79.435891105587	73.1168079254842	72.2477162494165	86.3978640039515	81.0932179815963	85.4069846723841	87.9104992744219	79.2797849523257
UNG	na	76.4007623112964	72.0562826704882	71.5773684770894	73.3085142913087	70.9953181345837	53.3798263277649	50.6977077737676	51.7513307933879	60.727387588668	59.6887984146339
FMO4	na	1.1450243447171	1.2093907757364	1.78234533842215	1.72535729242097	1.40894787918689	0.678726288385941	0.731957787007283	0.883653012804694	0.632165388040786	0.0796381566572835
KLHL20	na	14.0956445194485	13.7714498011274	12.638448763357	13.7261757930379	13.0719053235672	12.5763988730336	11.3646077456394	11.6027482550877	9.79856351463219	11.3882564019915
SLC46A1	na	14.0166773232611	14.7857775485192	14.1372391615757	11.0806279446591	12.3282939428853	16.1696556939004	14.5621075520396	14.6379042555908	18.8464306309659	14.5737826682829
PLXNA2	na	0.671221167592785	1.36544119841207	0.85066482061057	0.728484190133298	0.665336498504919	8.42419099114315	8.59087297382232	7.68393924177995	9.60101183086944	9.27784525057352
SPAG5	na	63.6475601270335	58.7529841373877	61.247867083961	79.9032132756733	75.1438868899673	71.386035507886	73.8506882996295	71.1148576826734	69.1825996537136	72.0725317748415
ANKRD13A	na	23.7691260524033	23.9147272750456	27.0997507137367	26.1870895716338	24.539175562505	32.2594612362259	31.165992088889	31.5809902837156	26.9460496652385	26.0416772269317
TPD52	na	38.2596065527888	42.796828418801	37.8343305928701	39.376487540363	39.3331282939673	36.2120437391793	39.1404795578631	40.6480385890159	41.5648742636817	40.7747362085291
ACACB	na	26.3750435265871	24.0317650920524	27.3833056539403	20.3592160505674	19.8818200729705	23.7953451692953	22.5751191150667	25.2033207130382	22.086278244675	20.5864634959078
TRAF4	na	42.3659007545329	38.9345804575783	38.7660111106817	38.3029318917455	35.6933462727345	35.8926431328801	33.4774377320699	33.2330372206983	38.0879646294574	35.3991606341625
PAG1	na	0.671221167592785	1.01432774739182	1.2152354580151	0.805166736463119	1.13498579156721	1.95632871358301	2.54259020749898	2.61253934220518	2.68670289917334	2.34932562138986
GPATCH1	na	12.0030138204827	12.1719329687018	13.1650507951636	14.5313425295011	14.7939527314623	13.0155747066951	14.2924388936685	13.2547951920704	15.685603690762	13.8570392583673
ICAM3	na	2.05314710087205	2.57483197414847	2.34945521882919	3.25900821901739	2.11342181878033	2.31565439566968	1.61801195022663	1.80572572181829	2.37062020515295	1.71222036813159
NT5C2	na	41.4972615964716	44.4743704625644	40.8319113893074	42.367106847226	43.3642847260853	37.2900207854393	37.1372266671063	39.7259658800023	38.9571920380135	39.9385355636277
GPC4	na	22.3477165210304	20.6376683988567	20.6590027862567	21.2794066065253	21.2516305110689	17.6868085738219	16.4112640665843	17.0583451167515	19.7551683762746	16.8434701330155
MBNL3	na	28.5466414217402	31.0540341124573	32.4467867290032	30.1362407076196	30.1749670792525	43.7179579872121	41.1052083545669	43.7984536781457	35.1641997097687	36.4344566707072
CAMSAP3	na	44.3400806592175	43.2259670811591	42.8573038193325	45.1660197882645	45.2428818983345	45.7940619281573	41.1437324486199	43.0684794501766	54.4847543817653	45.6326637646234
RAP1GAP	na	25.6643387609006	24.4999163600794	23.899630674297	23.6182242695848	24.2260760337968	25.033022518705	22.4980709269607	23.9354707381445	24.535919123333	21.9403121590816
XAB2	na	59.3833315329146	54.7736983591583	52.5791874834533	56.7834255572323	54.4793179952263	59.1689623169391	61.7541227669829	64.0456335802358	76.0178879119046	67.0553279054327
ARHGEF1	na	60.9626754566624	58.8310093487256	57.7236842557173	66.5221089411196	58.9409862793181	94.0634785551339	96.5799037909083	92.4762087748216	121.494285514089	122.881675722188
STXBP2	na	59.97558550432	56.6853160369352	57.1970822239107	57.358544654706	57.140663989246	51.5831979173315	52.6624365704713	55.0938443635622	53.2599339424362	47.6634367593841
MAP2K7	na	50.578489158021	50.0921856788884	47.1106279223854	48.1182978219626	50.7221236507279	58.2506855738287	59.2500566535369	61.2409957569862	62.9399664468108	62.0381240360238
DGKD	na	46.7880637410265	45.2546225759427	50.4322715076267	46.2012341637171	41.8379245236328	55.5757054960723	52.7009606645244	56.0543367687847	61.517594323719	58.3349497514601
TOP2B	na	172.424872875158	175.907838961143	168.674681572496	176.906634382897	187.664030019476	190.442611505938	190.617217374318	208.46527162949	165.903904023954	197.622085745049
TM9SF3	na	127.887374225472	136.77819547522	140.643250340948	134.69289262833	137.724655190518	148.601132080734	150.513635465129	149.414198556411	135.994579102274	159.993056724482
NFKB2	na	50.973325138958	48.0635301841047	49.6626223842171	45.8945039783978	43.3642847260853	51.5033477657567	50.9288523380857	54.786486793891	61.0039599459359	53.5168412736945
UBE2T	na	22.5056509134052	22.7053364993092	22.7249030648824	27.4523515860759	25.0479622966558	22.9968436535472	21.5349685756353	21.3613510921482	23.8642433985397	24.7276476420865
PPP1R12B	na	13.9377101270737	13.4593489557761	14.9068882849852	16.1416760024273	15.3418769067017	15.9301052391759	14.6776798341987	14.2537072935018	13.6310661796295	16.1267267230999
DNAJC10	na	97.8403560761719	108.6891193936	108.317987157746	90.332039576529	97.3739534282493	86.4777141555264	89.0291813565174	87.4816482676647	84.1175069461771	89.354011769472
GTF3C1	na	148.260910841818	146.375296469773	154.780489502523	149.530965343151	141.638399299371	150.437685566954	144.927641827442	151.258343974438	148.874948883605	147.649142442604
IL4R	na	12.7926857823566	13.6544119841207	13.5701292811686	13.2277392418941	11.7020948854689	18.0062091801211	17.9907519227579	17.7114799523028	20.505864774573	20.5068253392505
USP33	na	37.9042541699455	40.4170594729971	43.6269529427421	46.0478690710574	43.2860098439083	38.2082975285497	39.4101482162342	36.767649271917	35.6383237507993	38.5448678221252
SNRPA	na	97.5244872914223	88.1294762060816	92.4794183549491	111.611446183054	112.598418011685	105.761525760845	101.97327695833	103.502661586776	113.987321531104	107.830064113962
EXOSC5	na	22.2292657267493	19.3112398061135	19.7273222684451	21.7778431576691	20.4688816892984	17.40733304331	18.4915651454471	19.6324647627478	24.0222847455499	20.2679108692786
DYNC1I2	na	44.024211874468	48.7657570861452	47.9207848943954	47.3898136318293	49.0392136839214	48.6686673848507	48.1165934722156	50.3682217298675	49.5459622876966	49.7340288324735
LRCH4	na	47.3803177124319	48.0245175784358	43.9915235801466	45.9711865247276	48.2173274210624	72.7035630088705	64.0270443161107	65.6592608210096	67.2861034895912	66.4182226521744
FAM76B	na	15.2406688641656	15.2149162108773	15.3524746195908	15.6048981781185	16.9073745502426	13.5745257677188	13.9842461412444	13.7158315465772	10.0751358719	13.896858336696
SIRT6	na	16.346209610789	13.6544119841207	14.4613019503797	15.5282156317887	15.4201517888787	15.0916786476403	14.4465352698806	15.6752360532311	16.0016863847824	16.0470885664426
POLD3	na	27.5595514693979	27.8159878419372	27.2617821081387	27.2223039470864	25.6350239129836	26.3904750954769	27.4291549657466	28.5458342832125	29.3166698703915	30.5412330780682
CAPZB	na	69.1752638601506	64.6438875933941	68.1342013460466	70.8930140819194	71.543242309823	71.4259605836734	71.7703872207667	68.4254789480504	76.4920119529351	72.4309034797993
GPR137B	na	26.9278138998988	28.9473534063358	28.8010803549579	27.375669039746	29.0791187287738	28.4665790364221	27.3135826835875	24.0507298267712	29.3956905438966	27.7937166733919
JADE1	na	28.9414774026772	31.7952736201667	31.4745983625911	32.0533043658651	33.0711377198033	32.4191615393755	31.5512330294192	33.9245917524585	30.3439386259577	33.0498350127726
SLC25A43	na	17.4122667593187	17.8287607906947	18.4715789618295	19.3623429482798	17.1421991967738	14.572652662404	15.2170171509409	14.4842254707552	15.8436450377722	15.8479931747994
UBE2A	na	31.3894604844861	32.3414500995315	28.6795568091564	34.0470505704405	34.3626732757246	25.4721983523665	24.8095165701416	22.974978332922	22.7974643062209	22.0199503157389
CST7	na	0	0	0	0	0	0.918276743110391	0.577861410795223	0.307357569671198	1.22482043932902	1.15475327153061
PIAS2	na	64.9900024622191	63.9416606913536	66.716426645029	63.4931483610917	63.9897161797378	50.7846964015833	52.2001474418352	47.14096724832	46.1480733269774	46.8670551928113
ARAF	na	10.6210878872035	11.15760522131	11.3827054567414	9.2019055595785	10.0974598008394	14.2133269803174	14.7932521163577	13.3700542806971	13.3544938223616	13.2199340051091
MCCC1	na	33.718992772014	32.6925635505517	31.5151062111916	37.3444000626228	35.810758596	34.0560896466593	36.5978893503641	33.1561978282805	31.371207381524	32.0543580545566
LAMP3	na	75.1372871722983	74.1629633766096	82.7170268422278	20.3208747774025	25.9089860006033	75.1389926319024	67.6868332511471	72.9205834044917	73.2126540024736	66.6173180438176
NEBL	na	46.07735897534	49.4679839881857	50.5537950534282	56.7834255572323	55.3012042580853	31.0617089626036	32.0520462521084	31.5425705875067	25.3656361951366	27.0371541851477
ACER3	na	21.9923641381871	22.0811348086065	21.7932225470708	25.4969466546654	21.5255925986886	25.8315240344532	25.5799984512019	23.1670768139665	23.4691400310142	24.8869239554011
UBE2K	na	55.7508405082949	57.699643784327	57.2780979211117	60.3875052347339	60.5064839228591	54.6574287529619	57.7476169854693	57.5911246171407	49.2693899304288	59.0915122397043
PIK3C3	na	36.0880086576356	39.558782148281	39.8597230228953	37.4977651552824	39.8810524692066	28.0274032027606	28.3537332230189	25.9717146372162	23.6271813780244	25.4842101303307
N4BP2	na	23.5322244638412	24.3828785430726	28.3149861717518	25.6119704741602	27.7875831728525	25.9912243376028	22.6136432091197	25.8564555485895	20.3873337643154	23.6923516055418
TIGAR	na	13.6218413423242	17.5166599453434	15.2714589223898	15.3748505391291	16.2029006106492	11.8577475088603	11.7498486861695	13.024277014817	10.7863219334459	13.1801149267804
TULP3	na	49.8677843923346	50.6383621582532	55.0906740966845	46.6996707148609	49.2740383304525	41.362378515755	37.5995157957425	38.8807325634065	41.0907502226511	40.1376309552709
SYNJ2	na	42.4448679507202	48.414643635125	47.1916436195864	45.3960674272539	44.1861709889443	40.0049259389831	43.7633708442249	43.4142567160567	49.3484106039339	50.9684202606614
PPP2R5C	na	183.756665528048	192.21510813075	177.950978902011	213.9443042602	214.942826458177	167.525618003965	174.706766530422	167.279357293549	166.219986717974	171.660046674774
PMS2P1	na	31.4684276806735	30.5078576330924	29.0441274465609	30.3662883466091	26.7700097045509	26.3106249439021	24.0390346890813	23.7817919533089	24.5754294600856	21.9004930807529
GNB1	na	398.073635980615	385.054417952203	385.715734373993	381.303961625034	400.376022335607	303.430575984303	312.314830487792	314.734151343307	327.303629658117	314.212347091312
HOXA9	na	129.861554130157	137.441409771592	127.721246637387	113.030073290156	123.791726163003	98.5350870433237	94.3840304298865	97.7397071554409	100.59331737199	97.4771037485149
EDN1	na	7.46240003970802	8.54376064149264	6.64328717048255	12.2308661396064	9.58867306668854	1.99625378937041	2.15734926696883	1.57520754456489	1.97551683762746	1.99095391643209
MLLT10	na	68.4645590944641	71.8222070364747	71.4963527798884	69.359363155323	68.6862091103607	69.5894070974526	71.1540017159185	64.0072138840269	59.7791395066069	65.7811173989161
ZCWPW1	na	4.85648256552427	4.17434880657403	4.01027701144983	5.67450842840674	4.57908060735738	3.63318189665415	3.50569255882435	3.88038931709887	2.76572357267844	3.06606903130541
FGF20	na	1.7372783161225	2.06766810045256	1.74183748982164	3.52739713117176	3.67891946232132	5.54958553444975	6.27942733064143	5.57085595029046	3.91152333850237	4.53937492946516
NRDC	na	141.588182763984	128.819623918761	128.450387912196	140.980861427376	142.851659973115	108.396580762813	113.7231256445	115.412767411535	107.428605630181	111.612876555183
VDAC3	na	64.2398140984389	62.810295126955	59.7490766857424	69.781117160137	68.7253465514493	72.6636379330831	75.3916520617501	75.0720863921901	78.8231218213355	79.5186994222975
PCM1	na	178.347412589212	180.160212979055	183.622077706082	175.718054914784	184.806996820013	167.645393231327	168.735531952205	181.840422156722	155.275623437518	168.713434878455
TNRC6C	na	44.6164658458734	41.860525882747	48.0018005915964	43.9007577738224	46.025630720105	51.6231229931189	50.2739427391844	53.9796731735041	46.8987697252758	45.0353775896938
CBFA2T2	na	32.1396488482663	31.5611979861532	36.0114774058475	30.9030661709178	28.8834315233312	34.2956401013837	31.3586125591541	34.2703690183386	29.3166698703915	31.4172528012983
ITCH	na	121.76741652095	121.056115390647	117.229713849857	132.775828970085	132.167138555948	99.5731390137963	100.624933666475	101.466417687704	107.626157313944	105.799291119201
TP53INP2	na	16.5436276012575	17.4386347340055	20.2134164516512	16.2183585487571	17.5727110487476	10.7797704626002	10.7096981467381	11.487489166461	8.85031543257101	8.6805590756439
SDF4	na	113.989147696492	109.625421929654	101.755715684464	109.425993612654	109.115185754807	95.8201818897799	93.305355796402	100.621184371108	109.562163814819	102.335031304609
MYH7B	na	1.10554074662341	0.624201690702659	1.05320406361309	0.498436551143836	1.05671090939017	0.439175833661491	0.269668658371104	0.653134835551295	0.0395103367525491	0.477828939943701
TP73	na	25.5458879666195	22.4712608652957	27.1402585623372	23.963295728069	25.6741613540722	23.276319184059	21.3038240113172	21.3997707883571	27.3016426960115	23.6127134488845
TOLLIP	na	41.7341631850338	39.6758199652877	38.4824561704782	36.8843047846438	37.7284932093378	45.7940619281573	44.2256599728611	47.0641278559022	57.1714572809386	52.123173532192
UBE2D4	na	29.2573461874267	27.6599374192616	31.1505355737871	26.5705023032829	27.1613841154361	34.3355651771711	32.3987630985855	32.8872599548182	33.386234555904	34.8018744592329
CLUL1	na	2.13211429705944	1.75556725510123	2.10640812722617	2.03208747774025	2.26997158313443	0.23955045472445	0.308192752424119	0.230518177253398	0.118531010257647	0.199095391643209
THOC1	na	39.7994668784428	42.7188032074632	41.3990212697144	43.248956130019	41.8379245236328	37.2900207854393	38.0232808303257	40.609618892807	35.1641997097687	39.4607066236839
FKBP7	na	7.26498204923956	6.90523120339816	7.65598338549513	7.43820699399262	7.20128916028853	4.11228280610305	4.73846356852083	5.07139989957476	2.2520891948953	2.94661179631949
OSBPL6	na	16.3856932088827	15.9171431129178	19.0386888422366	16.1416760024273	15.2636020245246	21.7591663041375	23.6152696544981	24.5886055736958	25.1680845113738	26.6389634018613
XRCC5	na	356.734308776519	359.306098210718	343.020461949062	384.026192019743	361.82564286341	340.481046315018	345.484075467437	349.965012766868	345.043770860012	358.371704957776
SP140	na	0.631737569499092	0.702226902040491	1.09371191221359	0.996873102287671	0.861023703947542	0.798501515748166	0.770481881060298	0.653134835551295	0.671675724793335	0.517648018272342
MKNK1	na	22.3477165210304	21.6910087519174	22.7249030648824	22.7747162599568	23.6390144174689	22.4778176683109	21.3038240113172	21.8992268390728	19.715658039522	19.0733385194194
TNS1	na	44.2611134630301	46.7371015913616	46.1384395559733	60.4258465078988	59.0192611614952	41.362378515755	35.6733110930918	37.8818204619751	28.5264631353405	29.6253942765094
REXO1	na	54.0530457902661	55.5539504725366	56.3869252519006	52.2591553237729	47.1997539527607	56.0548064055212	56.8230387281969	58.7437155034077	64.678421263923	57.7774826548591
SAR1A	na	71.5047961476785	79.7417659872646	71.9014312658934	84.6575311481222	85.2022092497181	83.8426591535574	85.7931574560641	77.0699105950528	85.8954721000418	90.1503933360449
CDC14A	na	18.6757418983169	19.2722272004446	20.5779870890557	23.6949068159146	24.0303888283541	15.9301052391759	16.9120772892735	14.4073860783374	13.5915558428769	15.2108879215411
RAPGEF3	na	1.69779471802881	1.48247901541881	2.26843952162819	1.95540493141043	1.99600949551476	1.31752750098447	1.84915651454471	1.38310906352039	1.06677909231883	1.15475327153061
SENP1	na	33.0082880063276	32.7315761562207	40.7103878435058	34.3921220289247	37.3371187984525	30.4628328257925	30.0873174554046	29.890523650524	26.2348636036926	27.2362495767909
CIC	na	93.1418079030224	88.6756526854464	93.7351616615647	91.5589603178061	88.4506168600657	99.6529891653711	89.6455668613656	92.706726952075	82.2210107820548	77.7268408975087
LIPE	na	11.7661122319206	9.87018923423579	9.11426593511325	12.8826677834099	11.6629574443803	11.3786465994114	12.2506619088587	11.487489166461	12.0506527095275	11.8262662636066
FDFT1	na	135.507708657555	130.107039905835	117.553776638661	163.487188775178	163.203129339148	96.5787583297407	98.2364398351879	95.9724011298315	123.706864372231	113.723287706601
PAFAH1B3	na	76.9535326846081	73.3827112632313	66.959473736632	64.4516801902144	72.286853690505	64.5189224724518	60.6754481334984	57.6679640095585	71.8693025528869	56.3041767566994
OPHN1	na	11.8055958300143	11.5867438836681	10.8561034249349	9.08688174008377	10.0974598008394	11.2189462962617	9.82364398351879	10.2580588877762	8.92933610607611	7.32671041247008
KIF22	na	89.9041528593395	86.0618081056291	83.5271838142379	97.3868338388725	97.0217164584526	103.126470758876	108.86908979382	107.651988777337	121.573306187594	109.144093698807
CARMIL1	na	41.2208764098158	39.8318703879634	41.6825762099179	41.3318924717734	37.8850429736919	53.2600511004027	51.853430595358	54.2486110469664	52.4697272073853	52.7204597071216
PGM1	na	20.2945694201583	19.3892650174513	18.1475161730255	21.4327716991849	21.0168058645377	30.5027579015799	31.4741848413132	29.6600054732706	30.3044282892052	31.2579764879838
DDX1	na	69.8859686258371	64.6048749877252	66.635410947828	72.5033475548456	75.6918110652067	78.6923243769817	81.1702661697023	85.7527619382642	79.2577355256136	91.9422518608337
DNM2	na	140.36419122308	134.827565191774	137.281098907106	138.718726310646	141.873223945902	200.10447984649	204.023602104767	199.782420286279	218.650203588607	204.510786295904
EPB41L2	na	74.8214183875487	71.7831944308057	72.4685411463005	77.4110305199542	78.3531570592263	70.4677587647756	72.540869101827	73.189521277954	60.2137532108849	66.8960515921181
STX7	na	17.6096847497872	16.8144330433029	16.3651708346033	16.9468427388904	17.3378864022164	16.6487566033493	16.0260231260542	16.3667905849913	14.1842108941651	16.4850984280577
RABL2B	na	15.1222180698845	14.7467649428503	16.6487257748069	15.413191812294	14.9896399369049	13.3749003887818	13.2522883542371	12.2943027868479	11.1814253009714	11.9059044202639
KEAP1	na	94.5237338363016	84.8134047242237	86.6462881564766	87.3797615428309	88.098379890269	75.3386180108394	74.8137906509549	78.2993408737376	87.1202925393709	86.5666762864671
SLC35C2	na	32.9293208101402	33.5508408752679	33.7025300356188	30.6730185319283	30.0575547559869	33.3374382824859	32.8225281331687	32.9256796510271	33.5442759029142	34.9213316942188
CRYBG3	na	35.1798859014807	37.1790132024771	38.4824561704782	42.5588132130506	39.4505406172328	46.2332377618188	43.3396058096417	47.7556823876624	39.0362127115186	42.6860519683039
RFX3	na	20.9263069896574	21.2618700895593	23.0894737022869	21.3177478796902	21.7604172452197	19.9625378937041	20.803010788628	20.6313768641792	19.0834926514812	18.9140622061048
RIF1	na	100.485757148449	110.756787494053	110.424395284972	115.177184587391	111.267745014676	100.371640529544	103.24457206208	104.501573688207	95.6545252779215	110.81649498861
RAB21	na	25.1115683875889	26.6456096718697	27.6263527455433	27.5673754055706	28.7660192000656	26.989351232288	25.888191203626	31.1967933216266	24.535919123333	30.8199666263687
SLC4A4	na	0.11845079428108	0.117037817006748	0.324062788804027	0.421754004814015	0	2.11602901673264	3.15897571234722	2.26676207632508	2.29159953164785	2.30950654306122
SMARCA2	na	91.7203983716494	84.5403164845413	87.6589843714892	82.165348392403	84.0280860170624	102.727220001002	95.3856568752648	111.954994752734	96.8003250437454	98.0743899234446
SESN1	na	9.04174396345575	7.99758416212781	8.95223454071124	8.24337373045574	8.33627495185575	9.1428423553165	10.8252704288972	8.99020891288254	8.49472240179807	9.71585511218858
SRCAP	na	199.629071961713	195.765255246621	214.002964156459	188.217309966545	184.454759850217	226.055779108306	210.033360777037	210.155738262681	206.006895827791	190.574108880879
PUM3	na	40.6286224384104	42.4847275734497	42.6142567277295	42.0987179350716	41.329137789482	57.2126336033561	59.0189120892188	63.7766957067735	63.9672352023771	72.7494561064284
KCNN2	na	4.6985481731495	5.18867655396585	4.25332410305285	4.14085750181033	4.18770619647214	2.43542962303191	3.39012027666531	3.41935296259208	3.55593030772942	3.6235361279064
CNOT4	na	38.8518605241942	38.0372905271933	44.5181256119532	42.7121783057102	41.3682752305705	41.9213295767787	40.6043951318777	39.2649295254955	41.9599776312072	40.5756408168859
PSEN1	na	64.2792976965326	65.7752531577926	65.2581440954109	69.359363155323	69.0384460801575	66.2357007313103	61.8311709550889	65.0061259854583	60.6878772519155	64.6263641273855
CPOX	na	319.185406989416	304.14227379487	304.092419443979	356.075403882523	359.007747105037	372.141631414433	389.555639064086	372.094757783194	383.250266499727	412.326556093085
CLDND1	na	143.285977482013	147.194561188821	157.616038904558	151.601394094056	149.700712163607	132.471401462621	136.067100195249	122.174633944301	120.625058105533	130.964948622903
MOK	na	11.7266286338269	11.4697060666614	10.8966112735354	12.2692074127713	10.8802086226098	9.66186834055281	8.59087297382232	10.2964785839851	8.77129475906591	9.07874985893031
HSP90AA1	na	1278.51838987188	1310.47243702456	1210.37451618304	1927.49248454638	1930.0237698395	1198.03174915276	1345.41546070749	1315.83617545861	1239.63681561123	1429.90310278152
RBL1	na	17.8071027402557	16.5413448036205	19.7678301170456	15.5665569049536	15.7723887586754	24.4740714576813	25.2332816047247	24.5886055736958	23.3901193575091	24.448914093786
DLGAP4	na	52.9475050436426	53.4472697664151	52.4576639376518	54.6363142599974	52.2093464120919	41.4821537431172	40.7970156021428	39.1112507406599	40.3795641611052	39.3810684670267
IGSF9B	na	89.8251856631521	83.1358626804603	95.2744599083838	89.9869681180448	82.4625883735214	136.583684268724	139.53426866002	141.845518403258	124.339029760272	126.744126320067
CROCCP3	na	8.25207200158189	8.54376064149264	9.7623915127213	7.55323081348735	8.02317542314755	8.50404114271797	8.39825250355724	7.91445741903334	5.84752983937727	6.05249990595354
NDC80	na	48.6832764495238	51.652689905645	43.7079686399431	59.9657512299199	59.0583986025837	37.3299458612267	38.1773772065377	42.1848264373719	39.8659297833221	43.7213480048486
AP4E1	na	14.411513304198	14.8247901541881	16.9727885636109	14.1862710710169	13.3458674111869	16.7286067549241	14.8317762104107	14.561064863173	14.9349072924636	17.3611181512878
RSBN1	na	19.9392170373151	20.9887818498769	23.1299815508874	22.7363749867919	22.5040286259017	21.5994660009879	21.6505408577944	19.3251071930766	21.0194991523561	21.4226641408092
MAGI3	na	29.8496001588321	28.5182147439777	28.9631117493599	30.1745819807845	32.2883888980328	18.3655348622078	17.8751796405989	20.8234753452237	16.5153207625655	15.1312497648839
TCF7	na	100.643691540824	98.2727536799998	98.1910250076201	118.167803894254	116.042512827476	110.312984400609	105.478969517155	103.118464624687	127.934470404754	126.903402633381
OSTM1	na	6.23840849880353	6.12497909001984	6.52176362468104	6.6330402575295	5.63579151674755	4.03243265452824	5.74009001389922	5.60927564649936	5.01781276757374	5.41539465269527
PCNP	na	93.1418079030224	101.120673893831	106.21157903052	88.1082457329642	90.6423135610231	102.168268939978	104.824059918253	99.238075307588	91.7825122761717	97.8752945318014
EXD2	na	59.1859135424462	55.358887444192	56.8730194351067	54.1378777088535	57.8060004877509	47.9500160206774	47.4231597792613	46.5646718051865	42.592143019248	47.3847032110837
ARG2	na	19.8997334392214	19.9354414968162	17.4588827468169	14.4930012563361	15.889801081941	22.5975928956731	21.4579203875293	23.5896934722644	24.6544501335907	20.3873681042646
MEF2C	na	2.68488467037114	2.92594542516871	2.18742382442718	2.72223039470864	1.99600949551476	111.870062356318	104.515867165829	113.607041689716	93.5999877667889	92.0617090958197
PTPRC	na	3.59300742652609	4.36941183491861	4.8609418320604	3.98749240915068	3.63978202123279	124.286760926202	123.81643828639	145.418550150685	107.586646977191	105.560376649229
UBA5	na	32.5344848292032	35.5014711587137	34.1076085216238	35.3506538580474	34.7540476866099	40.4441017726446	43.3396058096417	42.4921840070431	42.1970396517225	48.6987327959288
STK17B	na	14.8853164813224	15.5270170562286	17.0132964122114	17.560303109529	16.7508247858885	19.0442611505938	18.6071374276062	19.8245632437923	20.3083130908103	23.4136180572413
CDC14B	na	36.8381970214158	36.749874540119	35.3633518282394	41.523598837598	40.8203510553312	52.2619242057174	48.9641235413819	47.7172626914535	38.206495639715	39.3014303103694
ZNF510	na	18.9916106830665	21.8080465689241	20.3754478460532	23.8482719085743	21.5255925986886	16.4890563001996	16.6038845368494	17.5578011674672	15.3300106599891	16.2461839580858
JMJD4	na	15.0037672756034	15.9561557185867	16.7297414720079	13.6111519735432	13.1893176468328	11.6980472057106	11.2875595575334	12.640080052728	14.6978452719483	13.4190293967523
DUSP12	na	25.6643387609006	23.0954625559984	22.5628716704804	21.5094542455147	22.6605783902558	23.5557947145709	24.4627997236644	24.8575434471581	24.891512154106	27.4751640467628
AACS	na	38.7334097299131	39.0126056689162	38.4824561704782	38.1495667990859	37.4545311217181	46.0735374586692	45.2658105122925	46.2957339317242	48.0050591543472	49.0969235792153
DELE1	na	64.7925844717506	62.2251060419213	61.4909141755641	58.8155130349726	57.6885881644853	62.9219194409555	65.6835803603904	67.5802456314546	71.948323226392	66.6969562004749
CADPS2	na	7.81775242255126	9.51907578321554	8.70918744910822	8.70346900843467	8.1014503053246	17.40733304331	18.7227097097652	19.2482678006588	21.1775404993663	21.5421213757952
PCDHA6	na	10.7395386814846	12.6790968423978	10.1269621501258	12.9593503297397	13.1501802057443	5.07048462500085	5.62451773174017	6.64660744413965	4.30662670602786	4.02172691119281
PCDHGA2	na	4.18526139793148	5.85189085033742	4.61789474045738	4.0641749554805	5.79234128110165	1.83655348622078	0.924578257272357	1.15259088626699	0.869227408556081	0.995476958216043
HSPB11	na	11.7661122319206	11.4697060666614	9.92442290712332	14.6080250758309	11.2715830334951	10.0211940226395	9.39987894893563	8.64443164700244	7.0723502787063	8.60092091898661
PHLPP1	na	50.3415875694589	51.2235512432869	53.7944229414684	63.4164658147618	61.8371569198689	34.2157899498089	33.785630484494	37.4207841074683	33.8208482601821	31.0190620180119
ATP8B1	na	8.68639158061251	9.67512620589121	9.27629732951526	7.3615244476628	9.19729865580329	11.6581221299232	11.0564149932153	11.6795876475055	12.2877147300428	12.3439142818789
SMARCD3	na	63.6475601270335	65.1900640727589	58.4123176819258	70.202871164951	74.6351001558165	68.9106808090667	66.4540622414507	63.5461775295202	63.9672352023771	62.7548674459394
WDR70	na	23.8875768466844	21.7300213575863	20.3349399974527	24.5000735523778	23.2476400065836	21.7990913799249	21.3423481053702	22.2834238011618	22.0467679079224	24.3294568588001
STRADB	na	13.0690709690125	15.0198531825327	14.1372391615757	17.5219618363641	14.246028556223	11.4584967509862	11.6342764040105	10.1043801029406	8.02059836076748	8.87965446728711
BZW1	na	10.7000550833909	11.0795800099722	10.3295013931283	11.6940883152977	12.1326067374426	99.8925396200955	106.018306833897	99.5070131810503	109.759715498582	116.311527797962
C1QTNF3	na	3.86939261318194	4.36941183491861	4.37484764885436	3.98749240915068	4.89218013606558	4.55145863976454	5.66304182579319	3.49619235500988	3.75348199149217	3.6235361279064
ME2	na	101.196461914136	99.8332579067565	99.2847369198337	85.0026026066064	90.7597258842886	78.133373315958	75.8539411903863	77.1083302912618	75.0696398298434	76.4924494693208
C5ORF22	na	22.4266837172178	25.0460928394442	23.6160757340934	21.7395018845042	25.2827869431869	28.4266539606347	26.0808116738911	23.8202116495178	27.0250703387436	28.8688317882653
CCNT2	na	34.5481483319816	34.9552946793489	34.9987811908349	31.1331138099073	32.3666637802099	46.6324885196929	44.3797563490731	45.1431430454572	41.4858535901766	45.0751966680224
FAM135A	na	32.7713864177654	35.5794963700515	36.457063740453	27.7974230445601	27.5136210852328	33.3773633582733	35.9815038455159	35.0771826387255	35.5988134140468	41.3322033051301
COBLL1	na	1.22399154090449	1.63852943809448	1.1747276094146	1.26526201444204	1.99600949551476	8.86336682480464	6.58762008306554	7.83761802661554	6.47969522741806	8.00363474405699
DLG3	na	57.2117336377615	63.0833833666374	59.5060295941394	64.5667040097092	59.9976971887083	49.5470190521737	46.8838224625191	51.9818489706413	44.6861908671331	50.3711340857318
SERTAD4	na	15.7539556393836	17.3606095226677	17.0943121094124	17.982057114343	17.7292608131017	1.35745257677188	0.963102351325372	1.11417119005809	0.47412404103059	1.11493419320197
TRAF5	na	19.6233482525655	18.1798742417149	21.9552539414728	15.6048981781185	18.0032229007213	26.9494261565006	27.1594863073755	30.1594615239863	22.0072575711699	23.1747035872695
MRPL22	na	12.6347513899818	12.8741598707423	12.233370277352	15.9883109097676	14.7156778492853	14.572652662404	15.2170171509409	15.0989406100976	14.7768659454534	14.6136017466115
GEMIN5	na	61.7128638204425	58.2848328693607	59.9516159287449	61.231013244362	57.218938871423	71.7054361141853	70.9613812456534	70.2696243660776	74.8325778093281	75.4173343544474
NFE2L1	na	275.477063899698	268.016600945454	278.653490522862	199.988080828173	229.541091984197	223.181173651612	209.339927084083	243.273516394753	260.294098525794	246.83846655925
GSK3B	na	67.3590183478407	66.8285935108534	67.2430286768355	63.9149023659057	60.1542469530624	67.8327037628067	67.6868332511471	67.1960486693656	65.6266693459841	64.5467259707282
ITGB5	na	65.4243220412497	62.3031312532591	65.3796676412124	65.6019183851617	60.8587208926558	35.1340666929193	32.1676185342674	33.6940735752051	39.0362127115186	34.5231409109324
ERC1	na	57.40915162823	59.1821227997458	60.923804295157	55.6715286354499	53.8139814967214	49.9861948858352	48.7715030711168	50.8292580843743	46.2270940004825	47.6236176810555
XPO1	na	209.223586298481	216.793049702167	225.061606824397	223.184551092944	221.24395447343	251.607827612247	260.153207140009	250.611678370653	234.533358963132	257.589617707983
RNF13	na	33.7979599682014	33.7849165092814	32.2847553346012	38.1879080722508	32.8754505143607	25.2725729734294	28.8160223516551	26.6632691689764	25.5631878788993	27.4353449684341
PALB2	na	18.8731598887854	19.0771641721	20.8615420292592	17.5986443826939	21.3299053932459	18.0461342559085	17.2973182298037	18.5567132688986	16.2387484052977	20.8651970442083
DOP1A	na	14.5694476965728	13.6934245897896	16.7702493206084	13.7261757930379	16.4768626982689	17.6468834980345	21.3423481053702	19.5940450665389	14.8558866189585	13.896858336696
LYRM2	na	27.8754202541474	29.1034038290115	24.5072484033045	26.6855261227777	28.3746447891804	27.4684521417369	27.6602995300647	28.353735802168	23.3901193575091	25.7231246003026
BCKDHB	na	17.886069936443	18.1018490303771	18.188024021626	17.9437158411781	17.5727110487476	16.1696556939004	15.486685809312	14.9068421290531	11.2999563112291	12.1846379685644
KAT6A	na	88.5222269260603	97.8436150176417	99.1227055254317	87.9548806403045	91.5033372649706	106.480177125018	99.7003554092025	108.305123612888	87.989519947927	93.9332057772658
TUT7	na	23.0979048848105	23.9537398807145	22.5628716704804	26.8772324886022	24.3434883570623	19.9226128179167	23.6152696544981	23.2823359025932	18.3723065899354	21.0244733575228
GRHL2	na	42.3264171564392	44.8254839135847	47.6372299541919	43.248956130019	43.0120477562886	41.4821537431172	42.9158407750586	47.6788429952446	44.6466805303805	44.9159203547079
TNPO1	na	218.897067831435	232.944268449098	240.211542200985	227.862186419063	213.064229285928	227.652782139802	224.711040611236	235.282219583302	249.744838612863	263.920851162237
PLOD1	na	133.454561556683	125.26947680289	127.842770183189	135.536400637958	135.219858960853	114.026016448838	116.15014356984	113.875979563179	121.178202820068	116.470804111277
ITGAE	na	5.09338415408643	6.63214296371575	5.02297322646241	5.98123861372603	5.0878673415082	5.27011000393789	4.73846356852083	5.22507868441036	5.17585411458394	5.37557557436663
DIS3	na	60.9231918585687	63.7075850573401	59.1009511081344	59.5823384982708	59.4106355723804	74.1009406614298	74.7367424628489	77.5309469495596	79.4157768726238	81.1114625554432
PIBF1	na	6.94911326449001	8.58277324716156	7.77750693129664	10.5055088471855	8.68851192165247	8.14471546063129	8.51382478571629	9.10546800150924	8.53423273855062	9.1583880155876
TDRD3	na	24.9536339952141	27.3088239682413	23.0894737022869	26.8005499422724	25.5958864718951	24.7136219124057	29.2783114802913	30.7357569671198	27.3806633695166	29.2670225715517
NUFIP1	na	8.37052279586297	6.71016817505358	9.31680517811577	7.78327845247682	8.2580000696787	10.0611190984269	9.82364398351879	9.06704830530034	8.37619139154042	9.51675972054537
PDS5B	na	21.0447577839385	23.5636138240254	23.980646371498	25.0751926498514	26.1438106471345	29.9837319163436	28.9315946338142	31.1583736254177	26.0373119199299	32.452548837843
OXCT1	na	41.6551959888464	39.3637191199364	41.4395291183149	44.935972149275	45.6342563092197	34.5751156318956	36.5208411622581	35.3845402083967	36.0334271183248	36.3149994357213
RRAGB	na	14.8458328832287	15.9171431129178	12.8814958549601	15.7199219976133	14.4417157616656	12.2969233425218	12.6359028493889	11.3338103816254	9.28492913684905	8.80001631062982
CYLD	na	18.28090591738	18.609012904073	19.3627516310406	19.707414406764	18.9425214868459	17.0080822854359	15.602258091471	15.9441739266934	13.5125351693718	13.896858336696
SLC27A5	na	9.47606354248638	8.58277324716156	9.92442290712332	7.28484190133298	5.83147872219017	10.2607444773639	10.5170776764731	11.5259088626699	10.9443632804561	12.4633715168649
ZNF324	na	19.5048974582845	18.7650633267487	18.025992627224	21.0493589675358	21.9952418917508	18.7647856200819	16.8735531952205	18.018837521974	19.2020236617389	18.2371378745179
ZNF416	na	6.11995770452245	5.96892866734417	6.23820868447751	7.43820699399262	6.65336498504919	4.39175833661491	4.89255994473289	3.99564840572557	4.7412404103059	5.17648018272342
ZNF586	na	5.13286775218012	5.50077739931718	6.19770083587701	6.9781117160137	5.94889104545575	6.42793720177273	6.81876464738363	6.76186653276635	7.03283994195375	6.88870055085502
ZNF446	na	15.2406688641656	14.8247901541881	14.6233333447817	15.5665569049536	14.9505024958164	11.0991710688995	10.5170776764731	9.95070131810503	9.83807385138474	8.24254921402884
RPS5	na	627.710242493535	575.396921010844	565.489566463027	531.371704792494	513.326677317089	665.511088300309	639.615533562206	636.383848004215	771.241773409759	655.461848367771
FAT1	na	385.004565011603	402.922191348566	423.590572815463	374.287508635856	350.554059829915	230.008361611259	224.749564705289	234.436986266706	209.009681420985	217.611263066027
YTHDC1	na	46.590645750558	48.1805680011115	49.9866851730211	47.1981072660047	49.8219625056919	53.5395266309145	57.015659198462	62.3167472508354	49.862044981717	57.6182063415446
CHMP2B	na	42.0105483716896	43.4990553208415	39.3331209910887	49.5752662022292	48.2173274210624	35.2937669960689	36.7519857265762	37.3823644112594	40.8141778653833	44.1593578664637
SMAP2	na	29.0204445988645	25.2411558677888	24.9528347379101	26.8388912154373	31.1142656653771	41.6817791220543	38.0232808303257	36.1913538287835	41.7624259474444	40.8145552868578
PPIE	na	16.3856932088827	19.6233406514648	16.4461865318044	16.7934776462308	16.633412462623	21.7990913799249	21.8431613280594	19.9014026362101	22.6789332959632	21.8606740024243
ZMPSTE24	na	36.0880086576356	40.026933416308	38.1178855330736	42.5588132130506	40.8594884964197	37.8489718464631	40.5273469437717	37.536043196095	40.6166261816205	47.0661505844545
STARD7	na	142.733207108701	139.977229140071	148.177710180641	131.433884409313	139.759802127122	148.96045776282	143.617822629639	142.191295669138	148.005721475049	151.909783823768
NOA1	na	84.692317910972	82.3165979614131	81.9068698702177	75.6856732275332	76.0440480350034	99.253738407497	97.8126748006048	104.271055510954	119.123665308936	108.347712132234
REST	na	56.382578077794	60.8206522378403	61.2073592353605	64.9501167413583	63.0504175936132	58.769711559065	62.023791425354	61.3946745418218	52.7858099014057	63.8299825608127
SSH1	na	62.423568586129	62.810295126955	68.8633426208557	61.0776481517023	57.6885881644853	53.8589272372138	50.7362318678206	50.2145429450319	49.3879209406864	47.6236176810555
GSTP1	na	224.227353574084	245.389289657483	227.978171923633	267.315356505756	270.400580480617	368.987550427227	366.518230820384	338.36226451178	471.634889815179	409.618858766737
APLP2	na	260.236395035532	249.173512407368	255.564016820576	267.50706287158	261.398969030256	249.651498898664	250.329563156491	261.484452397772	267.405959141253	273.437610882783
FAM234B	na	19.7812826449403	22.1201474142755	23.818614977096	20.4358985968973	20.3123319249443	21.5994660009879	18.6841856157122	19.7093041551656	19.8736993865322	19.3520720677199
WBP11	na	80.3886057187595	85.3205685979196	83.9322623002429	88.6450235572729	88.8419912709509	117.060322208681	109.138758452191	102.503749485344	116.39745207301	121.926017842301
EIF3I	na	164.686087648795	159.132418523509	149.514469184458	145.581814207165	142.577697885495	190.482536581725	192.273753418597	191.906382563454	217.583424496288	202.519832379472
NKAIN1	na	11.6871450357332	11.6647690950059	13.9346999185731	8.47342136944521	7.55352613008526	13.295050237207	12.0965655326467	11.1417119005809	14.7373556087008	13.1402958484518
TXLNA	na	121.964834511418	122.226493560714	134.40504165647	127.714780912317	124.41792522042	117.180097436043	114.185414773136	120.023130956603	124.93168481156	125.310639500236
NCOA1	na	41.6157123907527	38.8565552462405	40.0622622658978	40.219995549991	41.250862907305	41.6418540462668	41.490449295097	44.2210703364436	39.5103367525492	40.6950980518718
AGBL5	na	57.6855368148858	56.4902530085906	57.7641921043178	66.9055216727687	65.6726261465443	36.0523434360297	37.3683712314244	37.7281416771395	33.9393792704397	36.1557231224067
EFR3B	na	15.1222180698845	15.6830674789043	15.3929824681913	15.9116283634378	17.0247868735082	10.3006695531513	9.43840304298864	10.1043801029406	5.33389546159414	5.61449004433848
KIF3C	na	56.8563812549183	59.4552110394282	59.3439981997374	61.4994021565163	61.4457825089837	30.2232823710681	28.1996368468069	29.5831660808528	20.1502717438001	18.9937003627621
RAB10	na	71.8996321286154	78.181261760508	77.0864358867578	82.1270071192381	85.1630718086296	79.2512754380055	78.2039109276202	81.5650150514941	87.199313212876	94.809225500496
HADHA	na	173.530413621782	173.684120438015	158.669242968172	173.877673802869	174.631262136997	149.12015806597	158.796315686527	170.73712995235	161.557766981173	160.590342899412
MAPRE3	na	9.71296513104854	9.87018923423579	8.74969529770872	12.0391597737819	12.1717441785312	10.9793958415373	11.3646077456394	10.1043801029406	11.8531010257647	10.2733222087896
CAD	na	243.574316639994	226.936327176085	245.275023276048	212.372312060439	203.827793189036	242.984011242167	230.374082437029	236.511649861987	238.523902975139	219.044749885858
CD59	na	59.97558550432	64.2537615367049	64.1644321831973	64.2599738243899	71.3084176632919	63.2413200472547	62.2934600837251	58.2058397564831	63.8487041921194	64.467087814071
CD82	na	8.37052279586297	8.38771021881698	7.37242844529161	8.43508009628029	8.17972518750165	6.58763750492237	6.54909598901253	6.22399078584176	4.97830243082119	5.33575649603799
BCORL1	na	45.2876870134662	47.0882150423818	48.2448476831995	46.7380119880258	48.9609388017443	34.3754902529585	34.1323473309712	36.4987113984547	33.8998689336872	30.7005093913828
ATRX	na	90.9702100078692	111.615064818769	107.548338034336	114.717089309412	119.995394377417	95.8601069655673	97.3503856719686	106.268879713817	80.7591283222105	100.981182641435
AK6	na	18.2019387211926	18.7650633267487	15.8790766513973	20.4358985968973	18.3163224294295	20.1222381968538	22.1128299864305	21.8608071428639	24.101305419055	25.0462002687156
MYNN	na	15.5565376489151	16.0341809299245	14.5423176475807	15.9883109097676	17.7683982541902	21.2401403189012	22.7292154912788	21.5150298769838	18.1747549061726	20.0289963993068
MECOM	na	0.315868784749546	0.273088239682413	0.48609418320604	0.421754004814015	0.626199057416394	3.03430575984303	2.8507829599231	3.61145144363657	1.65943414360706	2.3891446997185
SCAMP1	na	53.1844066322048	51.6917025113139	57.1565743753102	54.8280206258219	54.8706924061115	54.857054131899	50.9288523380857	52.9423413758638	50.7312723902731	55.1892425634974
PREP	na	52.513185464612	51.4186142716315	56.3059095546996	54.6363142599974	50.9960857383476	62.482743607294	67.1474959344049	62.3935866432532	71.8297922161344	66.8960515921181
HACE1	na	20.7683725972826	20.6766810045256	20.9425577264602	19.6307318604341	18.4728721937836	18.0062091801211	17.2202700416977	17.0199254205426	13.4730248326193	16.6841938197009
SEH1L	na	126.663382684568	127.337144903342	127.599723091586	128.28990000979	130.640778353495	104.044747501986	106.018306833897	98.2391632061566	122.28449224914	113.484373236629
WDR47	na	12.5952677918881	13.6934245897896	12.395401671754	13.6111519735432	13.1110427646558	13.0954248582699	12.944095601813	13.6774118503683	11.1024046274663	13.1801149267804
WDFY1	na	49.1965632247418	49.5460091995235	51.9310619058453	46.8913770806855	46.7301046596984	43.9575084419365	42.5305998345284	42.7995415767143	38.4435576602303	40.3765454252427
SLC25A24	na	41.9315811755022	44.1622696172131	42.7762881221315	48.0032740024679	45.5951188681312	32.2993863120133	31.4741848413132	32.0036069420135	29.0400975131236	33.2489304044158
MAP3K4	na	36.0485250595419	35.2283829190313	34.4316713104278	36.8843047846438	34.988872333141	43.7978081387869	41.6060215772561	45.988376362053	41.4068329166715	46.787417036154
PILRA	na	7.42291644161433	7.68548331677648	6.56227147328154	9.16356428641359	6.61422754396066	8.74359159744242	11.5957523099575	9.52808465980713	8.77129475906591	9.91495050383179
IGSF9	na	29.0599281969582	30.4298324217546	30.745457087782	24.8834862840269	25.0479622966558	27.7878527480362	28.7774982576021	28.8916115490926	26.9855600019911	26.4796870885467
ZNF213	na	47.6961864971814	48.0245175784358	49.7031302328176	35.0055823995632	38.3546922667541	42.7198310925269	38.870810899492	39.9949037534646	44.8442322141433	37.5095717855805
CPNE3	na	99.9724703732313	104.982921855053	106.576149667924	108.544144329861	107.627962993443	104.643623638797	106.095355022003	101.389578295286	99.0129039018882	104.246347064384
RRN3	na	69.5700998410875	79.5076903532511	77.2079594325593	73.9219746619473	68.9210337568919	67.8726288385941	69.6515620478509	69.731748619153	77.5192807085014	84.8544559183355
CTTN	na	102.775805837884	101.003636076824	103.82161596309	109.425993612654	105.201441645954	104.364148108285	111.103487248895	106.422558498652	113.908300857599	113.922383098244
WNT11	na	1.02657355043602	1.05334035306074	1.13421976081409	0.958531829122761	0.782748821770493	3.3537063661423	3.19749980640024	3.15041508912978	1.93600650087491	1.63258221147431
MTIF2	na	47.103932525776	49.5460091995235	47.7992613485939	49.6902900217239	51.9353843244722	55.4958553444975	53.8952075801678	57.5142852247229	51.2053964313037	57.0607392449436
DDHD2	na	47.2618669181508	51.4966394829693	53.7134072442674	50.6488218508467	48.491289508682	56.8932329970568	56.3607495995608	57.475865528514	51.9165824928496	56.1847195217135
TTC39A	na	5.72512172358552	5.14966394829693	6.31922438167852	5.17607187726291	5.04872990041968	4.79100909448899	3.96798168746053	4.34142567160567	4.18809569577021	3.06606903130541
EPS15	na	50.973325138958	54.7736983591583	56.0223546144961	47.6198612708188	45.2428818983345	55.4559302687101	56.1296050352427	57.3990261360962	52.4302168706327	56.9412820099577
ORC1	na	23.808609650497	23.6806516410321	24.790803343508	24.2316846402234	21.6430049219541	35.4135422234312	39.5257204983933	39.6491264875845	47.0173007355335	40.3367263469141
MGST2	na	7.6203344320828	7.33436986575624	7.53445983969362	9.39361192540306	9.00161145036067	8.78351667322982	9.16873438461754	7.26132258348205	8.45521206504552	7.88417750907106
CHERP	na	122.557088482824	116.335590104708	122.29319492492	118.129462621089	113.889953567607	136.863159799236	125.742642989041	125.517147514475	146.504328678452	131.92060650279
ATG16L1	na	21.3211429705944	21.0668070612147	19.6868144198446	22.7363749867919	19.6078579853508	21.7591663041375	21.0726794469991	19.4787859779122	21.4541128566342	21.7412167674384
USP40	na	24.6772488085583	24.8120172054307	25.5199446183171	22.0845733429884	23.6781518585574	15.7704049360263	15.8719267498421	14.4842254707552	9.91709452488984	9.51675972054537
POMGNT1	na	76.9930162827018	75.4893919693528	74.2508864847226	78.752975080726	81.8755267571936	66.2756258070978	61.2147854502406	62.8930426939689	70.4074200930426	65.6218410856016
RAD54L	na	28.704575814115	26.4895592491941	28.9226039007594	27.6057166787355	31.5056400762623	32.0598358572889	30.6651788661998	31.0046948405821	34.9271376892534	34.9611507725474
MAST2	na	145.418091779072	141.264645127145	144.491495957995	127.753122185482	124.809299631305	134.148254645692	128.516377760858	133.239506452464	136.824296174078	123.439142818789
DNAJA1	na	82.0469168386946	79.1565769022309	70.9292428994813	108.889215788346	105.945053026636	78.0135980885958	81.6325552983385	83.3707407733124	84.1570172829297	92.8182715840639
B4GALT1	na	39.8784340746302	38.622479612227	40.3053093575008	39.1847811745385	36.3195453301509	46.7123386712677	38.870810899492	38.8807325634065	40.1029918038374	37.4697527072519
CHMP5	na	26.6119451151493	32.6535509448828	24.5072484033045	32.6284234633388	31.3099528708197	20.0024629694916	21.0341553529461	23.0518177253398	25.0100431643636	23.3339799005841
NFX1	na	35.5352382843239	34.2140551716395	36.457063740453	35.2356300385527	37.8459055326033	48.2294915511892	50.2739427391844	50.2529626412408	46.6617077047605	44.5575486497501
DIMT1	na	26.8883303018051	28.9083408006669	24.5072484033045	26.3404546642935	25.1262371788328	32.5389367667378	32.9766245093807	33.732493271414	35.756854761057	38.3059533521533
IPO11	na	27.0857482922736	30.0006937593965	26.9377193193347	28.2191770493741	25.9872608827804	31.780360326777	34.5561123655543	31.6962493723423	30.6205109832256	35.9566277307635
EIF2AK1	na	239.665440428718	237.391705495355	242.642013117015	246.687751543034	257.093850510518	179.702766119125	179.522278287049	177.614255573743	161.241684287153	169.549635523356
SNX10	na	20.8078561953763	22.9784247389916	22.4413481246788	23.3114940842655	24.1869385927082	19.6830623631923	22.1513540804836	21.1308329148948	18.7674099574608	19.9891773209781
SEPHS1	na	76.4007623112964	71.3540557684477	68.0936934974461	60.7325766932181	66.8858868202886	72.1845370236342	69.998278894328	74.1884333793854	75.6227845443791	70.2010350933954
MRPL28	na	56.8563812549183	55.6709882895434	48.5689104720035	55.0197269916465	53.931393819987	43.5981827598498	44.1871358788081	43.1453188425944	49.4669416141915	44.5177295714214
ITPKC	na	16.8200127879133	14.8638027598571	13.9752077671737	16.6017712804062	14.9896399369049	15.451004329727	14.5621075520396	14.7531633442175	19.7551683762746	18.7946049711189
RBM22	na	66.0165760126551	64.9169758330765	62.7466574821797	68.3241487798704	70.1734318717247	75.4583932382017	75.160507497432	76.8393924177995	88.424133652205	84.4960842133777
TMED2	na	191.100614773475	196.350444331655	193.911071250609	187.948921054391	204.806229216249	189.16500908074	192.350801606703	177.153219219237	195.615677261871	211.439305925088
ERO1B	na	18.5178075059421	19.8574162854783	19.6868144198446	22.8897400794515	21.1733556288918	16.2894309212626	17.1432218535916	17.4041223826316	17.4240585078742	18.4760523444898
ZFAND6	na	25.3879535742448	26.528571854863	28.3149861717518	27.414010312911	25.7524362362492	25.5520485039413	25.2332816047247	21.8992268390728	25.6026982156518	26.0814963052603
TXLNG	na	41.576228792659	40.2610090503215	36.4165558918525	35.5040189507071	41.1334505840394	48.0697912480396	48.5403585067987	52.2507868441036	47.2148524192962	50.7295057906896
HUWE1	na	448.612641540543	445.523956739023	479.410388186957	440.042792113677	408.242647994401	490.95865695776	468.375935496555	502.83698398208	445.400026211487	442.907608249482
ZW10	na	28.7440594122087	31.2881097464708	31.6366297569931	31.0947725367424	34.0104363059279	35.493392375006	38.2159013005908	36.383452309828	35.0851790362636	42.2082230283602
ALG9	na	28.8625102064898	30.0006937593965	29.6517451755684	25.4969466546654	25.8307111184263	36.5314443454786	36.8675580087352	32.6183220813559	33.5047655661617	32.1738152895425
ACOX3	na	15.9513736298521	16.5023321979515	15.2309510737893	13.6494932467081	15.2636020245246	12.7360991761832	12.5203305672298	12.3327224830568	13.3940041591142	13.3792103184236
MTMR2	na	36.3643938442915	38.7005048235648	36.781126529257	41.523598837598	38.3546922667541	42.6399809409521	44.5723768193382	43.5679355008923	42.5526326824954	44.7168249630647
PPP1R15A	na	70.3992554010551	73.8118499255894	75.8306925801422	59.0072194007971	58.0799625753706	65.2375738366251	62.139363707513	71.3453758599268	82.4975831393226	78.801956012382
HSD17B14	na	10.0683175138918	7.33436986575624	8.26360111450268	6.32631007221022	7.47525124790821	3.27385621456748	2.77373477181707	2.72779843083188	3.04229592994628	2.03077299476073
TRIP6	na	168.279095075321	159.756620214212	159.195844999978	157.966045439431	154.12324300661	241.067607604371	229.603600555969	239.623645254908	293.798864091955	266.509091253599
FTL	na	567.932074979684	588.15404306458	571.241680964298	484.518668984973	531.642999746519	360.044333450848	341.785762438348	358.033148970737	452.709438510708	395.48308596007
SRRT	na	111.50168101659	111.92716566412	109.209159826957	129.248431838913	131.071290205469	110.033508870097	123.623817816125	115.873803766042	105.532109466059	112.011067338469
BAX	na	38.4175409451635	37.7642022875108	36.7406186806565	33.7403203851212	32.523213544564	27.3486769143747	29.0471669159732	28.2384767135413	27.4596840430217	26.0416772269317
NLK	na	14.6484148927602	14.0055254351409	14.6638411933822	14.7613901684905	15.889801081941	14.8521281929159	14.3694870817745	13.2932148882793	12.2086940565377	14.2154109633251
PIGS	na	37.5094181890086	32.8096013675585	38.5229640190787	41.4085750181033	41.0160382607738	43.8377332145743	40.6429192259307	39.9949037534646	43.8564737953296	42.1684039500316
ATXN7L3	na	55.7903241063886	58.0897698410162	57.9667313473203	58.9688781276322	56.4361900496525	51.5432728415441	48.3862621305867	50.6371596033298	52.9438512484159	51.9240781405488
PGS1	na	18.5178075059421	18.5700002984041	19.2412280852391	18.3271285728272	18.1206352239869	15.3312291023648	17.7596073584399	18.2493556992274	19.7946787130271	19.0335194410907
PSMC5	na	75.1372871722983	79.117564296562	69.5924838956647	80.7850625584663	84.223773222505	70.108433082689	77.1252362941358	75.0720863921901	72.3039162571649	75.7358869810766
UIMC1	na	16.8200127879133	18.2188868473838	16.5677100776059	15.413191812294	17.6901233720131	19.0043360748063	16.5268363487434	19.4787859779122	19.9527200600373	21.781035845767
LPCAT2	na	4.38267938839995	5.3057143709726	5.18500462086443	6.13460370638567	5.00959245933115	2.83468038090599	3.15897571234722	3.22725448154758	2.29159953164785	2.50860193470443
OGFOD1	na	54.4083981731093	54.5006101194759	56.5894644949032	52.2974965969378	54.831554965023	61.0853659547347	61.9082191431949	61.0488972759417	72.1853852469073	73.3467422813581
SH3BP2	na	83.3498755757865	85.8667450772845	89.3603140127103	73.7686095692877	72.4434034548591	88.4739679448968	85.1767719512159	83.3707407733124	93.679008440294	87.9603440279696
NOP14	na	100.090921167512	105.997249602445	101.674699987263	100.185746779911	98.1958396911083	129.237470323841	139.457220471914	139.578756326933	142.316232982682	147.768599677589
ADD1	na	137.718790150802	139.431052660706	143.316768348581	145.121718929186	144.064920646859	131.034098734274	127.591799503585	128.052847464263	132.754731488565	127.22195526001
L2HGDH	na	34.8640171167311	36.4767863004366	38.8065189592822	40.0666304573314	38.3938297078427	37.8489718464631	38.5626181470679	34.4624674993831	42.0389983047123	42.8453282816185
TXNDC16	na	20.5709546068142	21.6910087519174	22.4413481246788	27.6440579519004	27.2396589976132	20.2819385000034	20.9956312588931	20.0550814210457	20.2688027540577	21.1439305925088
RTRAF	na	146.444665329508	137.12930892624	136.551957632297	137.491805569369	138.155167042492	143.73027283467	152.748032920204	149.721556126082	157.251140275146	160.669981056069
GMCL1	na	21.2026921763133	22.8613869219849	21.7122068498698	26.4171372106233	22.6997158313443	28.7859796427214	31.05041980673	28.4305751945858	32.3589658003377	32.452548837843
SF3B2	na	332.412412350803	313.271223521397	308.629298487235	305.694970943831	313.373490795817	323.35318880222	323.448293669113	367.100197276037	367.683193819222	375.454089560763
KLHL42	na	134.954938284244	144.112565340976	143.883878228988	173.532602344385	167.547385299974	63.560720653554	63.6032792815276	61.3562548456129	54.2081820244974	54.1539465269527
GNAS	na	587.594906830343	535.721101045557	528.060314356161	573.930518005544	600.446621180145	473.431548687088	468.530031872767	461.766328734766	505.732310432629	469.028923633071
DNM1L	na	73.6369104447379	78.2982995775147	77.3294829783609	86.3445471673783	81.7972518750165	81.5669298336751	82.942374496141	81.2576574818229	73.8448193905144	86.0888473465234
ERGIC2	na	21.5185609610628	22.8613869219849	21.4691597582668	23.6182242695848	22.5040286259017	25.4322732765791	26.6971971787393	25.1649010168293	23.4691400310142	26.1611344619176
TFAP2C	na	2.21108149324682	3.04298324217546	2.67351800763322	2.99061930686301	2.97444552272787	3.15408098720525	2.77373477181707	3.18883478533868	3.79299232824472	2.8669736396622
AURKA	na	36.0485250595419	34.2530677773084	33.2974515496137	47.8115676366433	47.3171662760263	43.4384824567002	46.2289128636179	46.8336096786488	46.0295423167198	47.0263315061259
CASS4	na	1.7767619142162	1.40445380408098	1.2557433066156	1.72535729242097	1.95687205442623	0.558951061023716	0.308192752424119	0.384196962088997	0.395103367525491	0.597286174929626
PIR	na	11.7661122319206	11.9378573346883	11.5447368511434	16.4867474609115	16.8290996680656	18.2058345590582	17.2202700416977	18.5951329651075	22.086278244675	20.3873681042646
AAMDC	na	2.05314710087205	1.24840338140532	1.82285318702265	3.22066694585248	2.62220855293115	1.23767734940966	0.770481881060298	1.07575149384919	0.47412404103059	1.07511511487333
RFX2	na	8.64690798251882	7.41239507709407	8.14207756870117	7.32318317449789	6.73163986722624	11.0592459931121	11.5572282159045	13.792670938995	12.445756077053	10.9502465403765
METTL2A	na	28.6256086179276	24.8510298110996	25.8034995585206	26.3404546642935	23.3259148887607	25.5919735797287	27.2750585895345	26.816947953812	30.4229592994628	28.5900982399648
SULT2B1	na	1.81624551230989	1.28741598707423	1.62031394402013	1.68701601925606	1.95687205442623	5.94883629232384	4.50731900420274	4.14932719056117	7.34892263597414	5.25611833938071
ALG6	na	9.75244872914223	8.73882366983722	9.7623915127213	12.6142788712555	11.5455451211148	11.2189462962617	12.2121378148057	10.5269967612385	10.0751358719	10.0742268171464
CNOT3	na	59.1464299443525	56.8803790652798	58.3313019847248	64.3366563707197	59.0192611614952	90.9493226437161	89.2988500148885	92.3609496861949	101.778627474567	91.7829755475192
PTPN4	na	23.0979048848105	23.9537398807145	23.2109972480884	19.7457556799289	20.3514693660328	30.2232823710681	28.7389741635491	29.6600054732706	27.696746063537	31.6959863495988
DDX18	na	81.3756956711018	83.5650013428184	80.8941736552052	80.5550149194768	79.8012423795017	105.402200078758	102.050325146436	100.851702548362	102.687365219875	113.046363375014
KHSRP	na	342.875565845632	331.334059946105	349.947304059748	332.303814520279	321.866315512027	353.137295339626	329.303955965171	355.228511147487	371.397165473962	351.443185328592
GNA11	na	91.2860787926188	92.9280267033583	96.2466482747959	88.5299997377782	88.4897543011542	94.263103934071	92.9201148558719	93.7440587497153	105.413578455801	98.3531234717451
ASAP3	na	20.334053018252	21.0277944555458	19.3222437824401	21.5094542455147	20.1949196016787	9.74171849212762	9.63102351325372	9.75860283706053	8.85031543257101	8.91947354561575
EDEM2	na	32.3765504368285	30.5858828444303	29.6922530241689	34.3154394825948	32.0144268104132	21.6793161525627	23.4611732782861	24.2812480040246	26.6694773079707	22.0199503157389
DNMT3B	na	6.51479368545939	5.5397900049861	6.96734995928657	6.90142916968388	7.16215171920001	10.5801450836632	10.6711740526851	10.2580588877762	10.2331772189102	9.39730248555945
TPX2	na	154.815188125371	151.993111686097	147.975170937639	201.943485759583	206.489139183056	177.826287557117	183.143543128033	186.297106916955	177.124839661678	189.538812844335
FER1L4	na	2.60591747418375	2.53581936847955	2.91656509923624	2.83725421420337	2.5439336707541	0.878351667322982	0.963102351325372	0.499456050715696	0.355593030772942	0.676924331586909
PDRG1	na	11.1738582605152	11.4306934609924	8.58766390330671	10.8889215788346	10.9193460636984	12.6961741003958	12.3662341910178	12.0637846095945	13.8681282001448	14.0163155716819
EPB41L1	na	55.9482584987633	59.4942236450972	58.2502862875238	55.3647984501307	56.0448156387673	50.6649211742211	48.5788826008518	50.2145429450319	49.7040036347068	47.9819893860133
DOCK9	na	23.3742900714664	24.7339919940928	23.6565835826939	24.3467084597181	24.8522750912131	46.6324885196929	44.4568045371792	45.1431430454572	42.1575293149699	42.8453282816185
ANKRD10	na	37.3514837966338	37.4911140478284	39.1305817480862	42.7505195788751	36.9457443875673	47.3910649596536	44.8035213836563	45.7578581847996	38.7991506910033	44.119538788135
TGDS	na	9.79193232723593	9.20697493786422	8.42563250890469	10.1604373887013	9.66694794886559	10.6200701594506	11.0564149932153	10.4501573688207	10.430728902673	12.3439142818789
DOCK3	na	1.81624551230989	1.48247901541881	1.45828254961812	1.53365092659642	0.704473939593444	0.878351667322982	0.693433692954268	0.883653012804694	0.829717071803532	0.796381566572835
C3ORF18	na	10.7395386814846	11.2746430383168	9.88391505852281	10.275461208196	11.0758958280525	4.39175833661491	4.08355396961958	4.99456050715696	3.55593030772942	2.58824009136171
COQ9	na	49.2360468228355	52.6670176530368	50.3512558104256	55.3647984501307	54.9881047293771	46.153387610244	47.3846356852083	47.8325217800802	46.2270940004825	42.009127636717
KIF9	na	5.05390055599274	4.95460091995235	5.50906740966845	3.91080986282086	4.97045501824263	4.3518332608275	4.31469853393767	3.80354992468107	3.95103367525491	3.70317428456368
CRLS1	na	26.256592732306	23.8367020637078	26.2490858931262	27.5673754055706	27.1613841154361	28.7859796427214	27.0824381192695	25.4722585865005	28.4474424618354	28.4706410049788
PPP1R13B	na	43.7478266878121	46.6590763800237	43.9915235801466	49.0001471047555	45.2428818983345	57.0529333002064	56.2837014114547	54.6328080090554	56.7763539134131	56.2643576783708
SMOX	na	33.9164107624825	32.575525733545	32.5278024262042	29.3310739711565	31.701327281705	19.8427626663419	18.7612338038182	19.3635268892855	30.936593677246	26.0814963052603
SIGLEC1	na	1.22399154090449	0.819264719047239	1.13421976081409	0.728484190133298	0.821886262859017	0.159700303149633	0.539337316742208	0.537875746924596	0.829717071803532	0.557467096600984
FKBP1A	na	116.239712787833	110.717774888384	107.953416520341	117.82273243577	127.314095860971	140.576191847465	134.29499186881	122.097794551883	145.200487565618	135.066313690753
NSFL1C	na	52.1578330817688	45.4886982099562	48.1638319859985	48.7317581926012	53.9705312610755	47.9500160206774	49.7346054224422	48.4856566156315	51.007844747541	51.565706435591
SLC4A11	na	45.6430393963094	40.9242233466931	38.8875346564832	39.376487540363	38.2764173845771	40.1646262421327	41.6445456713091	40.0717431458824	45.4368872654315	44.7168249630647
ZNF343	na	11.0948910643278	10.8455043759587	12.07133888295	11.6557470421328	12.7196683537705	13.0954248582699	14.1768666115095	14.1000285086662	11.8531010257647	14.2154109633251
EBF4	na	5.8435725178666	5.61781521632393	5.83313019847248	5.94289734056112	7.08387683702296	5.70928583759938	5.77861410795223	5.57085595029046	5.45242647185178	4.73847032110837
MAVS	na	83.8236787529108	92.2648124069867	92.4794183549491	94.1278256198551	90.8771382075542	105.601825457695	100.701981854581	102.465329789136	109.799225835334	102.653583931238
LZTS3	na	10.2262519062666	10.4163657136006	10.1674699987263	9.43195319856797	9.04074889144919	8.50404114271797	7.31957787007283	7.37658167210875	7.34892263597414	6.4905097675686
XRN2	na	140.719543605923	144.69775442601	130.39476464502	130.62871767285	131.149565087646	145.327275866166	149.280864455433	149.222100075367	153.260596263138	151.073583178867
KIZ	na	23.5322244638412	26.1774584038427	22.6033795190809	27.5290341324057	28.6094694357115	30.5826080531548	34.5946364596074	32.0804463344313	25.6817188891569	28.5104600833075
DYNLL1	na	75.0978035742046	81.8094340877172	67.5670914656396	106.243667939967	99.1742757183214	66.7547267165467	69.76713433001	62.1630684659998	72.8570609717006	68.9268245868788
TESC	na	4.0668106036504	3.31607148185787	4.13180055725134	3.52739713117176	2.89617064055082	0.838426591535574	1.15572282159045	0.729974227969095	0.90873774530863	0.716743409915551
SNX5	na	134.954938284244	129.990002088829	123.508430382935	111.151350905075	106.062465349902	173.793854902588	173.127278674249	183.915085752003	191.230029882338	194.436559478758
RPL6	na	969.796136377294	1009.3341338662	862.614635947719	903.780491043269	906.579685374585	1048.47241525313	1089.49990391331	1130.11536398479	1167.49094070107	1077.78299312135
MAPKAPK5	na	34.4691811357942	35.0723324963556	35.5253832226414	32.551740917009	32.2883888980328	35.7329428297304	35.7118351871448	33.3867160055339	34.966648026006	36.7530092973363
ESF1	na	21.5975281572502	23.290525584343	22.6843952162819	22.5446686209673	23.051952801141	22.198342137799	22.4980709269607	25.3185798016649	22.7184436327158	27.9928120650351
RBBP9	na	35.3378202938555	36.1256728494164	33.3379593982142	39.4531700866928	37.2197064751869	33.4172884340607	33.747106390441	33.8861720562496	29.5932422276593	32.6914633078149
ANAPC5	na	111.422713820402	103.929581501993	112.733342655201	105.400159930339	109.428285283515	109.953658718522	121.736137207527	120.445747614901	112.130335703734	117.983929087765
SLC23A2	na	23.5322244638412	21.6519961462485	26.5326408333297	19.707414406764	19.2164835744656	45.5145863976455	43.7633708442249	43.4526764122656	41.011729549146	40.0978118769422
SLC8B1	na	22.9794540905295	24.1097903033902	23.6970914312944	23.2731528111006	21.4864551576	22.6774430472479	23.6923178426042	22.4371025859974	24.2198364293126	22.3783220206967
TMEM230	na	48.012055281931	47.7124167330845	48.366371229001	46.661329441696	45.3602942216001	31.8602104783518	28.6234018813901	26.9706267386476	25.1285741746213	24.9665621120584
DZANK1	na	2.05314710087205	3.19903366485113	2.75453370483423	2.64554784837882	2.2308341420459	2.07610394094523	1.38686738590854	1.76730602560939	0.987758418813729	1.31402958484518
KDM2B	na	68.8199114773073	64.6048749877252	70.3216251704738	64.1066087317302	63.9897161797378	66.595026413397	64.3737611625879	66.4660744413965	77.203198014481	72.3114462448134
TASP1	na	4.93544976171166	5.77386563899959	5.34703601526644	5.29109569675764	4.14856875538361	5.98876136811124	6.89581283548966	6.68502714034855	6.9143089316961	6.92851962918366
GCN1	na	207.999594757576	201.92924694231	207.400184834577	203.47713668618	193.260684095135	243.103786469529	238.387094000056	245.348179990034	250.811617705182	246.55973301095
RPLP0	na	3013.62510809923	2943.6571481424	2823.64009454669	2717.55275938252	2748.85731229362	3260.72086463342	3308.8729623075	3357.80460926542	3924.20615659993	3362.08405960054
PXN	na	184.783239078484	179.067860020325	190.71095121117	177.71180111936	181.323764563135	112.748414023641	103.360144344239	109.918750853662	114.38242489863	105.082547709286
KIF16B	na	14.9642836775097	15.4880044505597	14.0562234643747	16.3333823682518	16.9465119913312	15.7704049360263	15.640782185524	17.4041223826316	19.3995753455016	17.5203944646024
TRMT6	na	17.0963979745692	17.1655464943231	17.0538042608119	18.1354222070026	19.842682631882	20.3617886515782	20.9956312588931	20.0550814210457	18.5303479369455	20.9448352008655
PEBP1	na	154.064999761591	159.717607608543	144.126925320591	179.398817138616	173.339726581076	157.025323071877	162.417580527511	163.706325546122	171.11926847529	169.430178288371
BRAP	na	24.1639620333403	22.2761978369511	23.1299815508874	24.1550020938936	21.6430049219541	23.0367687293346	23.6923178426042	27.2779843083188	23.9432640720448	25.9620390702744
ERP29	na	111.422713820402	106.738489110155	98.1910250076201	82.7404674898767	95.4953562560001	103.765271971474	99.3151144686724	106.49939789107	121.020161473058	116.351346876291
FUS	na	133.928364733808	133.735212233045	135.539261417284	184.229817557395	185.707157965049	110.273059324822	123.04595640533	117.756368880278	112.722990755023	134.349570280837
IGBP1	na	52.4737018665183	49.7410722278681	46.7055494363803	50.2270678460327	54.2444933486952	54.8969792076864	55.9369845649776	59.781047301048	65.0340142946959	62.9141437592539
FXYD5	na	161.64585059558	169.938910293799	152.309510737893	158.387799444245	154.866854387292	168.763295353375	184.414838231782	170.007155724381	219.716982680926	187.826592476203
ZNF302	na	16.859496386007	18.0628364247082	17.2158356552139	19.0556127629605	20.5471565714754	15.451004329727	16.6424086309024	16.2515314963646	12.2877147300428	15.887812253128
GRAMD1A	na	100.999043923667	97.1413881156012	95.8415697887909	78.9063401733857	81.7972518750165	82.9643074862344	75.7383689082273	78.3377605699465	85.1052653649909	72.5901797931139
FXYD3	na	0.947606354248638	0.780252113378323	0.60761772900755	1.26526201444204	1.25239811483279	0.319400606299266	0.500813222689193	0.0768393924177995	0.197551683762746	0.358371704957776
HEPH	na	1.50037672756034	1.09235295872965	1.1747276094146	1.49530965343151	1.95687205442623	0.199625378937041	0.231144564318089	0.268937873462298	0.47412404103059	0.477828939943701
CMTM1	na	4.85648256552427	4.72052528593886	5.26602031806543	4.98436551143836	4.34425596082623	4.11228280610305	3.54421665287737	4.30300597539677	4.30662670602786	4.06154598952146
GANAB	na	491.491829070294	491.090680160317	501.689704917234	462.970873466293	468.20120774202	492.994835822918	462.17355635402	455.465498556506	455.593693093644	445.217114792543
GMIP	na	22.5451345114988	24.0707776977213	21.2261126666637	24.2316846402234	24.2652134748853	20.3617886515782	18.3374687692351	18.3261950916452	19.8736993865322	18.7946049711189
RBM41	na	12.2399154090449	12.7571220537356	13.5701292811686	13.8795408856976	13.3458674111869	12.8957994793329	12.0965655326467	12.0637846095945	9.0873774530863	11.109522853691
BIRC5	na	60.8047410642876	58.0117446296783	59.5060295941394	80.4016498268172	76.5528347691542	70.5875339921378	76.8555676357647	73.2663606703718	81.3517833734987	81.0716434771145
LAG3	na	0.750188363780172	1.05334035306074	1.05320406361309	1.15023819494731	1.09584835047869	1.15782719783484	1.27129510374949	0.768393924177995	1.02726875556628	0.637105253258268
MLF2	na	191.021647577288	172.201641422596	176.330664957991	159.959791644006	181.245489680958	181.61916975692	161.454478176185	159.364899874516	178.586722121522	165.408451377178
OTUB2	na	11.3712762509837	12.1329203630329	10.8155955763344	12.4992550517608	13.4632797344525	14.3331022076796	13.5990052007143	12.8705982299814	12.9989007915887	14.2552300416537
DDX24	na	173.175061238939	168.963595152076	161.585808067408	173.34089597856	175.257461194413	175.510633161447	172.048604040764	177.422157092699	181.589507714716	181.017530082005
ZBTB25	na	18.3203895154737	19.4672902287892	24.061662068699	19.3623429482798	20.7037063358295	20.7211143336649	23.0374082437029	20.5545374717614	19.7551683762746	21.3828450624806
NECAP1	na	26.4540107227745	25.7873323471536	30.097331510174	26.3021133911286	28.4529196713574	34.6948908592578	32.5913835688506	33.2330372206983	36.981675200386	37.5095717855805
ARHGAP4	na	105.737075694911	105.334035306074	98.8391505852281	94.6262621709989	96.7868918119214	74.7397418740283	72.1556281612969	69.1170334798106	82.6556244863328	76.2535349993489
ANKRD24	na	2.52695027799637	2.22371852312822	1.62031394402013	1.49530965343151	2.2308341420459	1.15782719783484	1.42539147996155	1.45994845593819	0.671675724793335	0.637105253258268
DHX32	na	28.4281906274591	29.0253786176736	27.7883841399453	29.7528279759705	31.4665026351738	28.6262793395717	30.2799379256697	26.7016888651853	29.3166698703915	29.9041278248099
RCOR1	na	85.1661210880963	87.5442871210479	94.6263343307758	95.891524185441	97.2174036638952	122.490132515769	123.662341910178	118.640021893082	129.001249497073	141.556823458321
GPATCH2L	na	39.6020488879743	45.9958620836522	44.5586334605537	46.5463056222013	41.9553368468984	38.5676232106364	38.909334993545	37.8818204619751	33.7023172499244	35.7973514174489
LTBP4	na	104.592051350193	101.198699105169	110.667442376575	65.4102120193372	68.255697258387	106.999203110254	97.3889097660216	107.805667562173	98.1831868300846	84.2571697434059
BLVRB	na	20.8868233915637	20.481617976181	16.5677100776059	18.6722000313114	18.5120096348722	14.6525028139788	16.2571676903723	15.7520754456489	20.8219474685934	17.0425655246587
SLC9A1	na	71.0704765686478	65.8142657634616	74.2508864847226	55.4414809964605	57.6103132823083	79.4109757411551	68.1876464738363	76.4551954557105	92.4146776642125	84.3368079000632
SPTLC1	na	49.3544976171166	53.9154210344421	53.9159464872699	58.5471241228182	58.2756497808132	57.7715846643798	59.1730084654309	56.2080155536203	63.6511525083567	66.5376798871603
PAPOLA	na	173.806798808438	187.377545027804	178.234533842215	220.155590512916	199.874911639095	193.237366811056	197.281885645489	187.87231446152	172.778702618897	190.892661507508
CCNK	na	97.8403560761719	100.262396569115	101.148097955457	94.5495796246691	97.2565411049837	100.531340832694	96.9651447314385	96.164499610876	98.6573108711152	98.9902287250033
PCBP4	na	50.8548743446769	47.2832780707264	49.6626223842171	43.3639799495137	44.3035833122099	38.0485972254001	36.212648409834	37.0365871453793	32.4774968105954	29.2670225715517
YPEL3	na	24.2824128276214	24.9680676281063	21.9147460928723	29.522780336981	32.1318391336787	10.7398453868128	8.62939706787533	10.6806755460741	7.34892263597414	7.56562488244193
MRPS33	na	7.85723602064496	10.221302685256	8.14207756870117	9.50863574489779	8.72764936274099	8.54396621850537	9.82364398351879	9.29756648255373	8.06010869752003	8.56110184065797
NDUFB2	na	34.5876319300753	32.8486139732274	31.1505355737871	38.0345429795911	34.8714600098755	30.5027579015799	32.4372871926385	31.0046948405821	37.6138405884268	34.124950127646
NUDC	na	78.769778196918	77.4400222527986	71.4558449312879	81.6285705680943	80.5448537601837	66.2357007313103	66.5311104295567	73.3432000627896	69.4196616742288	73.4263804380153
MAEA	na	63.5291093327524	55.7100008952123	57.7236842557173	64.0682674585653	58.6670241916984	66.5551013376096	69.4204174835328	69.4628107456907	76.9266256572132	73.3069232030294
ICAM1	na	1.50037672756034	1.28741598707423	1.62031394402013	2.10877002407007	2.34824646531148	0.798501515748166	0.847530069166327	0.384196962088997	0.671675724793335	0.477828939943701
STRN4	na	122.201736099981	119.456598558221	117.877839427465	119.471407181861	122.735015253613	112.908114326791	105.67158998742	107.037273637995	117.148148471308	106.99386346906
MUL1	na	24.4008636219024	22.1201474142755	23.2109972480884	22.5830098941322	21.9952418917508	20.4815638789405	21.7661131399534	20.3624389907169	22.520891948953	21.8606740024243
TFAP4	na	42.8002203335635	44.3963452512266	44.3560942175512	40.1433130036612	39.0591662063476	47.231364656504	48.4633103186927	51.6744914009701	58.2382363732574	55.8661668950843
PDCD7	na	27.7569694598664	29.8056307310519	31.7581533027946	32.1299869121949	31.701327281705	37.2900207854393	38.2544253946438	39.1496704368688	39.5498470893017	39.7792592503131
SPG21	na	74.0317464256748	75.9965558430487	83.3651524198359	76.9892765151401	72.3651285726821	87.1165153681249	84.5989105404207	80.5661029500627	85.8559617632893	88.7965446728711
DNAJB11	na	104.197215369256	99.4821444557362	96.3681718205974	108.122390325047	106.219015114256	104.763398866159	115.418185782833	116.526938601593	129.356842527846	140.481708343448
CHRD	na	2.25056509134052	2.37976894580389	1.98488458142466	1.95540493141043	2.58307111184263	2.8746054566934	2.81225886587009	2.30518177253398	2.01502717438001	1.79185852478888
FLT3LG	na	3.39558943605762	3.43310929886462	3.36215143384178	3.37403203851212	3.48323225687869	1.51715287992152	1.0401505394314	1.26784997489369	0.90873774530863	0.955657879887401
RAB11FIP3	na	54.7242669578588	54.0324588514489	51.0398892366342	60.9626243322076	54.1270810254296	51.7828232962686	49.079695823541	53.7107353000418	48.5977142056355	49.2960189708585
GNPTG	na	37.3514837966338	39.2856939085986	36.457063740453	32.4750583706791	33.1494126019804	28.3867288848473	26.5816248965803	30.2363009164041	27.7757667370421	28.0724502216924
GOLGA3	na	67.4774691421218	69.5594759076775	73.7647923015166	66.7521565801091	64.8898773247738	64.1595967903651	67.8409296273592	75.0720863921901	62.8214354365531	69.6435679967944
PABPC4	na	125.478874741757	120.392901094275	128.531403609397	122.845439220373	116.19906259183	180.980368544322	169.236345174894	185.490293296568	196.366373660169	195.631131828617
MCOLN1	na	14.5694476965728	14.9418279711949	14.5423176475807	14.7230488953256	15.5375641121443	12.7360991761832	16.1801195022662	15.5599769646044	17.4240585078742	15.5294405481703
USP48	na	55.0796193407021	56.8803790652798	59.0199354109334	61.6911085223409	57.6494507233968	60.4066396663487	62.5246046480432	68.9249349987661	55.3539817903214	66.577498965489
EFNB1	na	18.5967747021295	17.6336977623501	17.70192983842	17.2919141973746	16.633412462623	18.8845608474441	18.067800110864	15.7520754456489	18.5698582736981	17.2018418379732
PDPR	na	139.811420849768	139.431052660706	150.729704642473	143.549726729425	132.206275997036	147.563080110261	147.470232034941	145.61064863173	136.54772381681	139.685326776875
AARS1	na	481.660413144964	460.036646047859	475.64315826711	412.322051615447	448.162837904696	319.081205692967	312.006637735368	338.515943296615	360.847905561031	348.655849845587
GLG1	na	232.20304038901	231.734877673362	233.527747181902	193.431723116973	212.946816962663	206.89174273035	206.373571842001	214.996619985003	208.535557379954	215.500851914609
KIF4A	na	43.629375893531	43.6551057435172	43.4244136997396	58.3170764838288	53.1486449982165	46.8720389744173	49.310840387859	51.2902944388811	48.1631005013574	55.8661668950843
TNRC6A	na	45.2876870134662	50.2872487072329	48.0018005915964	46.9680596270153	43.8339340191476	52.1421489783552	52.4312920061532	52.097108059268	44.5676598568754	47.9421703076846
PLEKHG2	na	18.5967747021295	18.609012904073	18.5525946590305	19.5157080409394	19.0599338101115	15.3711541781522	16.5268363487434	15.7520754456489	12.2482043932902	12.5031905951935
NAT14	na	12.2399154090449	10.8064917702898	10.6940720305329	12.2692074127713	12.5239811483279	11.4584967509862	11.4801800277984	10.9880331157453	14.4212729146804	14.2552300416537
PITPNM2	na	21.6370117553439	21.7690339632552	22.7249030648824	23.6565655427497	22.5823035080787	26.5102503228391	26.9668658371104	26.9706267386476	30.8970833404934	31.9349008195707
EXOC1	na	29.1783789912393	30.5078576330924	27.9099076857468	29.1777088784968	28.1006827015607	26.5501753986265	25.4259020749898	27.6237615741989	20.2688027540577	22.338502942368
RBM27	na	63.1342733518155	64.9559884387454	66.1088089160214	62.4579339856391	63.4026545634099	73.3024391456816	70.7687607753883	76.1094181898304	73.963350400772	79.1205086390111
OSBPL8	na	61.3575114375993	70.7688666834139	73.157174572509	65.2185056535126	64.9290147658624	72.264387175209	74.4285497104247	71.8064122144336	65.547648672479	74.4218573962314
DTX2	na	24.8351832009331	26.9577105172211	26.5731486819302	31.7849154537107	27.2396589976132	26.4703252470517	26.7742453668453	23.6281131684733	30.4624696362154	27.3955258901055
PUS7	na	26.8093631056177	29.298466857356	27.7478762913448	23.1964702647708	26.6525973812853	31.5408098720525	32.0520462521084	31.9267675495957	28.0523390943099	31.1783383313265
LAMB1	na	154.578286536809	151.91508647476	150.203102610666	124.609137785959	130.210266501521	230.207986990196	231.337184788354	250.496419282026	240.736481833282	244.847512642818
DLD	na	108.18505877672	111.263951367749	110.748458073776	122.883780493538	119.212645555646	128.997919869116	133.755654552068	125.248209641013	109.957267182344	137.057267607185
WDR7	na	29.9680509531132	27.464874390917	31.6771376055936	30.9797487172476	32.8754505143607	19.0442611505938	17.6055109822278	17.4809617750494	16.6733621095757	16.3656411930717
TXNL1	na	122.478121286636	123.943048210147	114.880258631027	116.902541879812	120.934692963541	88.1545673385975	81.8636998626566	89.5563118629453	90.6367125103477	88.3983538895846
CMTM6	na	41.5367451945653	47.7124167330845	43.9105078829456	50.955552036166	48.4521520675935	41.6019289704794	42.9928889631646	38.2660174240641	37.5743302516742	43.3231572215622
ITGA6	na	437.35981608384	438.618725535624	443.398910781109	447.596022927164	450.393672046742	238.47247767819	242.39359978157	246.116573914212	280.088777238821	315.008728657885
MAP3K20	na	65.5822564336245	74.6701272503055	77.2484672811599	67.4039582239125	65.4378015000132	75.5382433897765	76.5473748833406	82.6023468491344	92.6517396847278	102.01647867798
FH	na	50.6179727561147	47.1662402537196	45.0852354923602	51.1472584019905	50.4481615631083	45.8339870039447	45.8436719230877	46.4878324127687	46.7012180415131	44.677005884736
SEL1L3	na	163.77796489264	161.98033873734	157.210960418553	136.303226101257	145.004219232984	143.291097001008	144.850593639336	142.921269897107	158.792043408495	151.193040413853
CDV3	na	149.208517196067	144.229603157983	144.815558746799	141.632663071179	145.160768997338	152.553714583687	160.144658978383	162.246377090184	170.012979046219	187.428401692917
ALKBH5	na	91.9967835583053	84.696366907217	89.5223454071124	86.3828884405432	91.307650059528	79.2512754380055	73.6580678293645	71.2301167713001	87.0017615291132	85.2526467016219
PITPNM3	na	9.23916195392422	9.87018923423579	9.11426593511325	10.5821913935153	10.1365972419279	19.8028375905545	17.2202700416977	17.9035784333473	18.8859409677185	17.4805753862737
SPAG7	na	34.0348615567636	32.9266391845652	31.8796768485961	25.0751926498514	27.2787964387017	30.2632074468555	33.2077690736988	28.6226736756303	29.4747112174017	29.6652133548381
ORC6	na	17.6491683478809	17.0875212829853	17.1348199580129	16.2183585487571	16.2811754928263	21.2800653946886	19.4546674967725	21.5918692694016	22.9950159899836	21.0642924358515
ZC3HC1	na	24.4798308180898	22.2371852312822	24.9528347379101	24.5384148255427	25.4001992664525	20.1222381968538	18.9538542740833	20.2855995982991	21.3750921831291	18.8344240494475
TMEM101	na	18.6362583002232	19.545315440127	17.620914141219	19.6307318604341	19.6469954264394	21.319990470476	20.9185830707871	20.5929571679703	25.6422085524044	25.0462002687156
CCDC80	na	3.07972065130807	3.12100845351329	2.79504155343473	2.37715893622445	2.2308341420459	0.119775227362225	0.0770481881060298	0.307357569671198	0	0.0796381566572835
PSME1	na	56.382578077794	60.5865766038268	51.3234441768377	62.3429101661444	62.5807683005509	52.1022239025678	54.5115930850161	50.4066414260764	52.9438512484159	51.6055255139197
PPP2R3C	na	9.83141592532962	9.87018923423579	9.88391505852281	9.81536593021707	7.98403798205903	14.4928025108292	15.2940653390469	14.6763239517997	14.1842108941651	17.4805753862737
HAUS4	na	33.9558943605762	31.8732988315045	32.2442474860007	30.7880423514231	33.0320002787148	34.1758648740215	33.4003895439639	34.0782705372941	32.596027820853	33.2489304044158
SLC7A8	na	207.091472001421	203.411725957729	202.093656667911	252.975720342079	258.267973743174	337.287040252025	303.99362617234	293.833836605665	361.361539938815	333.006952062431
OSGEP	na	24.4403472199961	24.5779415714172	23.4135364910909	23.6565655427497	25.0870997377443	31.5008847962651	33.631534108282	31.7346690685512	29.5932422276593	31.337614644641
RNF31	na	53.6187262112354	50.2872487072329	52.1741089974483	48.8467820120959	47.5128534814689	53.779077085639	55.7443640947125	54.2870307431753	64.8759729476857	61.2019233911223
SCFD1	na	62.7789209689723	65.619202735117	63.7593536971922	69.9728235259615	68.5296593460067	68.8308306574919	67.378640498723	71.4606349485535	67.4441448366014	74.8598672578464
G2E3	na	21.242175774407	26.3335088265184	22.1172853358748	24.3083671865532	24.0695262694427	28.8658297942962	31.7438534996843	30.658917574702	26.9460496652385	27.3557068117769
HECTD1	na	189.205402064978	199.237377151155	196.422557863841	196.614048789661	192.830172243161	189.005308777591	182.334537152919	186.834982663879	165.07418695215	188.50351680779
HNRNPC	na	342.63866425707	354.000383839745	341.926750036849	385.17643021469	386.677917954623	400.208959692981	395.180156795827	408.286111611977	436.984324483194	429.647855166044
SUPT16H	na	266.435319936242	266.534121930035	263.98964932948	276.325555699509	273.49243832661	262.148047620123	267.126068163605	276.506553615451	256.224533840281	278.176081203891
TOX4	na	82.9155559967558	76.5037197167446	75.5471376399387	78.0628321637576	83.0887874309378	70.7472342952875	68.9966524489496	74.1500136831765	80.4430456281901	75.6164297460906
GEMIN2	na	8.56794078633144	7.80252113378323	7.04836565648758	7.55323081348735	7.00560195484591	7.54583932382017	8.0130115630271	8.49075286216684	8.61325341205571	9.35748340723081
TGM1	na	1.46089312946665	1.2093907757364	1.2152354580151	0.805166736463119	0.861023703947542	1.35745257677188	0.654909598901253	1.57520754456489	0.790206735050983	1.11493419320197
TINF2	na	19.6233482525655	21.0668070612147	20.5374792404552	20.0524858652482	21.0168058645377	16.7286067549241	15.9874990320012	17.7883193447206	18.7278996207083	17.4407563079451
TRPM7	na	65.0689696584065	72.0562826704882	72.3065097518984	64.6050452828741	64.5376403549771	97.8563607549377	95.3471327812118	98.5465207758278	88.858747356483	98.0345708451159
TYRO3	na	45.4851050039346	47.2832780707264	45.4903139783652	49.8436551143836	46.1430430433706	50.8645465531582	47.9624970960035	47.1793869445289	58.0801950262472	53.4372031170372
WDR76	na	30.3628869340501	29.1424164346804	30.3808864503775	34.7371934874088	32.9145879554492	30.3430575984303	29.3938837624504	31.9651872458046	33.6628069131719	33.4878448743877
CAPN3	na	0.829155559967558	1.52149162108773	1.57980609541963	1.15023819494731	1.80032229007213	0.878351667322982	0.847530069166327	0.922072709013593	0.395103367525491	0.358371704957776
SNAP23	na	16.2277588165079	17.6336977623501	16.7702493206084	18.3654698459921	17.6118484898361	14.8920532687033	15.3325894330999	16.7125678508714	12.3667354035479	15.0516116082266
PHGDH	na	151.143213502658	149.886430979976	151.742400857485	115.752303684865	128.488219093626	135.186306616164	132.330263072106	136.274662452967	170.368572076992	158.241017278022
EZR	na	350.298482287246	359.033009971035	348.124450872726	362.593420320558	373.136363337994	455.704815037478	468.260363214396	498.188200740803	473.847468673322	503.95025532729
MYL6	na	132.427988006247	128.15640962239	113.421976081409	143.473044183095	162.89002981044	96.419058026591	102.127373334542	110.418206904378	106.519867884872	103.649060889454
AGO1	na	105.184305321599	104.943909249384	114.677719388025	102.75461208196	104.340417942007	121.811406227383	108.021559724654	111.647637183063	108.021260681469	113.16582061
CLSPN	na	24.9931175933078	27.6209248135926	27.4238135025408	25.3819228351707	27.6310334084984	22.8770684261849	25.926715297679	27.1627252196921	24.1803260925601	27.4353449684341
RFFL	na	32.9293208101402	36.1646854550853	35.8494460114455	31.7465741805458	30.4880666079607	27.0292763080754	25.1947575106717	26.0101343334251	26.6299669712181	24.1701805454855
UNC13D	na	1.61882752184142	2.10668070612147	1.98488458142466	1.41862710710169	1.68290996680656	1.47722780413411	1.46391557401457	2.03624389907169	2.01502717438001	1.59276313314567
MFSD11	na	13.89822652898	16.3462817752759	15.5955217111938	18.2504460264974	17.9249480185443	15.6107046328766	15.525209903365	14.4073860783374	16.910424130091	16.7240128980295
DPYSL2	na	120.740842970514	125.152438985883	135.620277114485	140.750813788386	142.303735797876	157.74397443605	146.776798341987	153.601945443181	171.593392516321	177.35417487577
TGFB2	na	8.33103919776928	9.48006317754663	9.19528163231426	13.1893979687292	13.3850048522754	27.4684521417369	27.1594863073755	30.3131403088219	26.0768222566824	25.0860193470443
GPATCH2	na	7.89671961873865	9.08993712085747	10.3295013931283	8.78015155476449	9.35384842015739	8.70366652165501	10.8252704288972	10.0275407105228	8.09961903427257	10.1936840521323
NUP50	na	167.213037926791	169.938910293799	170.821597548323	150.987933723417	142.538560444407	149.958584657506	158.83483978058	157.82811202616	191.901705607131	208.651970442083
CDC45	na	28.3492234312718	22.31521044262	26.1275623473247	28.4492246883635	28.7660192000656	27.4285270659495	26.6971971787393	27.6621812704078	35.4802824037891	34.3240455192892
COMT	na	42.0105483716896	39.7928577822945	38.5229640190787	38.1495667990859	34.4800855989902	45.9936873070943	48.5018344127457	46.9872884634844	55.1169197698061	48.7783709525861
AC016026.1	na	42.6817695392824	44.3963452512266	46.2599631017748	40.9484797401243	36.1238581247082	48.5089670817011	50.4280391153965	46.2573142355153	46.0690526534723	47.4245222894123
ECHDC1	na	24.3613800238087	26.7236348832076	25.6414681641186	27.7590817713951	27.9049954961181	21.3599155462634	23.7693660307102	23.8970510419356	21.3355818463765	24.6081904071006
LRRFIP2	na	29.9680509531132	33.5898534809368	29.2871745381639	30.8647248977529	29.9792798738099	30.9818588110288	33.4774377320699	34.5777265880098	30.8970833404934	36.1557231224067
SEC22C	na	33.5215747815456	30.5078576330924	32.9328809122092	31.2864789025669	32.8754505143607	26.0710744891776	25.849667109573	27.1243055234832	22.6394229592107	22.7366937256544
XYLB	na	16.5436276012575	18.2188868473838	20.0513850572491	16.7934776462308	15.3418769067017	25.8315240344532	24.7709924760886	23.8586313457267	24.2593467660652	24.6480094854292
HDAC6	na	28.3887070293654	31.9123114371734	29.4086980839654	24.7684624645321	29.6270429040132	27.3087518385873	27.5447272479056	26.816947953812	20.8219474685934	21.1041115141801
CDC6	na	42.7212531373761	39.9489082049702	45.3282825839632	53.524417338215	50.7612610918165	42.3205803346528	41.6060215772561	43.0300597539677	48.9533072364084	49.2163808142012
UPRT	na	6.94911326449001	5.85189085033742	5.99516159287449	6.40299261854004	7.08387683702296	5.50966045866234	6.12533095442937	5.76295443133496	4.38564737953296	4.38009861615059
CDC23	na	28.2307726369907	30.7419332671059	28.7200646577569	31.669891634216	30.4097917257836	31.9001355541392	34.8257810239255	35.5766386894411	34.4925239849754	36.3548185140499
AAAS	na	55.1191029387958	51.8477529339896	52.4981717862523	57.7419573863551	57.1798014303345	48.5888172332759	45.8436719230877	45.3352415265017	48.4396728586253	47.0263315061259
CBX5	na	82.8760723986621	82.4336357784199	92.3173869605471	86.3445471673783	80.1534793492985	72.5837877815083	66.2229176771326	68.8096759101394	55.9466368416096	60.8435516861646
SUCO	na	39.4046308975059	40.2610090503215	42.735780273531	42.4821306667208	38.4721045900197	27.7878527480362	28.507829599231	26.7401085613942	25.7212292259095	27.5149831250914
MSH2	na	70.5177061953361	71.3150431627787	68.0126778002451	86.6512773526976	85.2804841318952	75.099067556115	79.2055373729986	81.1808180894051	81.0357006794783	92.9775478973784
MAP3K1	na	27.283166282742	26.2164710095117	28.8010803549579	30.2896058002792	31.1142656653771	16.4491312244122	17.6825591703338	18.3261950916452	18.490837600193	17.6000326212596
DHPS	na	47.5777357029004	42.2506519394362	39.0495660508852	39.1847811745385	40.6246638498886	49.1477682942996	48.3862621305867	52.1355277554769	55.8281058313519	49.8933051457881
HOOK2	na	55.5929061159201	57.8556942070027	52.5791874834533	47.6582025439837	47.669403245823	42.8795313956765	45.8051478290347	46.6799308938132	41.2883019064139	43.0444236732617
ARCN1	na	146.168280142852	142.786136748233	155.30709153433	156.700783424989	158.232674320905	141.294843211638	135.797431536877	136.082563971923	144.015177463042	146.096198387787
EPB41L4B	na	8.2125884034882	9.32401275487096	8.58766390330671	9.35527065223814	8.96247400927214	12.6562490246084	12.90557150776	12.9090179261903	14.9349072924636	15.0516116082266
TMEM38B	na	17.6491683478809	17.5946851566812	18.431071113229	19.9374620457534	18.3945973116066	21.8390164557123	22.9603600555969	22.0913253201173	21.8097058874071	25.3647528953448
PSMD5	na	23.0979048848105	24.6949793884239	24.871819040709	24.6917799182023	25.8307111184263	30.4229077500051	31.7438534996843	28.6226736756303	29.7512835746695	34.2444073626319
NUP188	na	252.892445790105	244.76508796678	262.450351082661	265.820046852324	261.007594619371	288.658297942962	289.508566808407	283.844715591351	334.336469600071	317.557149670918
CRAT	na	88.1273909451233	96.5952116362364	96.4086796691979	93.3993414297218	98.3523894554624	38.1683724527623	39.2945759340752	37.2671053226327	34.5715446584805	31.2579764879838
NANS	na	59.7781675138516	55.0077739931718	53.7944229414684	65.9853311168108	62.7764555059935	43.2787821535506	50.1583704570254	47.6020036028268	56.4997815561453	57.4987491065587
TBC1D2	na	16.7805291898196	15.6830674789043	16.4866943804049	16.3333823682518	15.8506636408525	10.3006695531513	10.9408427110562	11.3338103816254	13.3544938223616	13.1402958484518
WHRN	na	11.1738582605152	10.8845169816276	11.9498153371485	13.7261757930379	12.9936304413902	10.9394707657499	9.36135485488261	9.45124526738933	7.98108802401493	7.72490119575649
CWF19L1	na	22.6241017076862	24.7730045997618	23.3730286424904	25.8803593863145	24.0695262694427	25.232647897642	26.9668658371104	25.3185798016649	30.3439386259577	29.5059370415235
SEMA4G	na	14.0956445194485	13.5763867727828	13.4891135839676	14.3396361636765	13.9720664686033	12.416698569884	11.9039450623816	10.5269967612385	11.1814253009714	11.0298846970338
BTAF1	na	68.4645590944641	71.198005345772	71.8609234172929	71.8132046378772	68.7253465514493	98.6149371948985	98.5831566816651	101.504837383913	85.8954721000418	93.8137485422799
IKZF5	na	16.5831111993512	16.268256563938	15.7575531055958	16.7551363730659	17.2204740789508	20.042388045279	17.2587941357507	18.4798738764808	16.910424130091	16.4054602714004
TLL2	na	7.22549845114586	7.25634465441841	6.116685138676	8.24337373045574	7.82748821770493	5.23018492815049	6.12533095442937	5.53243625408156	5.80801950262472	4.38009861615059
SORBS1	na	15.1617016679782	14.2005884634855	16.0816158943998	14.4163187100063	15.5375641121443	12.416698569884	11.8654209683286	12.8321785337725	10.6677909231883	11.5475327153061
BAMBI	na	370.119248530281	363.636497439968	334.02771955975	298.180081403508	300.262448031161	598.277260674313	623.358365871834	593.507467035083	708.064744942433	662.071815370326
WAC	na	149.287484392254	148.208888936213	143.600323288784	152.713291015838	159.367660112472	159.061501937035	156.369297761187	151.988318202407	165.034676615398	175.124306489366
CREM	na	8.1731048053945	7.76350852811432	8.18258541730167	6.74806407702424	7.74921333552788	6.94696318700904	6.81876464738363	6.80028622897525	6.00557118638747	7.08779594249823
NUBP2	na	49.946751588522	46.4640133516791	44.2750785203501	47.4281549049942	44.0687586656787	44.396684275598	41.7601179534681	43.683194589519	53.8525889937245	49.3756571275157
SMIM24	na	3.04023705321438	2.34075634013497	2.59250231043221	1.64867474609115	1.56549764354099	0.199625378937041	0.192620470265074	0.115259088626699	0.0395103367525491	0.119457234985925
HIVEP1	na	21.5185609610628	21.6910087519174	21.3881440610658	19.3623429482798	17.0639243145967	15.1715287992151	14.8703003044637	14.4458057745463	12.09016304628	14.0163155716819
FKBP5	na	37.4699345909149	38.7395174292338	36.619095134855	33.8936854777808	37.376256239541	36.0124183602423	37.0601784790003	38.0354992468107	36.7446131798707	37.0715619239654
SRPK1	na	112.212385782276	112.707417777499	106.535641819324	108.850874515181	108.254162050859	128.878144641754	129.286859641918	128.782821692232	125.603360536354	138.849126131974
BRPF3	na	68.7014606830263	67.491807807225	70.4836565648758	77.4493717931191	70.2908441949903	64.1995218661525	63.4106588112625	63.0083017825956	68.9455376331983	59.131331318033
MRPS18A	na	39.4835980936932	38.7395174292338	39.0090582022847	38.8397097160543	38.4329671489312	41.9612546525661	42.2224070821043	40.609618892807	50.5732310432629	40.0181737202849
TMEM14A	na	9.12071115964314	10.260315290925	9.31680517811577	11.0039453983293	9.86263515430821	7.66561455118239	6.2023791425354	6.22399078584176	7.94157768726238	6.80906239419773
EFHC1	na	11.6476614376395	11.2356304326479	11.585244699744	13.6494932467081	12.0934692963541	13.2551251614196	12.944095601813	12.0253649133856	9.64052216762199	8.32218737068612
HSP90AB1	na	1578.19889940301	1548.09821815393	1520.01651088529	1563.86384985037	1595.00727412173	1989.86577724443	2013.38472749272	2137.47979858214	2214.27780262311	2186.22667655575
CDC5L	na	70.0044194201181	67.959959075252	66.8379501908305	78.5612687149015	77.0224840622165	77.7341225580839	80.168639724324	86.3290573813977	84.4335896401975	87.243600618054
ITPR3	na	303.115582565283	284.440907932068	298.623859882911	282.996937230204	257.250400274872	306.70443219887	306.536216379839	324.223816306905	365.312573614069	337.028678973624
ZNF184	na	22.9794540905295	20.2085297364986	20.2944321488522	25.4586053815005	23.0910902422295	20.0024629694916	21.3423481053702	22.1681647125351	20.6639061215832	20.6262825742364
DSP	na	398.863307942489	400.776498036776	415.083924609358	481.911462409759	508.551909504289	673.975204367239	652.675201446178	735.007208172461	681.316246960958	747.643014698577
SIRT1	na	45.4061378077472	48.4926688464628	47.2726593167874	49.4602423827344	46.1821804844591	49.3074685974492	48.8485512592229	47.2178066407378	46.3456250107402	54.5521373102392
HNRNPH3	na	79.283064972136	76.0745810543865	74.9395199109312	81.5518880217645	84.2629106635936	77.055396269698	84.2521936939435	88.7110785463495	71.0395854810834	81.3901961037437
IFT74	na	16.2277588165079	19.5843280457959	16.0411080457993	18.9022476703008	23.3259148887607	12.8159493277581	13.3293365423431	16.0210133191112	11.8135906890122	12.6226478301794
JAK2	na	27.79645305796	29.8056307310519	31.7581533027946	32.9351536486581	35.5759339494689	18.3655348622078	18.7997578978713	19.9014026362101	16.6733621095757	17.9982234045461
ABL1	na	85.4030226766585	84.3452534561967	87.0108587938812	72.9251015596596	69.155858403423	106.280551746081	97.1192411076505	108.766159967395	106.63839889513	98.2734853150878
ACOT7	na	84.3764491262225	79.8978164099403	76.4383103091498	87.3797615428309	82.8539627844067	99.4932888622215	97.3503856719686	100.813282852153	146.306776994689	138.291659035373
SH3GLB1	na	42.8397039316572	42.5237401791186	43.0193352137345	44.2841705054715	42.5032610221378	38.0885223011875	40.5658710378247	37.1134265377971	34.8876273525009	35.7177132607916
CDC7	na	19.0310942811601	18.3749372700595	18.3905632646285	19.2089778556201	16.0463508462951	20.4815638789405	22.9988841496499	20.7466359528059	16.5153207625655	20.6262825742364
SYDE2	na	7.0280804606774	6.63214296371575	7.77750693129664	5.36777824308746	6.77077730831476	8.50404114271797	8.2826802213982	8.52917255837574	6.47969522741806	7.60544396077057
PCSK5	na	3.82990901508825	4.40842444058753	4.65840258905788	4.52427023345943	5.00959245933115	4.07235773031565	3.27454799450626	3.64987113984547	3.00278559319374	3.82263151954961
SCD	na	2077.58744809205	2042.89509585279	2175.43350124143	1855.14250208419	2109.27325002495	2314.13724278976	2215.28950442457	2181.50877043754	2657.97888435424	2689.89819833473
TMED1	na	14.2535789118233	13.7714498011274	12.152354580151	10.7355564861749	9.66694794886559	14.3331022076796	16.2956917844253	14.1000285086662	17.6216101916369	16.2063648797572
ABLIM1	na	61.3180278395056	60.937690054847	66.392363856225	50.0353614802081	51.0352231794361	76.5363702844617	79.2055373729986	79.4519317600046	79.9294112504069	79.5983375789548
ERMP1	na	56.3430944797003	61.0547278718538	63.6378301513907	62.2662276198145	55.6925786689706	69.230081415366	68.3802669441014	65.889778998263	64.678421263923	70.2806732500526
RAB18	na	42.5238351469076	42.2896645451051	43.5054293969406	42.5971544862155	42.0336117290755	37.2500957096519	37.7536121719546	35.4613796008144	36.5075511593554	40.2172691119281
HSD17B7P2	na	4.73803177124319	3.78422274988487	4.29383195165335	3.6807622238314	4.07029387320656	4.07235773031565	4.04502987556656	3.76513022847217	3.75348199149217	4.02172691119281
PRTFDC1	na	32.8503536139528	30.8199584784438	30.6239335419805	30.6730185319283	34.8714600098755	28.1471784301228	30.4725583959348	27.3932433969455	28.5264631353405	29.5855751981808
TSPAN15	na	10.936956671953	10.9625421929654	10.3700092417289	11.0806279446591	10.9584835047869	14.6125777381914	14.3309629877215	14.2152875972929	16.3967897523079	15.0516116082266
WASHC2A	na	67.319534749747	69.2083624566573	67.2430286768355	77.8711257979331	78.627119146846	62.5226686830814	61.8696950491419	69.7701683153619	60.9644496091833	62.9141437592539
MAST3	na	19.7417990468466	19.1551893834378	19.2007202366386	18.0970809338377	18.8642466046689	25.3524231250043	25.0021370404067	23.5896934722644	30.0673662686899	25.4842101303307
MZF1	na	14.411513304198	14.1615758578166	14.6638411933822	11.118969217824	10.6453839760787	20.5214889547279	20.3792457540449	20.5161177755525	22.2048092549326	19.4317102243772
OCEL1	na	11.9240466242954	10.5724161362763	10.3295013931283	11.2723343104837	11.3107204745836	8.62381637008019	7.78186699870901	7.95287711524224	8.88982576932356	8.60092091898661
MYO9B	na	120.938260960982	126.010716310599	126.465503330771	131.050471677664	124.065688250623	124.246835850415	119.655836128664	128.974920173276	129.119780507331	123.399323740461
KCNK6	na	21.4790773629691	21.0668070612147	23.737599279895	22.5446686209673	23.795564181823	24.5539216092561	21.9972577042715	23.8586313457267	26.1558429301875	25.6833055219739
CATSPERG	na	2.72436826846483	3.31607148185787	3.88875346564832	3.10564312635774	3.09185784599345	4.27198310925269	3.54421665287737	3.34251357017428	2.4891512154106	2.46878285637579
PSMD8	na	145.339124582885	135.256703854132	133.716408230261	133.274265521229	149.387612634899	154.230567766758	150.860352311606	153.717204531808	189.570595738731	166.722480962023
FBXL19	na	40.668106036504	42.796828418801	41.8040997557194	46.4696230758714	43.638246813705	35.3336920718563	31.7823775937373	34.8466644614721	36.4680408226029	33.2887494827445
HSD3B7	na	43.4319579030626	44.8644965192536	45.2067590381617	48.2333216414573	44.0687586656787	66.3155508828852	61.5229782026648	59.3200109465412	72.9360816452057	67.3340614537332
SETD1A	na	85.0081866957216	84.1892030335211	86.6462881564766	72.5800301011754	77.4921333552788	91.9474495384013	85.6775851739051	93.7824784459242	94.7457875326129	87.9205249496409
BCL7C	na	61.6733802223489	58.4408832920364	54.72610345928	70.5096013502703	67.9817351707673	43.318707229338	45.9977682992998	46.4494127165598	57.5270503117116	47.1856078194404
EFNA2	na	8.09413760920712	8.34869761314806	7.89903047709815	7.97498481830137	8.02317542314755	8.06486530905647	6.97286102359569	7.91445741903334	9.12688778983885	7.68508211742785
CIRBP	na	146.24724733904	146.726409920794	153.929824681913	123.765629776331	144.025783205771	135.625482449826	141.113756516193	140.577668428364	139.03687503222	142.353205024894
ATP5F1D	na	108.737829150031	100.925610865486	92.3578948091476	91.4439364983114	94.1646832589903	121.132679938997	112.297734164538	110.034009942289	154.801499396488	134.628303829138
CBARP	na	48.6832764495238	48.882794903152	48.2448476831995	42.1754004814015	41.5639624360132	38.2082975285497	38.3314735827498	35.8071568666945	48.7162452158931	44.677005884736
HNRNPM	na	135.823577442305	140.055254351409	138.293795122118	174.376110354013	178.388456481495	127.281141610258	138.609690402748	150.374690961634	135.243882703976	146.773122719373
MARCHF2	na	18.3203895154737	18.609012904073	17.70192983842	18.9789302166307	20.8993935412722	8.58389129429278	6.89581283548966	6.76186653276635	6.95381926844865	5.29593741770935
NDUFB7	na	45.8009737886842	38.2323535555378	38.5229640190787	43.248956130019	39.0200287652591	31.58073494784	31.2430402769951	32.8488402586093	39.8264194465695	31.9349008195707
TECR	na	111.738582605152	97.8436150176417	100.743019469452	104.288263008556	115.690275857679	92.2668501447006	87.6423139706089	80.6045226462716	112.169846040487	99.5476958216043
TIMM13	na	25.4669207704321	29.5715550970385	29.935300115772	24.9218275571918	28.4920571124459	41.7217041978417	43.4551780918008	43.0300597539677	53.7735683202194	50.2118577724172
CDC34	na	63.5685929308461	53.0181311040571	55.9008310686946	58.2403939374989	58.1191000164591	52.9406504941034	49.6190331402832	51.2902944388811	60.8064082621731	53.2779268037226
MTAP	na	143.167526687732	138.650800547328	145.949778507614	146.885417494772	151.696721659122	111.710362053168	113.607553362341	109.380875106738	120.032403054244	130.407481526302
MISP	na	29.2573461874267	26.8016600945454	27.6263527455433	23.6182242695848	28.0615452604722	33.4971385856356	36.0585520336219	36.383452309828	32.6355381576056	29.1873844148944
CEP170B	na	302.839197378627	283.972756664041	303.160738926167	268.695642339692	264.334277111895	392.862745748098	372.335369022389	386.88634082362	443.464019710612	422.998069085161
POLR2E	na	100.090921167512	89.807018249845	86.1196861246701	93.2459763370622	95.9258681079739	79.4109757411551	78.5891518681504	79.3750923675868	93.9555807975619	83.1422355502039
POLRMT	na	118.13492549633	107.440716012195	109.087636281155	110.154477802788	105.514541174662	113.906241221476	111.450204095372	115.604865892579	137.535482235624	131.084405857889
HCN2	na	7.6203344320828	7.68548331677648	7.69649123409563	7.74493717931191	9.04074889144919	7.54583932382017	5.74009001389922	7.49184076073545	8.06010869752003	7.20725317748415
IZUMO4	na	1.7372783161225	2.10668070612147	2.30894737022869	2.10877002407007	2.7004834351082	2.11602901673264	2.81225886587009	1.80572572181829	2.01502717438001	2.22986838640394
RASSF7	na	19.6628318506592	18.1798742417149	17.4588827468169	18.7105413044763	18.1597726650754	18.285684710633	19.8784325313557	19.55562537033	25.326125858384	22.4977792556826
GADD45B	na	48.6832764495238	51.1455260319491	47.7992613485939	48.4633692804468	52.365896176446	58.570086180128	53.8566834861148	56.8995700853805	63.0189871203159	59.1711503963616
MADCAM1	na	0.592253971405399	0.741239507709407	1.2152354580151	1.1118969217824	0.939298586124591	0.598876136811124	0.577861410795223	0.537875746924596	0.434613704278041	0.836200644901476
MKNK2	na	189.639721644009	196.389456937324	203.511431368929	159.001259814884	166.06016253861	194.355268933104	178.944416876254	196.324647627478	226.275698581849	214.505374956393
ARVCF	na	26.1381419380249	25.1631306564509	26.4921329847292	26.8388912154373	25.9089860006033	19.8028375905545	20.1095770956738	19.2098481044499	20.3083130908103	21.1439305925088
TRMT2A	na	37.3120001985401	35.852584609734	34.3911634618273	35.8874316823562	34.6366353633443	39.3661247263846	40.0265337210825	39.2265098292866	45.3578665919264	42.6860519683039
RANBP1	na	122.122768903793	118.091157359809	109.087636281155	114.793771855742	122.578465489259	115.183843646673	120.387793915671	121.636758197377	128.290063435527	126.903402633381
ZDHHC8	na	50.8943579427706	50.5603369469153	51.9310619058453	47.6965438171486	45.7516686324853	71.6255859626105	67.4942127808821	59.3584306427501	75.3067018503587	69.245377213508
KLHL22	na	17.5702011516935	16.775420437634	17.0538042608119	16.3333823682518	17.455298725482	16.9282321338611	15.7178303736301	16.7894072432892	15.0929486394738	14.0959537283392
MED15	na	85.087153891909	85.2035307809129	86.0386704274691	82.1270071192381	81.3667400230427	104.60369856301	97.7356266124987	105.11628882755	110.35237054987	101.658106973022
SNAP29	na	31.4289440825798	32.2634248881937	28.2744783231513	34.2004156631001	34.9497348920525	24.9531723671302	25.2718056987778	25.664357067545	25.8002498994146	22.6570555689971
CRKL	na	65.2663876488749	62.1470808305834	66.2708403104235	60.8092592395479	61.4066450678952	68.9506058848541	65.9147249247085	65.8513593020541	72.6990196246904	70.4399495633672
LZTR1	na	54.961168546421	55.2028370215164	56.2248938574986	55.1347508111412	51.8571094422951	64.439072320877	68.8425560727376	63.584597225729	66.6539381015504	65.7811173989161
MMP11	na	16.1882752184142	18.8430885380865	18.8766574478346	22.6596924404621	21.6821423630427	11.6181970541358	12.1736137207527	11.6795876475055	11.8926113625173	11.3484373236629
SMARCB1	na	139.337617672643	131.238405470234	117.877839427465	126.33449507838	129.388380238662	117.020397132894	120.233697539459	117.141653740935	138.207157960417	122.164932312273
BCL2L13	na	38.8913441222878	41.431387220389	39.0090582022847	35.0439236727281	36.7109197410361	36.4915192696912	33.9397268607061	34.8466644614721	32.951620851626	35.9168086524348
DDTL	na	20.9263069896574	19.2332145947757	19.8083379656461	18.3654698459921	17.9249480185443	22.2781922893738	21.8431613280594	22.8597192442953	28.7240148191032	22.6968746473258
DDT	na	34.9429843129185	33.7068912979436	32.7303416692067	30.7497010782582	30.6837538134033	36.770994800203	37.6765639838486	38.304437120273	47.2938730928013	39.7394401719844
GSTT2	na	5.33028574264859	4.79855049727669	4.65840258905788	3.37403203851212	3.36581993361312	4.23205803346528	4.46879491014973	3.72671053226327	2.80523390943099	3.18552626629134
CABIN1	na	119.358917037235	114.306934609924	123.548938231535	115.56059731904	110.211034105285	128.039718050218	116.959149544953	118.601602196873	119.005134298678	114.91786005646
TBC1D10A	na	14.411513304198	12.6400842367288	12.557433066156	13.2277392418941	14.1286162329574	13.494675616144	12.5973787553359	12.2943027868479	16.0807070582875	13.9764964933532
SUSD2	na	1.57934392374773	2.8869328194998	1.62031394402013	1.68701601925606	1.87859717224918	0.838426591535574	0.423765034583164	0.998912101431393	0.47412404103059	0.557467096600984
SF3A1	na	199.155268784589	194.321788836871	202.174672365112	197.227509160299	195.100143826295	230.168061914409	213.26938467749	228.251415177073	238.919006342665	224.460144538553
RNF215	na	18.8336762906917	18.3749372700595	19.9298615114476	19.0556127629605	20.0775072784131	11.9775227362225	12.4818064731768	12.0253649133856	12.6037974240632	11.7068090286207
SEC14L2	na	10.0683175138918	11.0795800099722	11.3421976081409	13.1127154223994	12.0151944141771	9.74171849212762	8.93758982029945	9.41282557118043	10.865342606951	11.109522853691
SPECC1L	na	88.5222269260603	86.998110641683	86.7273038536776	92.7091985127534	89.0768159174821	73.7815400551305	78.4735795859913	79.8745484183025	79.0996941786034	75.9349823727198
PPIL2	na	58.435725178666	57.3485303333068	62.4631025419761	61.3460370638567	62.5416308594624	73.7416149793431	71.3080980921305	75.9557394049948	69.0640686434559	69.3648344484939
YPEL1	na	16.0303408260395	16.8144330433029	16.1221237430003	19.4390254946096	17.4944361665705	9.06299220374168	9.47692713704166	11.487489166461	6.00557118638747	7.08779594249823
SNRPD3	na	71.8601485305217	69.4424380906708	69.4709603498632	75.6856732275332	82.6974130200526	90.4702217342672	88.7980367921993	91.6309754582258	94.3901945018399	100.702449093135
PES1	na	120.859293764795	111.771115241445	114.232133053419	109.617699978479	108.254162050859	135.226231691952	138.76378677896	146.686400125579	173.568909353948	161.665458014285
MAPK1	na	145.852411358103	147.194561188821	151.944940100488	146.425322216793	150.640010749731	172.516252477391	172.010079946711	164.743657343762	174.872750466783	181.973187961893
GGT1	na	1.10554074662341	0.897289930385072	1.13421976081409	0.805166736463119	0.547924175239345	0.558951061023716	1.0401505394314	1.19101058247589	0.237062020515295	0.477828939943701
PRODH	na	5.56718733121075	4.72052528593886	4.69891043765839	4.37090514079979	4.30511851973771	10.1409692500017	11.5957523099575	11.5643285588788	10.0751358719	9.39730248555945
PPM1F	na	31.1920424940177	30.6639080557681	33.3379593982142	36.7692809651491	31.5447775173509	28.2669536574851	27.5447272479056	29.7752645618973	28.1708701045675	28.4308219266502
SLC35E4	na	15.4380868546341	14.3176262804922	15.0689196793872	16.678453826736	17.4944361665705	21.2401403189012	19.8013843432496	20.8234753452237	24.8124914806009	21.5819404541238
TOP3B	na	23.3348064733727	21.417920512235	23.2515050966889	21.5477955186797	20.7819812180066	21.7591663041375	23.1529805258619	21.5534495731927	25.1680845113738	23.1747035872695
ESS2	na	26.9278138998988	24.4218911487415	24.466740554704	25.1902164693462	25.3219243842754	33.2176630551237	29.3938837624504	30.3899797012397	36.2704891388401	32.6914633078149
CRYBB2P1	na	16.1093080222268	16.6973952262961	16.1221237430003	14.3012948905116	14.9505024958164	21.9188666072871	23.6537937485511	24.8191237509492	22.7184436327158	22.0995884723962
CARD10	na	30.244436139769	28.2451265042953	27.3022899567392	28.1424945030443	25.439336707541	30.6624582047296	26.8512935549514	27.1627252196921	34.176441290955	33.4082067177304
LRP5L	na	8.13362120730081	7.60745810543865	7.69649123409563	6.05792116005585	5.2444171058623	7.50591424803276	7.62777062249695	7.49184076073545	7.1513709522114	6.29141437592539
SLC25A1	na	98.590544439952	91.9917241673043	91.669261382939	87.6098091818203	92.4817732921837	86.1183884734397	83.0194226842471	81.7571135325386	98.8943728916305	90.6680413543172
GRK3	na	1.1845079428108	0.741239507709407	1.33675900381661	2.26213511672972	1.21326067374426	0.958201818897799	1.0401505394314	0.691554531760195	0.711186061545885	0.398190783286417
GGA1	na	45.8404573867779	46.542038563017	46.1384395559733	41.523598837598	42.1118866112525	49.8264945826855	49.8116536105482	48.1782990459603	55.3539817903214	50.7295057906896
HIRA	na	84.692317910972	84.8524173298927	82.5144875992253	74.036998481442	73.852351334046	80.6885781663522	86.3710188668594	85.5990831534286	96.8003250437454	91.3847847642328
SH3BP1	na	20.0971514296899	20.7156936101945	21.0235734236612	23.7332480890796	20.7428437769181	18.3256097864204	19.2620470265074	18.3261950916452	24.3778777763228	21.3828450624806
LGALS1	na	8.33103919776928	9.05092451518855	7.21039705088959	7.39986572082771	7.12301427811148	0.598876136811124	0.693433692954268	0.614715139342396	0.671675724793335	0.318552626629134
HPS4	na	48.1305060762121	46.1519125063278	47.1511357709859	45.1276785150996	45.1646070161574	51.5033477657567	51.737858313199	50.7908383881654	47.3333834295539	44.7566440413933
PIK3IP1	na	0.552770373311706	1.01432774739182	0.769649123409563	1.07355564861749	1.09584835047869	0.399250757874083	0.385240940530149	0.153678784835599	0.355593030772942	0.119457234985925
Z83844.1	na	12.0819810166701	11.0015547986344	11.585244699744	11.118969217824	10.5671090939017	11.1790212204743	11.0564149932153	11.6027482550877	9.75905317787964	10.8706083837192
SRRD	na	21.9923641381871	21.1448322725526	20.6995106348572	20.6659462358867	21.9561044506623	25.3524231250043	27.7758718122237	26.5864297765586	29.0796078498762	26.121315383589
PATZ1	na	75.6110903494226	75.372354152346	77.1674515839589	70.0495060722914	73.774076451869	71.4658856594608	64.3352370685349	62.1630684659998	70.36790975629	67.4933377670477
TRIOBP	na	43.9057610801869	43.7721435605239	45.9764081615713	46.8913770806855	50.6047113274624	32.7784872214622	31.4741848413132	31.9267675495957	31.2131660345138	28.9484699449225
TFIP11	na	32.3370668387348	31.5221853804843	31.3530748167896	33.1652012876475	31.4665026351738	27.3486769143747	28.469305505178	30.8510160557465	34.6900756687382	31.2181574096551
GCAT	na	25.1510519856826	23.3685507956808	25.1553739809126	18.6338587581465	22.0343793328394	21.2002152431138	22.4980709269607	22.0529056239084	26.1558429301875	24.2099996238142
ANKRD54	na	17.9650371326304	16.9314708603096	17.620914141219	16.2950410950869	15.4592892299672	16.6088315275618	15.6793062795771	16.3667905849913	15.8041347010197	14.2552300416537
EIF3L	na	488.491075615173	477.514293387534	447.49020348976	460.708738349564	454.463965919948	466.245035045354	461.749791319436	468.758713444786	518.29659751994	468.272361144827
SNU13	na	87.1797845908747	76.1135936600554	76.6813574007528	80.056578368333	79.3315930864394	81.9262555157618	81.7096034864446	75.1489257846079	102.29226185235	89.0752782211715
MICALL1	na	73.8343284352064	75.840505420373	78.0991321017704	77.1809828809647	78.3140196181378	78.9717999074936	69.76713433001	73.6505576324608	81.4703143837563	72.8290942630857
POLR2F	na	25.0720847894952	20.8717440328701	19.1602123880381	26.1870895716338	24.8522750912131	17.0080822854359	19.9169566254087	19.3251071930766	22.0467679079224	18.117680639532
CCDC134	na	6.51479368545939	6.82720599206033	6.0761772900755	6.51801643803477	8.4145498340328	7.82531485433202	5.77861410795223	7.41500136831765	8.69227408556081	7.84435843074242
DEPDC5	na	28.0333546465222	25.3581936847955	26.7756879249327	25.3819228351707	25.9481234416918	27.4684521417369	24.3472274415054	25.2417404092471	26.5114359609605	26.4398680102181
PICK1	na	26.9278138998988	25.2021432621198	27.0187350165357	25.4586053815005	26.8482845867279	26.7098757017761	26.9283417430574	28.3921554983769	29.2771595336389	30.9792429396833
CENPM	na	12.1609482128575	11.0015547986344	11.8687996399475	12.3458899591012	10.293147006282	13.8939263740181	15.448161715259	16.0210133191112	18.1352445694201	17.0823846029873
SEPTIN3	na	84.5343835185973	87.7783627550614	94.9503971195798	82.0886658460732	80.5057163190952	83.3236331683211	82.4030371793988	78.2609211775287	77.7168323922642	70.240854171724
KDELR3	na	78.5328766083559	82.8627744407779	82.3119483562228	85.6927455235748	91.6990244704132	146.165702457702	148.818575326796	129.435956527783	184.118169266879	186.114372108071
CYP2D6	na	2.17159789515313	2.96495803083763	2.55199446183171	1.61033347292624	1.13498579156721	2.19587916830746	3.8909334993545	3.03515600050308	2.4891512154106	1.75203944646024
DDX17	na	263.039730500184	275.194920388535	292.426159047034	292.045477697123	289.891026142702	403.283190528611	406.352144071201	400.294814800526	355.751072119953	384.891211124651
TCF20	na	91.6809147735557	91.5235728992773	93.0060203867557	88.2232695524589	83.401886959646	99.4134387106466	96.5028556028023	105.346807004803	99.9216416471968	106.754948999088
HSCB	na	4.6590645750558	3.8622479612227	3.03808864503775	3.83412731649104	3.13099528708197	4.43168341240232	3.08192752424119	3.76513022847217	3.67446131798707	4.18100322450738
CBY1	na	8.68639158061251	6.98325641473599	6.88633426208557	8.28171500362065	7.86662565879345	7.74546470275721	8.24415612734518	8.41391346974904	7.74402600349963	7.52580580411329
TOMM22	na	71.7022141381469	75.4893919693528	74.2913943333231	66.8671803996038	71.3475551043804	75.8975690718632	82.7112299318229	71.8064122144336	78.6255701375728	84.695179605021
XBP1	na	138.23207692602	134.398426529416	134.729104445274	147.57556041174	149.465887517076	168.563669974438	163.765923819366	171.697622357573	242.672488334157	225.256526105126
RTCB	na	69.8859686258371	72.4854213328462	68.8633426208557	74.9571890373999	73.6175266875149	65.8763750492237	72.540869101827	74.0731742907587	74.318943431545	73.3069232030294
JOSD1	na	65.384838443156	68.0769968922587	70.2001016246723	66.7138153069441	60.8978583337443	59.0092620137895	62.10083961346	61.7788715039108	66.7724691118081	66.2191272605312
FBXO7	na	88.6011941222476	90.7043081802301	88.7932041323033	79.7115069098488	87.8635552437378	90.8694724921413	85.6775851739051	90.3247057871233	90.5576918368427	89.9512979444017
GTPBP1	na	53.539759015048	49.7410722278681	54.6855956106795	55.7482111817798	54.753280082846	63.1614698956799	59.9820144405442	64.6603487195782	71.2766475015987	67.2146042187472
POLDIP3	na	87.4561697775305	85.6716820489399	80.7726501094036	91.0605237666623	89.9769770625181	94.8220549950947	92.5348739153417	95.5113647753247	113.118094122548	104.286166142713
RAB36	na	12.3978498014197	13.5373741671139	14.8258725877842	11.2723343104837	12.2500190607082	5.19025985236308	5.16222860310399	5.80137412754386	4.22760603252276	4.5791940077938
PPP6R2	na	75.8874755360784	75.6844549976974	73.7647923015166	79.2897529050348	72.7565029835673	72.3841624025712	69.6130379537979	71.4990546447624	75.8598465648944	72.3114462448134
SBF1	na	159.355801906146	152.26619992578	156.319787749342	148.725798606688	143.321309266177	134.747130782503	124.818064731768	129.858573186081	142.039660625414	130.367662447973
SUN2	na	141.785600754452	144.658741820341	137.321606755706	163.103776043529	155.493053444708	194.594819387828	187.381193473864	183.185111524034	196.761477027695	190.972299664166
CYB5R3	na	169.068767037195	159.873658031218	151.33732237148	179.015404406967	178.936380656735	135.226231691952	118.538637401127	115.451187107744	147.847680128039	124.514257933663
DNAL4	na	10.7790222795783	12.1719329687018	11.9498153371485	12.4609137785959	11.193308151318	8.42419099114315	7.5121983403379	7.53026045694435	7.54647431973689	7.00815778584094
MIOX	na	0.829155559967558	1.24840338140532	1.1747276094146	0.651801643803477	1.17412323265574	0.479100909448899	0.963102351325372	1.42152875972929	0.553144714535688	0.756562488244193
LMF2	na	77.4273358617325	74.5921020389677	77.0864358867578	66.5221089411196	68.7644839925378	78.4128488464699	73.9662605817886	72.6132258348205	88.8982576932356	80.2354428322131
RHBDD3	na	19.307479467816	20.5596431875188	18.431071113229	22.1995971624831	21.9952418917508	18.7248605442945	18.6456615216592	18.4414541802719	21.0985198258612	18.0380424828747
PACSIN2	na	55.987742096857	52.120841173672	54.4425485190765	53.5627586113799	58.5104744273443	58.3704608011909	59.635297594067	60.8567987948972	70.0123167255171	68.2897193336206
TTLL1	na	11.4897270452647	10.221302685256	11.5042290025429	8.05166736463119	11.1541707102295	9.18276743110391	7.55072243439092	8.41391346974904	8.45521206504552	7.20725317748415
AP1B1	na	115.56849162024	110.561724465708	112.935881898203	120.391597737819	117.216636060131	109.754033339585	104.978156294466	107.229372119039	122.91665763718	103.330508262825
HMGXB4	na	25.9012403494628	25.2021432621198	26.9782271679352	27.3373277665811	31.701327281705	38.6075482864238	34.0552991428652	38.7270537785709	37.771881935437	39.7394401719844
TOM1	na	30.2049525416753	27.6209248135926	26.9782271679352	27.2223039470864	30.6446163723148	18.8845608474441	18.2604205811291	19.9782420286279	18.9649616412236	16.8832892113441
CHKB	na	17.2543323669439	18.6480255097419	18.0665004758245	15.2214854464694	16.9856494324197	19.8826877421293	21.6505408577944	20.3624389907169	16.5943414360706	18.0380424828747
BIK	na	3.90887621127563	2.73088239682413	2.59250231043221	2.37715893622445	3.13099528708197	3.3936314419297	2.61963839560501	2.42044086116068	3.43739929747178	3.06606903130541
HMOX1	na	11.4107598490773	9.75315141722904	8.5471560547062	8.39673882311538	8.29713751076722	6.30816197441051	5.39337316742208	6.30083017825956	12.0111423727749	8.80001631062982
MCAT	na	25.0326011914015	25.6702945301468	23.899630674297	23.2731528111006	22.8954030367869	26.0311494133902	26.3119562382092	22.6292010670419	30.7785523302358	28.9086508665939
THOC5	na	111.304263026121	108.259980731242	109.249667675557	103.253048633104	109.115185754807	98.9343378011977	100.470837290263	103.080044928478	111.695721999456	103.051774714525
MCM5	na	84.8897359014405	72.0172700648192	81.3397599898107	88.2999520987887	80.936228171069	110.033508870097	110.679722214312	117.103234044726	157.804284989681	139.964060325176
ARSA	na	31.1130752978303	30.4688450274235	31.9606925457971	21.1643827870306	26.4177727347541	17.7267336496093	17.5284627941218	17.9035784333473	15.0929486394738	14.4941445116256
TSPO	na	58.5146923748534	53.2912193437395	54.6855956106795	65.2951881998425	56.1230905209443	67.7528536112319	64.604905726906	58.3210988451098	91.4269192453987	80.1956237538844
RASD2	na	6.00150691024137	7.7244959224454	7.85852262849765	8.12834991096101	7.27956404246558	7.18651364173349	7.93596337492106	6.76186653276635	6.7562675846859	6.0126808276249
TTLL12	na	143.483395472481	129.990002088829	134.526565202272	130.321987487531	125.670323335253	147.842555640773	141.884238397254	152.94881060763	187.318506543835	167.598500685253
CBX7	na	28.704575814115	27.3868491795791	27.9909233829478	31.2097963562371	31.9361519282361	27.7080025964614	27.3521067776406	27.8542797514523	26.550946297713	25.1258384253729
PDGFB	na	54.8427177521399	54.890736176165	57.9667313473203	46.3162579832118	53.8139814967214	54.0984776919382	48.5788826008518	53.0960201606994	70.2098684092798	60.3657227462209
RPL3	na	2428.63611874307	2245.91669575383	2232.83312270834	2037.03350197853	2064.69570462512	2495.11761133408	2588.04863848154	2776.05356927026	2875.95741221805	2675.60314921475
ZMAT5	na	7.81775242255126	7.29535726008732	6.64328717048255	7.20815935500316	8.64937448056395	7.94509008169425	7.16548149386077	7.60709984936215	7.82304667700473	6.4905097675686
RBFOX2	na	118.371827084892	119.690674192235	122.981828351128	125.721034707741	116.9818114136	104.204447805136	102.319993804808	97.317090497143	96.2471803292097	91.1060512159323
TAB1	na	28.4676742255528	28.4792021383088	27.5048291997418	31.2864789025669	31.2316779886427	27.1490515354376	29.3938837624504	31.7346690685512	31.6872900755444	29.9837659814672
ASCC2	na	51.3286775218012	48.7657570861452	52.3361403918503	50.3037503923625	52.3267587353574	55.6954807234346	55.7443640947125	56.7458913005449	65.3896073254688	59.8878938062772
MTMR3	na	52.4342182684246	53.2131941324016	55.8198153714936	53.7928062503693	50.056787152223	41.8015543494165	42.4535516464224	43.9905521591902	40.1820124773425	40.9340125218437
MIEF1	na	72.0970501190839	75.8795180260419	76.6003417035518	59.2756083129515	62.9330052703476	86.5176392313138	85.8316815501172	88.2500421918427	104.070227006214	100.981182641435
PNPLA3	na	8.96277676726837	10.3773531079317	10.3295013931283	9.31692937907323	9.23643609689181	11.7778973572854	13.4449088245022	12.0637846095945	12.8408594445785	13.1004767701231
MYH9	na	778.813972398099	753.684528917791	774.834128030428	772.499971726615	781.574698537837	728.03375698339	728.567666730617	825.716110921673	804.786049312674	799.407816525811
SAMM50	na	41.7341631850338	42.7578158131321	36.457063740453	38.3796144380753	40.0376022335607	46.6724135954803	48.7715030711168	45.6425990961729	54.24769236125	50.0525814591026
TXN2	na	96.2215285543304	93.981367056419	90.697073016527	93.3610001565569	103.322844473705	95.7004066624177	92.5348739153417	90.2094466984966	103.438061618174	97.6761991401581
FOXRED2	na	162.869842136485	158.469204227137	162.963074919825	151.486370274561	161.755044018872	125.564363351399	121.312372172944	121.982535463257	125.366298515838	116.311527797962
EIF3D	na	277.767112589132	274.29763045815	265.285900484696	251.442069415483	244.765556567633	356.491001705769	358.890460197887	381.430743961956	427.541353999334	406.672246970418
TNRC6B	na	66.8852151707164	72.2903583045017	77.7345614643659	72.7333951938351	69.4298204910427	68.5114300511926	63.2565624350504	73.4584591514163	55.8676161681045	57.9367589681737
SGSM3	na	34.2717631453257	33.1997274242477	34.1886242188248	40.0666304573314	36.6717822999476	37.8090467706756	39.1019554638101	39.3417689179133	41.801936284197	39.9385355636277
IFT27	na	26.1776255361186	28.2451265042953	26.6541643791312	29.0243437858372	28.3355073480918	17.6069584222471	16.3727399725313	17.9035784333473	13.1964524753514	12.8615623001513
KIAA0930	na	74.5845167989865	66.2043918201507	65.2986519440114	72.4266650085158	69.899469784105	70.3879086132008	69.998278894328	72.9590031007006	84.2755482931873	77.68702181918
SLC25A17	na	22.0713313343745	21.417920512235	19.8083379656461	22.1995971624831	23.2476400065836	19.6431372874049	22.8833118674908	19.8245632437923	23.0345263267362	24.2896377804715
FAM118A	na	47.9330880857436	46.8151268026994	47.2726593167874	39.3381462671981	43.5599719315279	49.7466444311107	50.5050873035025	47.2946460331556	42.0389983047123	43.2833381432336
KCTD17	na	19.820766243034	21.3398953008971	23.3730286424904	20.0908271384131	21.7604172452197	17.9263590285463	16.9506013833265	16.2515314963646	17.8586722121522	15.6488977831562
ST13	na	201.879637053054	203.060612506709	179.571292846031	202.786993769211	215.569025515594	228.650909034487	235.805979698504	251.533751079667	233.980214248596	243.852035684602
RBX1	na	16.3067260126953	16.0341809299245	15.8385688027968	17.0618665583851	16.9465119913312	17.1677825885856	17.6440350762808	16.2899511925735	17.3845481711216	17.3611181512878
EP300	na	112.054451389901	113.955821158904	120.105771100492	105.783572661988	106.062465349902	128.159493277581	117.267342297377	121.060462754243	114.817038602908	109.183912777136
L3MBTL2	na	36.5223282366663	35.2673955247002	38.1989012302746	37.1143524236333	35.3019718618492	40.0847760905579	39.1019554638101	38.2660174240641	44.4886391833703	42.4073184200034
RANGAP1	na	143.404428276294	139.001913998348	136.511449783696	143.856456914744	141.051337683043	138.260537451795	136.644961606044	147.301115264922	154.406396028962	154.657300228444
ZC3H7B	na	112.370320174651	111.849140452783	117.47276094146	124.340748873805	123.243801987764	115.463319177185	112.605926916962	117.064814348517	123.469802351716	122.642761252217
PHF5A	na	26.0591747418375	20.9887818498769	21.7527146984703	22.0462320698235	22.8954030367869	24.4740714576813	24.6939442879825	24.3580873964424	28.0918494310624	28.669736396622
ACO2	na	183.598731135674	188.430885380865	182.609381491069	174.222745261353	180.423603418099	174.512506266762	166.770803155501	176.154307117805	198.025807803776	177.832003815714
POLR3H	na	104.749985742568	102.720190726256	109.45220691856	86.4212297137081	91.6207495882362	87.3959908986367	87.950506723033	83.9854559126548	94.5482358488501	87.8807058713123
TRMU	na	23.7691260524033	24.2658407260659	23.737599279895	26.9922563080969	25.9481234416918	25.6718237313035	29.2012632921853	28.1616373211235	29.2376491968864	28.1520883783497
PMM1	na	15.9908572279458	17.3606095226677	16.3651708346033	15.3748505391291	16.4768626982689	7.62568947539498	8.05153565708011	9.14388769771814	10.6677909231883	9.79549326884587
DESI1	na	32.3370668387348	31.8342862258356	30.4619021475785	33.4335901998019	35.1062846564066	37.9288219980379	37.4454194195305	34.4624674993831	41.4068329166715	33.8063975010168
CERK	na	72.8867220809577	74.475064221961	72.4280332977	78.1395147100875	72.8739153068329	57.891359891742	55.2820749660764	57.3990261360962	56.5392918928978	57.3394727932441
BRD1	na	40.3522372517545	40.2219964446526	40.7914035407069	44.4375355981312	39.9984647924722	45.7940619281573	42.0683107058922	46.5646718051865	48.1631005013574	48.0616275426706
ZBED4	na	50.4205547656463	50.4823117355775	49.09551250381	49.8436551143836	42.7772231097574	53.1402758730404	49.0411717294879	48.677755096676	52.7462995646531	48.6190946392715
HDAC10	na	25.2695027799637	25.8653575584914	27.5048291997418	23.119787718441	23.5998769763804	29.5046310068947	30.3955102078287	27.969538840079	29.4352008806491	28.6299173182934
ABHD4	na	31.1130752978303	30.23476939341	30.58342569338	31.669891634216	32.8754505143607	27.0292763080754	26.4275285203682	25.2417404092471	32.7540691678632	29.1873844148944
KHNYN	na	52.0788658855814	51.6136772999761	53.3893444554634	55.0197269916465	53.1095075571279	40.4441017726446	37.4839435135835	43.9905521591902	38.0089439559523	40.8145552868578
FKBP3	na	46.590645750558	49.4679839881857	38.2799169274757	56.9751319230569	56.8275644605378	28.1871035059103	34.4020159893423	31.4657311950889	26.906539328486	29.5457561198522
SDR39U1	na	24.0455112390592	22.9003995276538	22.8059187620834	22.276279708813	21.5255925986886	16.1297306181129	17.3358423238567	14.945261825262	16.6338517728232	14.8126971382547
RBM23	na	55.1585865368895	52.0038033566652	53.4298523040639	58.2403939374989	58.3147872219017	49.9462698100478	49.4264126700181	48.4472369194226	49.1113485834186	46.3095880962103
PRMT5	na	147.826591262788	136.77819547522	142.344579982169	144.393234739053	134.632797344525	147.044054125025	159.643845755694	145.341710758268	185.580051726723	168.474520408483
AP4S1	na	7.93620321683234	8.62178585283047	8.62817175190721	9.73868338388725	10.293147006282	8.30441576378092	8.20563203329217	8.72127103942024	9.44297048385925	6.92851962918366
POLE2	na	14.6878984908539	12.2499581800397	12.8004801577591	13.8028583393678	13.0327678824787	18.9644109990189	18.7997578978713	19.4787859779122	21.3355818463765	21.7412167674384
VCPKMT	na	8.60742438442513	7.33436986575624	8.62817175190721	7.13147680867334	8.45368727512132	9.78164356791503	10.247409018102	9.79702253326943	8.73178442231336	10.3927794437755
SOS2	na	64.0423961079704	63.3174590006509	66.473379553426	57.7036161131902	65.4769389411017	50.3055954921344	46.9993947446781	48.7545944890938	40.9327088756409	42.6064138116466
CDKL1	na	6.83066247020893	6.39806732970225	6.88633426208557	6.32631007221022	6.14457825089837	6.2682368986231	6.00975867227032	6.41608926688625	4.97830243082119	6.33123345425403
NIN	na	128.361177402597	135.997943361842	137.159575361304	125.145915610268	126.648759362466	123.608034637816	131.09749206241	134.814713997029	114.303404225125	117.426461991164
PYGL	na	172.938159650376	168.027292616022	164.704912409647	160.036474190336	163.203129339148	153.631691629947	155.791436350392	161.746921039468	165.390269646171	169.947826306643
PSMC6	na	74.1107136218622	74.5530894332988	71.5773684770894	84.0440707774837	85.0847969264526	83.603108698833	89.3758982029945	86.5595755586511	83.7224035786517	94.5304919521955
GNPNAT1	na	112.054451389901	114.541010243938	117.148698152656	113.950263846114	110.915508044879	138.18068730022	135.103997843923	122.289893032928	131.648442059494	143.269043826453
DDHD1	na	55.8692913025759	55.2418496271853	58.0477470445213	52.1441315042782	52.7181331462427	56.813382845482	54.5501171790691	51.9050095782235	46.7012180415131	51.565706435591
CDKN3	na	37.4699345909149	40.8071855296863	34.1076085216238	52.9109569675764	48.2956023032394	38.6075482864238	45.7280996409287	39.9180643610468	41.6043846004343	41.8896704017311
CNIH1	na	135.507708657555	133.150023148011	131.20492161703	124.379090146969	116.903536531423	176.828160662431	171.085501689439	165.85782853382	194.66742917981	198.219371919978
CGRRF1	na	14.7668656870413	14.9808405768638	14.0157156157742	13.9562234320274	11.858644649823	12.3368484183092	12.2506619088587	10.719095242283	12.2482043932902	13.2199340051091
ATP6V1D	na	28.6256086179276	30.6248954500992	28.8820960521589	34.8905585800685	35.2628344207607	25.5919735797287	28.8160223516551	27.4316630931544	29.5537318909068	30.1032232164531
PLEK2	na	51.2102267275201	54.0714714571178	45.1257433409607	50.3420916655274	54.6358677595804	46.4328631407558	46.3444851457769	44.5284279061148	50.5337207065104	47.0661505844545
PIGH	na	16.5041440031638	18.9601263550933	15.8790766513973	16.7167950999009	17.4161612843935	20.6811892578775	20.803010788628	19.3635268892855	20.7034164583358	20.8253779658796
PSMA3	na	65.384838443156	66.1263666088129	58.8579040165313	65.7169422046565	66.5727872915804	64.6786227756014	71.5007185623956	69.6549092267352	73.4497160229889	74.7404100228605
VTI1B	na	76.4007623112964	74.8261776729812	75.0610434567327	76.9892765151401	79.370730527528	77.2949467244224	77.780145893037	78.4914393547821	76.3734809426775	76.2535349993489
TIMM9	na	26.6514287132429	27.933025658944	25.0743582837116	25.7269942936549	27.2787964387017	36.8508449517779	38.0618049243787	39.3801886141222	41.7624259474444	44.3982723364355
GSTZ1	na	28.2307726369907	26.4115340378562	24.5882641005055	26.7238673959426	27.9049954961181	22.6375179714605	23.345600996127	23.359175295011	22.2838299284377	19.5909865376917
KIAA0586	na	37.6278689832897	40.495084684335	39.5356602340913	36.4242095066649	39.5679529404984	37.1303204822897	35.0184014941905	37.4976234998861	30.7785523302358	34.8018744592329
TMED8	na	55.7508405082949	63.6685724516712	66.6759187964285	61.4610608833514	57.3754886357771	62.2032680767821	63.1409901528914	62.9698820863867	57.9616640159896	67.1349660620899
SAMD15	na	3.39558943605762	3.35508408752679	4.45586334605537	4.10251622864542	4.57908060735738	2.8746054566934	2.77373477181707	3.07357569671198	1.73845481711216	2.98643087464813
AHSA1	na	88.5222269260603	90.6652955745612	83.2436288740344	110.461207988107	98.7046264252591	93.7840030246221	96.3872833206432	98.085484421321	100.27723467797	104.684356925999
DAAM1	na	35.5352382843239	39.2856939085986	39.4951523854907	38.1495667990859	37.4936685628066	35.2139168444941	34.2479196131302	39.1112507406599	34.0183999439448	37.7484862555524
SPTLC2	na	64.2398140984389	66.3214296371575	72.0634626602954	80.056578368333	79.2141807631739	86.5176392313138	84.6374346344737	81.8723726211653	88.7797266829779	95.6852452237261
RIN3	na	43.9847282763743	44.4353578568955	42.330701787526	39.2998049940332	39.1765785296132	61.3249164094591	58.2099061141055	59.0510730730789	63.2955594775837	57.1403774016009
LGMN	na	79.3225485702297	76.7377953507581	78.7472576793785	91.2138888593219	94.4777827876985	72.064761796272	71.2695739980775	70.2312046698687	61.7151460074818	57.0607392449436
ALKBH1	na	15.2011852660719	15.4880044505597	14.4613019503797	16.7551363730659	14.9113650547279	13.6144508435062	14.0998184234034	13.0626967110259	14.8558866189585	14.8525162165834
SNW1	na	81.8494988482261	82.9017870464469	79.6789381971901	86.9963488111818	92.2469486456526	94.5425794645828	97.0036688254915	105.654164574474	97.6695524523015	112.130524573455
ITPK1	na	230.544729269075	219.133806042302	219.876602203532	211.375438958151	210.050646322112	262.108122544335	250.291039062438	267.208987132898	332.795566466721	301.629518339461
DHRS7	na	38.9308277203815	38.8175426405716	36.781126529257	40.6417495548051	40.0376022335607	38.2881476801245	40.2962023794536	39.9180643610468	37.2582475576538	40.1774500335995
PPM1A	na	44.1426626687491	47.7124167330845	49.9461773244206	49.9586789338783	48.8826639195673	48.6686673848507	48.6944548830108	46.8720293748577	44.6466805303805	52.2028116888493
CEP128	na	13.4639069499494	13.6544119841207	12.7599723091586	15.7582632707782	17.0639243145967	10.9793958415373	10.9023186170032	12.255883090639	9.60101183086944	11.8660853419352
ERH	na	69.8070014296497	65.0730262557522	63.0302124223832	69.9728235259615	69.7037825786624	54.0186275403634	62.3705082718311	56.3616943384559	64.1252765493873	63.2725154642117
HIF1A	na	132.901791183371	132.135695400619	137.807700938912	142.284464714983	140.738238154335	195.592946282513	186.764807969016	184.260863017883	190.834926514812	201.086345559641
SUSD6	na	16.4646604050701	15.370966633553	18.5525946590305	15.7199219976133	16.1637631695607	20.7610394094523	18.5300892395002	18.2877753954363	21.4541128566342	18.4760523444898
SRSF5	na	92.6285211278044	85.7106946546088	89.2387904669088	90.753793581343	92.4426358510952	117.180097436043	142.308003431837	127.284453540085	86.9622511923607	102.175754991295
EIF5	na	299.325157148288	292.750592939547	290.684321557212	290.550168043691	304.880666079607	353.895871779587	372.21979674023	380.547090949152	414.581963544498	437.651489910101
DICER1	na	78.3354586178874	81.1072071856767	84.7019114236525	70.3562362576106	72.4434034548591	112.109612811042	114.455083431507	111.570797790645	92.5332086744701	104.286166142713
ZFYVE21	na	21.0052741858448	21.3008826952282	19.5247830254426	21.4711129723498	22.5040286259017	21.9188666072871	22.7677395853318	19.4403662817033	24.1408157558075	24.8072857987438
MTHFD1	na	243.929669022837	236.49441556497	234.17587275951	245.690878440746	240.656125253338	261.868572089611	265.084291178795	275.930258172318	294.826132847522	291.435834287329
ZC3H14	na	158.842515130928	160.146746270901	148.744820061048	155.550545230042	161.481081931253	159.780153301208	166.385562214971	166.703061850416	160.609518899112	172.416609163019
TELO2	na	45.4851050039346	44.4743704625644	46.3004709503753	44.6675832371206	38.5503794721968	51.1040970078826	56.5533700698258	55.1322640597711	66.7329587750555	68.4888147252638
PCNX1	na	96.53739733908	96.4781738192297	102.646888353675	91.9040317762903	88.5288917422427	95.8601069655673	95.924994192007	99.9296298393482	89.1353197137509	91.3449656859041
GSKIP	na	25.23001918187	25.7483197414847	27.6668605941438	28.1041532298793	27.2396589976132	26.5501753986265	29.0086428219202	24.7422843585314	25.4051465318891	29.6652133548381
VRK1	na	19.1495450754412	20.8327314272012	19.5652908740431	20.3208747774025	19.4121707799082	21.2401403189012	23.5382214663921	23.7433722571	24.101305419055	25.1656575037016
PSMC1	na	108.540411159563	104.358720164351	93.4516067213612	121.618518479096	122.187091078374	99.253738407497	110.448577649994	112.031834145152	105.097495761781	114.002021254901
RPS6KA5	na	20.8868233915637	22.2761978369511	22.4008402760783	21.2410653333604	21.6038674808656	22.3580424409486	21.4579203875293	21.092413218686	27.4991943797742	32.6914633078149
PPP4R3A	na	85.8768258537828	87.2711988813655	87.5374608256877	84.5808486017924	86.6894320110821	98.2955365885992	104.477343071776	100.390666193855	96.484242349725	111.41378116354
C14ORF93	na	14.8853164813224	15.2929414222151	14.9068882849852	15.7199219976133	16.8682371091541	9.18276743110391	9.39987894893563	10.3733179764029	8.65276374880826	7.96381566572834
PSMB5	na	56.1456764892318	56.8023538539419	52.9032502722574	62.9947118099478	59.0192611614952	56.1346565570961	55.6673159066065	56.1695958574114	65.2315659784586	61.0824661561364
YY1	na	117.424220730644	110.444686648702	104.348217994897	131.203836770323	128.997005827777	141.853794272662	150.475111371076	146.763239517997	156.85603690762	171.460951283131
ACIN1	na	190.903196783007	181.642691994474	183.176491371476	190.249397444286	190.325376013495	222.662147666376	222.399594968055	235.820095330227	213.592880484281	222.230276152149
CCNB1IP1	na	78.4933930102622	81.1462197913456	80.2460480775971	63.4164658147618	67.3555361133509	97.8563607549377	97.5815302362867	97.1634117123074	104.78141306776	95.6056070670688
TRIP11	na	68.4645590944641	70.5347910494004	70.8077193536798	72.0049110037018	72.9130527479214	62.482743607294	62.5631287420962	70.4233031509132	48.8742865629033	56.5032721483426
APEX1	na	232.242523987104	236.065276902612	230.854229174269	209.113303841421	207.506712651358	281.072533543354	266.625254940916	279.925906578043	296.485566991129	273.158877334482
PABPN1	na	83.1129739872243	80.7170811289875	83.0410896310318	91.7890079567956	93.8515837302821	92.7858761299369	100.971650512952	104.386314599581	88.7797266829779	97.8752945318014
ARHGAP5	na	69.5700998410875	74.7871650673123	73.7647923015166	81.1301340169505	74.9090622434362	88.5538180964716	84.5218623523146	86.9053528245312	74.5560054520602	87.0046861480822
CINP	na	31.665845671142	29.4155046743628	29.0441274465609	31.0180899904125	29.7444552272787	30.3430575984303	31.05041980673	32.5414826889381	34.966648026006	32.2534534461998
DHRS2	na	42.5238351469076	40.3000216559904	42.978827365134	46.4696230758714	48.5695643908591	23.4759445629961	27.9684922824888	26.816947953812	28.0918494310624	28.0326311433638
SRP54	na	46.590645750558	47.6734041274156	45.8953924643703	49.4219011095695	54.0488061432525	50.3854456437093	49.310840387859	51.7513307933879	45.6344389491943	51.9240781405488
CHD8	na	94.8790862191449	96.5952116362364	93.8566852073662	100.147405506746	100.035299422269	84.2818349872189	75.7768930022803	78.5682787471999	73.7262883802567	76.7711830176212
PCK2	na	120.385490587671	113.136556439857	122.212179227719	70.5479426234352	85.5935836606034	87.1564404439123	83.5202359069363	85.7527619382642	98.4202488505999	87.801067714655
PRORP	na	23.6111916600286	27.3868491795791	23.737599279895	27.4523515860759	27.9049954961181	24.1147457755946	26.6971971787393	25.3185798016649	23.6666917147769	23.7719897621991
DCAF11	na	103.210125416914	108.181955519905	103.700092417289	109.771065071139	113.733403803253	92.3467002962754	96.0405664741661	99.1996556113791	106.756929905388	96.7205412602707
PSMA6	na	81.0203432882585	78.2592869718458	71.0102585966823	79.3280941781997	85.3196215729837	77.1352464212728	85.0611996690568	76.8009727215906	88.424133652205	87.4028769313686
NFKBIA	na	43.3135071087815	43.7721435605239	41.6825762099179	43.0572497641944	44.8123700463607	29.824031613194	29.4324078565034	30.5436584860753	33.2677035456464	29.1873844148944
EMC9	na	12.6347513899818	14.7467649428503	13.6916528269701	11.8857946811222	13.6589669398951	11.1390961446869	10.9023186170032	10.4885770650296	13.3940041591142	12.7022859868367
PSME2	na	41.1419092136284	36.6718493287812	36.6596029834555	41.6769639302576	41.7987870825443	34.7747410108326	36.328220691993	32.7335811699826	31.6872900755444	32.5720060728289
BRMS1L	na	11.0948910643278	11.3526682496546	10.7750877277339	10.6205326666802	10.293147006282	10.460369856301	9.86216807757181	9.64334374843383	8.65276374880826	10.3927794437755
REC8	na	1.06605714852972	1.4434664097499	1.2152354580151	0.690142916968388	0.939298586124591	0.758576439960758	0.770481881060298	0.499456050715696	0.671675724793335	0.398190783286417
TM9SF1	na	30.4418541302375	31.2100845351329	33.5404986412168	36.1174793213456	34.0495737470164	33.5769887372104	32.4758112866915	31.7346690685512	33.8998689336872	30.7403284697114
SEC23A	na	63.5685929308461	65.15105146709	61.8554848129686	74.6121175789157	70.4082565182558	53.8589272372138	57.0927073865681	54.2870307431753	51.6400101355817	57.3792918715727
GMPR2	na	33.5610583796393	36.7108619344501	33.5404986412168	37.1910349699631	35.2628344207607	29.3848557795325	28.6234018813901	26.6248494727675	29.6327525644119	29.0679271799085
PNN	na	86.5085634232819	80.951156763001	82.7170268422278	86.3828884405432	96.82602925301	109.754033339585	113.299360609917	128.283365641516	94.6667668591078	113.16582061
RABGGTA	na	35.5747218824176	32.3024374938626	34.9177654936339	31.8615980000406	32.1709765747673	30.902008659454	30.7037029602529	28.2768964097502	32.5170071473479	30.342137686425
NFATC4	na	5.68563812549183	5.14966394829693	5.18500462086443	5.75119097473656	6.06630336872132	1.11790212204743	0.809005975113313	0.691554531760195	0.276572357267844	0.398190783286417
PCIF1	na	42.6422859411887	39.558782148281	41.5610526641164	34.7371934874088	32.2101140158558	33.936314419297	33.4389136380169	34.4240478031742	35.756854761057	32.5720060728289
GSS	na	47.8146372914625	46.3859881403413	46.8675808307824	41.6769639302576	48.3738771854165	38.0885223011875	39.9494855329764	38.0739189430196	40.0634814670848	39.4208875453553
TRPC4AP	na	85.6794078633144	76.3866818997379	78.382687041974	80.478332373147	78.4705693824919	77.9736730128084	79.9374951600059	77.4925272533507	84.9077136812281	78.0852126024664
PYGB	na	276.898473431071	273.829479190123	286.755060242963	218.967011044803	219.287082419004	254.442507993153	255.645888135807	268.284738626747	368.315359207263	337.546326991896
ABHD12	na	66.6088299840605	59.2211354054147	62.3010711475741	61.8444736150005	61.4457825089837	56.6536825423324	55.8599363768716	58.8589745920344	64.5994005904179	60.4055418245495
PROCR	na	29.4942477759889	30.3518072104168	29.3681902353649	31.6315503610511	26.6134599401968	48.7085924606381	49.7731295164952	49.407729324645	63.6906628451092	53.1982886470653
GINS1	na	13.5033905480431	14.0835506464787	15.3929824681913	16.6017712804062	15.3810143477902	14.1334768287425	12.7514751315479	13.8310906352039	13.7891075266397	15.1312497648839
NINL	na	2.29004868943421	1.4434664097499	1.66082179262064	1.1118969217824	1.25239811483279	2.03617886515782	1.23277100969648	1.95940450665389	1.26433077608157	1.55294405481703
UQCC1	na	26.769879507524	26.6456096718697	26.3706094389277	29.101026332167	28.1398201426492	26.3904750954769	26.0808116738911	26.0101343334251	22.5999126224581	23.6127134488845
ZMYND8	na	42.6422859411887	44.0452318002064	45.1662511895612	40.1816542768261	42.3858486988722	54.3779532224501	55.7058400006595	61.0488972759417	57.922153679237	53.5566603520231
IFT52	na	24.321896425715	23.2125003730051	22.1172853358748	25.1135339230163	26.182948088223	18.9644109990189	18.7997578978713	20.9771541300593	19.5181063557593	20.2679108692786
MYBL2	na	21.9528805400934	22.6273112879714	22.3198245788773	28.4492246883635	28.2963699070033	27.7479276722488	25.0791852285127	29.8521039543151	35.756854761057	32.7312823861435
HNF4A	na	25.3089863780574	22.9003995276538	25.1553739809126	26.8772324886022	26.0263983238689	43.2787821535506	43.5707503739598	40.2638416269269	44.9232528876484	44.0000815531491
NDRG3	na	32.7319028196717	33.9409669319571	35.8494460114455	35.7340665896965	36.6326448588591	42.9194564714639	41.2593047307789	38.3812765126908	38.6015990072405	36.5140948273645
RAB5IF	na	29.0204445988645	29.5715550970385	27.1402585623372	28.7559548736828	28.2180950248263	28.1471784301228	30.4725583959348	27.3548237007366	35.3617513935315	34.0851310493173
NFATC2	na	8.60742438442513	8.62178585283047	7.65598338549513	7.20815935500316	6.30112801525247	2.91453053248081	2.65816248965803	3.34251357017428	4.18809569577021	3.46425981459183
PABPC1L	na	101.038527521761	94.4885309301149	103.78110811449	56.2849890060885	60.5847588050361	112.468938493129	122.121378148057	118.947379462754	110.036287855849	100.742268171464
STK4	na	47.103932525776	47.2832780707264	48.366371229001	48.0032740024679	46.2604553666361	44.3168341240232	44.3797563490731	43.3758370198478	42.6711636927531	48.2209038559851
ADNP	na	141.983018744921	146.999498160476	144.775050898199	134.424503716176	137.646380308341	142.173194878961	135.296618314188	139.232979061053	141.605046921136	137.455458390471
PFDN4	na	8.44948999205035	8.85586148684397	7.16988920228909	9.50863574489779	8.64937448056395	10.8995456899625	10.0547885478369	10.2196391915673	9.68003250437454	10.0344077388177
CSTF1	na	38.2596065527888	34.5261560169908	34.1076085216238	38.8397097160543	42.151024052341	34.5351905561082	37.2527989492654	35.0771826387255	41.0907502226511	40.5756408168859
BMP7	na	59.6202331214768	57.8947068126716	56.0628624630966	59.7740448640954	62.0719815664001	124.845711987226	118.114872366544	122.251473336719	167.286765810293	159.953237646154
RAE1	na	35.7326562747924	40.3390342616593	37.02417362086	35.5807014970369	36.5935074177705	43.4384824567002	42.2609311761573	39.9564840572557	45.8715009697096	46.3892262528676
TPD52L2	na	137.679306552708	128.468510467741	133.999963170465	138.450337398492	132.91074993663	129.317320475415	127.322130845214	129.282277742948	149.941727975924	146.454570092744
DNAJC5	na	85.9163094518765	83.3699383144738	84.0132779974439	86.8429837185221	86.3371950412854	85.1202615787545	79.5137301254227	82.2949892794632	94.5877461856027	92.8580906623925
NELFCD	na	64.2003305003452	63.2394337893131	63.4352909083882	63.4164658147618	66.2205503217837	66.9942771712711	72.2326763494029	66.273975960352	62.5843734160378	70.4399495633672
CTSZ	na	46.6696129467454	47.4003158877331	42.8573038193325	55.0964095379763	55.3403416991738	31.2613343415407	33.4389136380169	37.3439447150505	31.9243520960597	34.2045882843032
PRPF6	na	90.1805380459954	88.7536778967843	85.5930840928635	92.8242223322481	92.951422585246	89.9511957490309	88.027554911139	100.851702548362	93.9555807975619	95.0879590487964
PRELID3B	na	76.0059263303595	83.9551273995076	79.1523361653835	84.8875787871117	74.5176878325509	104.523848411435	113.33788470397	105.46206609343	103.991206332709	115.316050839746
MTG2	na	38.4570245432572	39.4807569369432	38.1178855330736	36.0407967750158	36.554369976682	38.527698134849	37.3298471373714	39.3417689179133	39.2732747320339	40.0978118769422
PSMA7	na	85.087153891909	89.807018249845	87.3754294312857	97.4251751120374	96.2389676366821	74.1807908130046	83.4046636247772	76.8778121140083	89.5699334180289	79.9168902055839
SLCO4A1	na	59.5412659252894	52.5109672303612	57.7641921043178	63.4548070879268	58.3930621040788	117.978598951791	114.609179807719	104.847350954087	144.568322177577	130.885310466245
NTSR1	na	197.339023272279	193.970675385851	198.326426748064	196.614048789661	188.446778841246	279.994556497094	261.540074525918	269.629427994058	329.634739526518	297.687429584926
MRGBP	na	28.5861250198339	25.7873323471536	26.2895937417267	26.8388912154373	31.2316779886427	26.7498007775636	26.3504803322622	24.4733464850691	26.4719256242079	27.6344403600774
TCFL5	na	16.7805291898196	16.6193700149583	15.1094275279877	17.8670332948483	18.198910106164	18.6849354685071	17.4128905119627	15.6752360532311	17.7796515386471	16.7638319763582
DIDO1	na	88.0879073470296	88.2855266287573	88.3071099490973	91.5206190446412	81.0536404943345	113.107739705728	106.750264620904	112.953906854165	93.9950911343144	96.7603603385994
GID8	na	72.1365337171776	73.8508625312583	73.157174572509	74.3053873935964	77.2964461498362	86.3180138523767	91.6102956580694	88.4421406728872	87.9104992744219	92.9775478973784
SLC17A9	na	12.2399154090449	10.7674791646209	10.8561034249349	10.6205326666802	9.27557353798034	11.1790212204743	12.6359028493889	10.1812194953584	10.8258322701985	11.9855425769212
ARFGAP1	na	58.435725178666	59.7282992791107	60.923804295157	55.2497746306359	53.6182942912788	70.1483581584764	72.7334895720921	67.3881471504101	74.318943431545	73.3467422813581
PTK6	na	4.58009737886842	4.25237401791186	4.33433980025386	3.60407967750158	4.07029387320656	4.47160848818973	3.6212648409834	3.68829083605437	3.79299232824472	3.06606903130541
GMEB2	na	28.1518054408033	27.5428996022548	28.1124469287493	23.6949068159146	26.7308722634623	35.8926431328801	35.9044556574099	37.3823644112594	40.221522814095	38.783782292097
C20ORF27	na	63.0947897537218	61.3278161115362	61.6934534185666	60.9626243322076	64.1462659440919	79.011724983281	69.0351765430027	70.1543652774509	90.5576918368427	82.3060349053025
CDC25B	na	147.787107664694	150.159519219658	150.891736036875	198.646136267401	188.251091635804	129.39717062699	132.214690789947	129.628055008828	146.4648183417	148.764076635805
RNF24	na	30.4023705321438	29.6885929140452	32.4467867290032	30.6346772587634	33.3059623663345	21.6793161525627	21.1112035410522	18.3261950916452	19.9132097232848	20.1086345559641
ARFRP1	na	13.2270053613872	13.6934245897896	14.6638411933822	13.3044217882239	13.502417175541	21.3599155462634	22.3824986448016	22.5523616746241	24.535919123333	24.3294568588001
NDUFAF5	na	9.83141592532962	9.1679623321953	9.6813758155203	8.78015155476449	10.2148721241049	10.0611190984269	10.0162644537839	9.91228162189613	10.9443632804561	11.1493419320197
TRIB3	na	266.001000357211	247.222882123922	263.746602237877	171.002078315501	182.458750354702	256.79808746461	244.396852672326	257.873000954135	348.323128810473	293.068416498803
CSNK2A1	na	189.521270849728	179.770086922366	192.979390732798	172.228999056778	182.302200590348	195.073920297277	181.294386613488	191.675864386201	196.99853904821	207.417579013895
SLC52A3	na	14.9642836775097	14.3956514918301	14.7448568905832	15.6815807244484	17.4944361665705	12.2569982667343	10.7867463348442	10.1043801029406	12.2482043932902	11.786447185278
CDS2	na	49.8283007942409	54.1104840627867	54.9286427022825	52.4508616895975	55.6143037867935	47.7903157175277	45.8821960171407	46.1804748430975	48.0445694910998	45.5132065296375
HM13	na	174.162151191281	161.668237891989	164.866943804049	151.831441733045	153.692731154636	167.725243382902	160.260231260542	161.285884684961	218.215589884329	195.432036436974
SNPH	na	20.3735366163457	22.9784247389916	21.3476362124653	21.6628193381744	20.5080191303869	13.2152000856321	13.2137642601841	12.5632406603102	10.430728902673	10.1936840521323
SEC23B	na	67.9907559173398	66.2043918201507	65.2176362468104	83.46895168001	80.7014035245378	63.760346032491	64.0270443161107	61.702032111493	80.2850042811799	77.6472027408514
FERMT1	na	102.302002660759	99.7552326954186	106.009039787517	87.6864917281501	84.5760101923018	130.874398431124	133.563034081803	130.281189844379	178.270639427502	187.269125379602
PLCB4	na	3.27713864177654	2.18470591745931	2.79504155343473	2.53052402888409	2.34824646531148	6.66748765649718	7.31957787007283	7.29974227969095	6.47969522741806	6.92851962918366
MYL9	na	0.394835980936933	0.50716387369591	0.36457063740453	0.728484190133298	0.743611380681968	2.51527977460672	2.04177698480979	2.57411964599628	2.01502717438001	1.95113483810344
TM9SF4	na	86.7059814137504	81.5753584537037	90.4135180763234	72.8484190133298	78.2357447359608	92.3467002962754	84.2907177879966	85.1380467989218	95.3384425839011	89.1947354561575
CRNKL1	na	31.2315260921114	31.9903366485113	33.0544044580107	37.4594238821175	34.8323225687869	30.7822334320918	31.011895712677	29.9673630429418	29.3166698703915	32.9303777777867
POFUT1	na	69.4911326449001	71.0419549230963	74.2103786361221	67.4422994970774	64.4202280317116	79.0915751348558	78.7432482443624	76.4551954557105	78.4675287905626	79.7576138922694
SAMHD1	na	27.0067810960862	27.6989500249305	29.854284418571	32.3983758243493	30.4489291668722	27.7878527480362	26.1963839560501	24.7422843585314	20.8614578053459	20.9448352008655
KIF3B	na	39.9179176727239	39.6368073596188	37.9153462900711	44.3225117786365	41.6030998771017	38.328072755912	37.3683712314244	38.2660174240641	35.5593030772942	40.6154598952146
MROH8	na	2.72436826846483	2.34075634013497	2.02539243002517	3.75744477016122	3.36581993361312	1.35745257677188	1.50243966806758	0.614715139342396	0.711186061545885	1.19457234985925
NOP56	na	207.960111159482	201.500108279952	198.609981688268	217.395018845042	214.786276693823	241.626558665395	244.435376766379	246.923387534599	272.384261572074	265.792347843684
MANBAL	na	30.2049525416753	29.4545172800317	28.4770175661538	29.4077565174863	29.1182561698623	24.9930974429176	29.1242151040792	25.2417404092471	29.4352008806491	24.6480094854292
IDH3B	na	55.3560045273579	52.3159042020166	52.4576639376518	57.0134731962218	59.1758109258493	53.1402758730404	56.3607495995608	59.1663321617056	60.0162015271222	60.2462655112349
MAPRE1	na	88.5222269260603	92.8109888863516	90.4135180763234	92.3257857811043	90.4074889144919	81.167679075801	81.5169830161795	77.3004287723062	87.5549062436489	92.6191761924207
JAG1	na	25.9407239475565	28.0890760816196	26.5326408333297	20.7426287822165	20.5471565714754	31.780360326777	34.7487328358194	32.4262236003114	34.4135033114703	31.6959863495988
CDK5RAP1	na	22.9004868943421	20.7547062158634	19.1602123880381	20.7042875090516	21.408180275423	21.4796907736257	23.1144564318089	23.7433722571	24.6149397968381	25.4842101303307
SNTA1	na	20.8078561953763	17.7117229736879	18.9576731450356	18.0203983875079	19.9600949551476	15.9700303149633	15.563733997418	16.482049673618	19.3600650087491	17.00274644633
TTI1	na	25.3484699761511	25.8653575584914	27.5453370483423	29.2543914248267	26.8482845867279	28.6662044153592	28.8160223516551	28.7763524604659	33.741827586677	31.9747198978993
E2F1	na	40.1153356631923	35.8915972154029	33.7025300356188	37.8428366137666	35.732483713823	34.3355651771711	34.6331605536604	34.2319493221297	49.5459622876966	41.1331079134869
RPRD1B	na	35.9695578633546	33.7068912979436	31.1910434223876	37.1143524236333	35.3411093029378	37.7291966191008	34.5175882715013	38.0739189430196	40.6166261816205	39.0226967620689
PXMP4	na	9.19967835583053	9.08993712085747	8.38512466030419	10.5438501203504	10.7627962993443	8.30441576378092	8.47530069166327	9.45124526738933	7.50696398298434	7.28689133414144
CHMP4B	na	40.668106036504	32.8876265788963	34.1076085216238	40.1049717304963	41.4856875538361	38.8071736653609	38.1003290184317	38.7654734747798	38.8781713645084	43.8408052398345
CST3	na	112.291352978464	103.266367205621	98.2315328562206	106.358691759462	115.885963063121	67.47337808072	64.759002103118	62.7393639091333	74.6350261255653	65.5023838506156
ACTR5	na	17.4122667593187	17.204559099992	17.5398984440179	15.2214854464694	16.2811754928263	17.7267336496093	17.5284627941218	18.4414541802719	19.2020236617389	18.675147736133
AHCY	na	246.535586497021	236.221327325287	239.117830288771	223.222892366109	225.001148817928	264.104376333706	258.034381967094	268.668935588836	318.966948603329	297.209600644982
FAM83D	na	34.232279547232	35.0333198906867	33.8645614300208	44.9743134224399	42.4249861399607	43.5981827598498	43.1084612453237	41.8390491714918	45.9900319799672	46.4688644095249
DHX35	na	12.9111365766377	12.9131724764113	14.2992705559777	12.4992550517608	12.7979432359476	15.451004329727	16.7194568190085	14.6379042555908	14.6978452719483	14.2154109633251
DNTTIP1	na	26.4145271246808	27.2698113625724	23.6970914312944	25.5736292009953	26.9656969099935	18.8446357716567	16.8735531952205	19.7477238513745	21.8887265609122	20.5864634959078
PIGU	na	14.6484148927602	15.8781305072489	15.1904432251887	12.844326510245	15.2636020245246	23.4759445629961	22.3824986448016	19.8629829400012	23.8642433985397	23.9710851538423
ACOT8	na	8.92329316917467	9.40203796620879	8.30410896310318	9.50863574489779	9.70608538995411	9.38239281004095	8.20563203329217	9.10546800150924	8.85031543257101	9.11856893725895
APMAP	na	97.0112005162043	97.7655898063039	99.0821976768312	90.1019919375395	92.1686737634755	92.1869999931257	90.0693318959488	92.5146284710305	96.4447320129725	99.6671530565902
ZNF516	na	43.8267938839995	43.6160931378483	48.8929732608075	41.1785273791138	38.941753883082	32.7385621456748	32.2831908164265	33.348296309325	35.0061583627585	32.6516442294862
ADNP2	na	88.9170629069972	91.8746863502976	93.8161773587657	91.0221824934974	87.2764936274099	80.0497769537536	74.1203569580006	76.2246772784571	79.0206735050983	76.8508211742785
RBFA	na	56.2246436854192	50.0921856788884	53.5918836984659	52.6809093285869	52.5615833818886	43.7179579872121	43.7248467501719	44.3363294250703	48.1631005013574	42.6860519683039
USP14	na	133.494045154777	137.090296320571	133.068282652653	138.565361217986	140.033764214741	101.36976742423	102.551138369126	97.5476086743964	97.4324904317862	99.8662484482334
VAPA	na	134.797003891869	135.997943361842	132.541680620847	141.901051983334	146.608854317613	96.8183087844651	89.2218018267825	89.8252497364076	94.9828495531281	95.5657879887401
METTL4	na	10.5421206910161	9.90920183990471	8.87121884351023	10.7738977593398	9.66694794886559	5.54958553444975	5.31632497931605	5.14823929199256	4.46466805303805	5.21629926105207
LPIN2	na	26.256592732306	25.7873323471536	28.1124469287493	23.6949068159146	21.6430049219541	22.4778176683109	18.9153301800303	23.2823359025932	24.8520018173534	23.4932562138986
SMCHD1	na	123.702112827541	134.515464346423	135.863324206088	130.39867003386	124.222238014977	110.951785613208	109.523999392721	116.296420424339	99.6055589531764	116.550442267934
MYOM1	na	0.552770373311706	0.936302536053988	0.85066482061057	1.07355564861749	1.33067299700984	0.199625378937041	0.231144564318089	0.461036354506797	0.237062020515295	0.23891446997185
MYL12A	na	104.631534948287	106.075274813783	91.7502770801401	108.390779237202	109.54569760678	52.9406504941034	51.5837619369869	51.2518747426722	57.3294986279488	54.353041918596
CEP76	na	20.0576678315962	20.013466708154	19.0791966908371	23.6949068159146	20.5080191303869	14.9319783444907	15.1014448687818	14.1000285086662	13.0384111283412	18.1574997178606
ST8SIA5	na	1.46089312946665	1.36544119841207	1.74183748982164	2.07042875090516	1.99600949551476	0.798501515748166	0.847530069166327	0.614715139342396	0.829717071803532	0.716743409915551
CEP192	na	110.475107466154	112.083216086796	114.920766479628	113.183438382816	106.179877673167	75.4184681624143	74.0433087698946	78.5682787471999	65.7452003562418	73.0281896547289
RNMT	na	77.1509506750766	80.4439928893051	82.8385503880293	78.2545385295822	76.5528347691542	50.6249960984337	50.7362318678206	47.1025475521111	48.7557555526456	48.459818325957
SMAD7	na	48.2489568704932	51.0675008206113	48.9739889580085	52.3741791432676	50.9178108561706	59.0491870895769	56.0910809411897	57.3221867436784	60.0557118638747	60.4055418245495
LIPG	na	22.5451345114988	20.949769244208	20.9425577264602	18.403811119157	19.3730333388197	30.2232823710681	31.165992088889	27.7390206628256	43.8564737953296	39.1421539970548
RNF125	na	22.9794540905295	27.1527735455657	29.3276823867644	24.8834862840269	24.2260760337968	25.8714491102406	26.0422875798381	28.4305751945858	26.9855600019911	26.8778778718332
ANKRD12	na	68.0697231135272	77.0889088017783	69.7545152900667	72.1199348231965	76.5919722102427	49.3873187490241	49.310840387859	50.2913823374497	44.1330461525974	48.6589137176002
POLI	na	19.0705778792538	17.9457986077014	18.3095475674275	16.7167950999009	18.3554598705181	7.50591424803276	8.2826802213982	8.45233316595794	5.21536445133649	4.89774663442293
MIB1	na	66.2139940031236	71.666156613799	70.8887350508808	69.2059980626633	65.6334887054558	49.8264945826855	46.7682501803601	49.0235323625561	39.4708264157966	46.4688644095249
RBBP8	na	129.190332962564	134.359413923747	124.602142295148	123.190510678857	126.022560305049	79.8102264990292	81.6710793923915	95.5113647753247	97.6695524523015	101.14045895475
RIOK3	na	41.4972615964716	45.4106729986184	48.4068790776015	44.3608530518014	41.9944742879869	35.0941416171319	35.2495460585086	36.6908098794992	34.1369309542025	34.7222363025756
CSTF2	na	23.1373884829042	19.6623532571337	17.9854847786235	23.8099306354094	23.6390144174689	20.441638803153	22.4595468329077	24.7807040547403	24.4964087865805	25.4045719736734
PSMD10	na	18.1624551230989	20.4426053705121	17.7424376870205	21.7778431576691	20.5471565714754	19.9625378937041	18.3374687692351	15.7520754456489	14.10519022066	15.3303451565271
ATG4A	na	2.60591747418375	3.19903366485113	3.15961219083926	4.67763532611907	3.67891946232132	4.23205803346528	4.58436719230877	5.07139989957476	4.30662670602786	4.18100322450738
TBL1X	na	48.9596616361796	52.0038033566652	51.3639520254382	43.7857339543277	44.5775453998296	50.6249960984337	50.8903282440327	51.7897504895968	52.7462995646531	52.3620880021639
PGRMC1	na	58.4752087767597	55.397900049861	55.212197642486	64.2599738243899	65.3203891767476	56.7734577696946	54.1263521444859	52.6349838061926	56.3417402091351	56.6227293833285
POLA1	na	38.9703113184752	34.3701055943151	37.4697599554656	46.7763532611907	45.0471946928919	35.5333174507934	36.5208411622581	37.1902659302149	38.3250266499727	42.4073184200034
MID1	na	5.60667092930444	6.63214296371575	6.35973223027902	7.3615244476628	7.08387683702296	14.7722780413411	14.0998184234034	12.255883090639	12.4062457403004	13.6579438667241
NKAP	na	13.9377101270737	12.6400842367288	12.1118467315505	13.1127154223994	14.7939527314623	9.94134387106466	9.09168619651151	11.1801315967898	10.5492599129306	11.4678945586488
NXT2	na	6.08047410642876	6.63214296371575	5.99516159287449	7.09313553550843	8.17972518750165	4.87085924606381	4.73846356852083	4.14932719056117	3.87201300174982	3.86245059787825
MCTS2P	na	4.81699896743058	5.18867655396585	4.05078486005033	3.75744477016122	4.34425596082623	5.42981030708753	4.9310840387859	5.14823929199256	6.7562675846859	6.53032884589724
ALG13	na	29.8890837569258	30.3127946047479	29.1251431437619	27.0689388544268	27.0439717921705	24.6736968366183	26.1578598619971	26.8553676500209	22.086278244675	21.6217595324525
PRPS2	na	67.5564363383092	67.3747699902182	67.4050600712375	65.1801643803477	62.5807683005509	76.8956959665484	80.6694529470132	76.3399363670838	91.4664295821513	90.0707551793876
MOSPD1	na	75.2162543684856	81.3022702140213	77.7750693129664	102.75461208196	95.1822567272919	23.076693805122	26.3119562382092	22.6292010670419	22.9159953164785	24.6081904071006
AMMECR1	na	9.79193232723593	9.83117662856687	10.8155955763344	9.70034211072234	8.1014503053246	10.3006695531513	9.97774035973085	9.95070131810503	7.78353634025218	8.64073999731525
WDR13	na	35.8905906671672	35.852584609734	34.7962419478324	30.4429708929389	34.4800855989902	32.2195361604385	33.9012027666531	32.0036069420135	33.2677035456464	32.6516442294862
SUV39H1	na	19.2679958697223	19.1551893834378	20.0108772086486	20.8959938748762	20.7037063358295	21.0804400157516	20.4177698480979	21.438190484566	24.1803260925601	22.4579601773539
XIAP	na	40.036368467005	41.5874376430646	44.7206648549557	40.7567733742998	41.7987870825443	36.9306951033527	32.0135221580554	33.3098766131161	31.2921867080189	34.2842264409605
STAG2	na	110.198722279498	110.912837916729	105.158374966907	122.19363757657	118.03852232299	116.181970541358	120.464842103778	129.128598958112	110.51041189688	127.142317103353
ATP11C	na	36.9566478156969	43.3430048981659	42.087654695923	38.6096620770648	37.0631567108328	37.9687470738253	42.3765034583164	37.1134265377971	32.6750484943581	39.5005257020126
ABCD1	na	8.41000639395666	7.4904202884319	6.64328717048255	7.82161972564173	8.76678680382952	4.75108401870159	4.77698766257384	5.10981959578366	5.96606084963492	4.81810847776565
CCDC22	na	21.8344297458124	20.9887818498769	18.2285318702265	18.9405889434658	18.7859717224918	20.9207397126019	19.2235229324544	19.2482678006588	22.9950159899836	22.1792266290534
SYP	na	1.30295873709188	1.98964288911472	1.74183748982164	2.10877002407007	1.29153555592131	1.75670333464596	1.5409637621206	1.76730602560939	0.90873774530863	1.23439142818789
PLP2	na	207.170439197608	196.935633416689	217.405623438901	184.459865196384	197.409252850518	154.150717615183	138.571166308695	129.589635312619	154.52492703922	141.039175440049
PLS3	na	21.5975281572502	23.4075634013497	23.4135364910909	23.7332480890796	24.7348627679476	23.3561693356338	23.1144564318089	24.1659889153979	24.8520018173534	27.5946212817487
NAA10	na	39.2861801032248	36.9839501741325	34.0671006730233	32.5900821901739	33.6581993361312	43.7578830629995	42.9928889631646	41.8390491714918	52.5092375441378	48.4199992476283
ELF4	na	54.9216849483273	55.2808622328542	61.2073592353605	54.4062666210079	52.6007208229771	63.8002711082784	60.5983999453924	61.5099336304485	74.8720881460806	67.0553279054327
MTMR8	na	1.22399154090449	1.17037817006748	1.49879039821862	1.1118969217824	1.17412323265574	1.59700303149633	1.15572282159045	1.30626967110259	0.90873774530863	1.4334868198311
RBBP7	na	100.959560325574	99.8722705124254	90.3325023791224	104.978405925525	111.15033269141	90.7097721889916	98.352012117347	97.6244480668142	99.5660486164239	101.379373424722
KCND1	na	1.85572911040358	1.79457986077014	2.71402585623372	2.76057166787355	1.76118484898361	2.15595409252005	2.73521067776406	1.30626967110259	0.987758418813729	1.11493419320197
SLC25A14	na	7.26498204923956	5.61781521632393	6.27871653307802	7.93664354513646	7.31870148355411	6.06861151968606	6.08680686037635	5.72453473512606	5.25487478808904	6.13213806261083
FMR1	na	35.5352382843239	37.3740762308217	38.9685503536842	35.8490904091912	36.0847206836197	33.4572135098481	34.4405400833953	37.3055250188416	31.0946350242562	34.3638645976178
PIM2	na	25.1510519856826	23.4075634013497	24.9123268893096	30.4813121661038	29.5096305807476	23.1166188809094	21.6120167637413	20.5545374717614	26.116332593435	27.0769732634764
SCML2	na	7.26498204923956	8.19264719047239	8.34461681170369	8.66512773526976	7.47525124790821	10.2607444773639	10.7482222407912	8.99020891288254	10.865342606951	11.6271708719634
SLC35A2	na	21.8739133439061	19.2332145947757	19.4437673282416	16.2950410950869	17.2596115200394	21.2800653946886	17.8751796405989	19.7477238513745	21.6911748771495	20.1882727126214
PQBP1	na	24.1639620333403	22.31521044262	21.8337303956713	19.8224382262587	21.6038674808656	24.833397139768	31.05041980673	27.6621812704078	34.3344826379652	28.9484699449225
EMD	na	33.5215747815456	29.766618125383	32.2037396374001	25.8036768399847	29.4704931396591	29.4647059311073	30.4725583959348	29.6600054732706	33.8998689336872	34.562959989261
TAZ	na	12.358366203326	10.4943909249384	11.0991505165379	10.5055088471855	9.07988633253772	10.1010441742143	10.7482222407912	11.487489166461	10.3121978924153	11.8262662636066
PGK1	na	159.039933121396	157.103763028725	150.770212491073	173.41757852489	170.913205233587	168.962920732312	163.611827443154	153.64036513939	189.768147422494	187.547858927903
MAGT1	na	90.4174396345575	94.8786569868041	99.4872761628362	83.890705684824	90.2900765912264	83.1240077893841	79.0129169027335	80.3355847728093	89.2933610607611	96.4816267902989
SMS	na	47.7751536933688	46.4250007460102	45.0447276437597	49.1535121974152	47.4737160403804	47.3910649596536	48.0780693781626	48.2167187421692	51.5214791253241	55.5874333467838
UBL4A	na	36.7592298252284	36.0476476380785	34.3506556132268	35.0439236727281	35.0671472153181	37.5295712401638	37.6380398897955	35.5382189932322	45.7924802962045	40.8543743651864
CD99L2	na	25.23001918187	26.6846222775387	28.1934626259503	27.7974230445601	28.2963699070033	31.6206600236274	29.8946969851395	30.6973372709109	34.7690963422433	29.1873844148944
EEA1	na	18.28090591738	21.8470591745931	20.2944321488522	22.6596924404621	21.0168058645377	30.7822334320918	33.9397268607061	34.3087887145475	26.6694773079707	30.5810521563968
RP2	na	5.01441695789904	4.25237401791186	4.41535549745486	5.94289734056112	4.85304269497706	4.99063447342604	3.96798168746053	4.57194384885907	3.79299232824472	4.73847032110837
JADE3	na	23.2558392771853	26.3335088265184	25.9250231043221	24.2316846402234	25.0870997377443	28.6662044153592	28.1611127527539	28.737932764257	25.5236775421467	29.1077462582371
CDK16	na	142.180436735389	135.256703854132	139.833093368938	130.858765311839	134.163148051462	140.176941089591	134.063847304492	131.164842857184	155.078071753755	137.7740110171
USP11	na	121.056711755264	114.228909398587	119.09307488548	126.25781253205	136.62880684004	75.8177189202883	76.2391821309164	77.6846257343953	79.7318595666442	73.9838475346163
HTATSF1	na	49.6703664018661	52.0428159623342	50.5132872048277	52.8342744212466	58.0016876931935	50.7447713257959	50.2739427391844	61.2025760607773	55.2354507800637	58.8525977697325
TIMP1	na	174.399052779843	159.327481551854	148.258725877842	174.491134173507	192.59534759663	123.887510168328	117.190294109271	106.691496372115	145.793142616906	129.850014429701
KLHL4	na	2.52695027799637	2.26273112879714	2.18742382442718	1.07355564861749	0.978436027213116	0.0399250757874083	0.0385240940530149	0.192098481044499	0	0.119457234985925
GABRE	na	3.90887621127563	2.84792021383088	2.4709787646307	2.79891294103846	2.66134599401968	2.19587916830746	2.15734926696883	1.72888632940049	2.05453751113256	1.67240128980295
FGD1	na	24.1244784352466	25.9043701641603	26.2895937417267	25.4586053815005	24.5000381214164	31.9001355541392	26.3119562382092	29.122129726346	27.9338080840522	26.0814963052603
PIN4	na	10.4631534948287	10.1042648682493	8.34461681170369	10.8889215788346	10.6062465349902	7.30628886909572	7.01138511764871	8.26023468491344	6.87479859494355	6.64978608088317
PORCN	na	13.1875217632935	14.4736767031679	16.2841551374023	11.118969217824	12.9153555592131	14.6525028139788	11.8268968742756	12.1022043058034	11.5765286684969	12.3040952035503
MAGED2	na	47.5382521048067	46.3469755346724	42.2901939389255	58.0103462985095	54.9881047293771	33.936314419297	35.9044556574099	32.7335811699826	30.581000646473	29.7050324331667
RBM3	na	201.84015345496	194.048700597189	196.220018620838	193.546746936468	196.861328675279	190.921712415386	207.452246475485	206.083250464538	221.811030528811	233.618532554141
KLF8	na	2.01366350277836	2.4187815514728	2.02539243002517	1.95540493141043	1.83945973116066	0.878351667322982	1.38686738590854	1.34468936731149	0.790206735050983	0.756562488244193
SYTL4	na	5.05390055599274	5.03262613129019	5.63059095546996	4.94602423827344	5.94889104545575	5.34996015551271	5.74009001389922	5.80137412754386	4.6622197368008	4.85792755609429
CENPI	na	9.67348153295485	10.4163657136006	10.1269621501258	12.3075486859362	12.1717441785312	8.98314205216687	8.35972840950423	9.45124526738933	7.42794330947924	8.76019723230118
PBDC1	na	0.394835980936933	0.585189085033742	0.36457063740453	0.345071458484194	0.391374410885246	13.8140762224433	16.4497881606374	14.2537072935018	14.1447005574126	16.3656411930717
GLA	na	8.80484237489359	8.77783627550614	9.84340720992231	10.6588739398451	10.1757346830164	8.30441576378092	8.32120431545121	8.02971650766004	10.0356255351475	10.7511511487333
ARMCX3	na	19.2285122716286	21.417920512235	21.2666205152643	22.276279708813	23.1693651244066	24.2345210029568	24.8095165701416	26.7401085613942	24.9705328276111	25.4045719736734
NDFIP2	na	27.8359366560537	28.0500634759507	25.3579132239151	27.7590817713951	27.1222466743476	27.6680775206739	28.469305505178	25.5106782827094	29.7512835746695	30.2624995297677
FNDC3A	na	87.4561697775305	90.8993712085747	90.9806279567305	91.1372063129921	83.2453371952919	75.4983183139891	73.6580678293645	78.2225014813198	76.4525016161826	79.9168902055839
CDADC1	na	5.2908021445549	4.95460091995235	4.65840258905788	5.21441315042782	5.0878673415082	7.02681333858386	6.4720478009065	7.33816197589985	6.9933296052012	7.00815778584094
CAB39L	na	3.67197462271347	4.56447486326319	3.6862142226458	3.6807622238314	4.69649293062296	4.8309341702764	5.20075269715701	5.07139989957476	6.16361253339767	6.09231898428218
KLF5	na	107.948157188157	108.533068970925	116.379049029246	107.317223588584	119.760569730885	241.466858362245	238.810859034639	252.686341965934	289.847830416701	281.44124562684
STK24	na	74.5845167989865	73.967900348265	73.481237361313	64.8734341950284	63.6766166510296	155.907420949829	153.903755741794	159.095962001054	182.142652429252	174.049191374493
DNAJC3	na	88.7591285146224	89.9630686725207	93.7756695101652	112.033200187868	108.410711815213	92.506400599425	86.5636393371244	90.4783845719589	98.7758418813729	110.856314066939
UGGT2	na	37.9437377680392	37.8422274988487	38.4824561704782	34.8138760337387	34.088711188105	30.6225331289422	32.7454799450626	33.4251357017428	27.4201737062691	33.9656738143314
ARHGEF7	na	56.1851600873255	54.0714714571178	52.7412188778553	54.367925347843	51.1526355027017	57.8514348159546	65.2983394198602	64.352991149907	56.6183125664029	60.4055418245495
FGF9	na	14.924800079416	15.370966633553	16.2436472888018	14.7997314416554	14.4025783205771	19.5632871358301	21.3423481053702	22.1681647125351	21.5331335301393	22.895970038969
PARP4	na	137.639822954615	147.974813302199	144.694035200998	172.995824520076	162.576930281731	110.033508870097	102.435566086967	107.421470600084	102.76638589338	108.307893053905
SUPT20H	na	21.1632085782196	20.4426053705121	20.9425577264602	23.2731528111006	22.1126542150164	21.998716758862	21.1882517291582	20.4776980793436	18.4513272634405	17.0425655246587
MRPS31	na	14.0956445194485	15.4880044505597	15.0689196793872	16.6017712804062	16.2029006106492	13.7342260708685	15.0243966806758	14.7531633442175	12.7618387710734	14.6932399032688
SLC25A15	na	23.808609650497	22.5882986823025	25.1553739809126	23.3498353574305	25.0870997377443	25.1128726702798	25.4259020749898	24.6270252699047	27.9733184208048	26.2407726185749
KPNA3	na	56.0272256949507	59.2601480110837	61.4909141755641	58.8538543081375	57.6885881644853	64.2793720177273	68.6884596965255	67.04236988453	65.6661796827367	71.6743409915551
RGCC	na	4.30371219221256	3.82323535555378	5.14449677226392	4.94602423827344	5.4009668702164	2.23580424409486	2.42701792533994	2.88147721566748	2.96327525644119	3.58371704957776
VWA8	na	69.4911326449001	70.0666397813734	71.0102585966823	66.330402575295	64.5376403549771	78.5326240738321	75.8154170963333	79.682449937258	76.2944602691724	78.6028606207388
DGKH	na	19.8602498411277	20.5596431875188	24.1831856145005	20.2825335042376	17.5727110487476	20.5214889547279	20.648914412416	21.0539935224771	17.3450378343691	18.4362332661611
KATNAL1	na	7.77826882445757	8.38771021881698	8.58766390330671	7.78327845247682	8.53196215729837	6.10853659547347	6.08680686037635	6.56976805172185	5.49193680860433	5.77376635765305
INTS6	na	20.8078561953763	22.2761978369511	21.0640812722617	24.0783195475637	24.2652134748853	24.9531723671302	24.8865647582476	24.895963143367	23.6271813780244	26.4398680102181
DHRS12	na	2.9217862589333	2.57483197414847	2.67351800763322	1.95540493141043	2.46565878857705	1.63692810728374	2.19587336102185	1.65204693698269	1.97551683762746	1.55294405481703
TSC22D1	na	657.125523073337	654.124359250717	633.218689323068	676.18669353636	660.640005574296	223.261023803187	232.030618481309	219.030688086937	245.714784264103	251.776032272002
CLN5	na	9.75244872914223	10.4163657136006	9.35731302671627	10.4288263008556	9.66694794886559	6.90703811122163	5.93271048416429	7.64551954557105	5.45242647185178	6.4905097675686
MSLN	na	32.2975832406411	30.6248954500992	32.3657710318022	19.9758033189183	22.0735167739279	50.6249960984337	46.498581521989	47.7556823876624	48.9533072364084	42.2082230283602
MGRN1	na	70.4782225972424	63.1223959723064	69.7545152900667	62.918029263618	57.9234128110165	67.6330783838696	67.7638814392532	66.0434577830986	70.36790975629	64.2679924224277
ZNF629	na	60.6468066719128	55.9830891348947	56.9135272837072	58.7004892154779	55.0663796115542	66.9144270196963	66.1843935830796	71.3453758599268	72.5804886144328	69.0462818218648
TRADD	na	6.00150691024137	6.32004211836442	5.54957525826896	4.67763532611907	5.4009668702164	4.59138371555195	5.20075269715701	4.03406810193447	4.85977142056355	5.41539465269527
HSF4	na	10.1078011119855	12.2499581800397	10.4915327875304	12.1925248664415	10.0974598008394	7.74546470275721	8.62939706787533	7.72235893798885	5.80801950262472	6.76924331586909
CORO1A	na	7.34394924542694	6.63214296371575	5.67109880407047	7.09313553550843	8.1014503053246	7.26636379330831	6.70319236522459	5.41717716545486	7.38843297272669	5.37557557436663
MAPK3	na	83.665744360536	84.6573543015481	76.9244044923558	89.6035553863957	94.7908823164067	61.6443170157584	57.7476169854693	60.165244263137	64.2833178963975	56.901462931629
GDPD3	na	1.38192593327926	1.59951683242556	1.33675900381661	1.99374620457534	1.33067299700984	0.878351667322982	1.5409637621206	1.49836815214709	1.10628942907138	1.19457234985925
ELMO3	na	37.4699345909149	34.2530677773084	36.3355401946515	31.1331138099073	29.1182561698623	33.4572135098481	35.2495460585086	32.1572857268491	37.9299232824472	36.7530092973363
PHKB	na	51.2497103256138	54.2665344854624	49.5816066870161	55.8248937281096	55.0663796115542	48.7085924606381	44.9190936658153	46.2573142355153	42.592143019248	41.6905750100879
LYRM1	na	18.4783239078484	18.9601263550933	19.3222437824401	22.0462320698235	19.3730333388197	35.6530926781556	37.8691844541136	38.9575719558243	38.7596403542507	36.4344566707072
NUTF2	na	99.5776343922944	91.1724594482571	88.8742198295043	99.2655562239531	104.888342117246	94.3828791614332	97.8511988946578	88.8263376349762	108.969508763531	95.0481399704678
NUP93	na	52.908021445549	50.4042865242397	49.8651616272196	54.4829491673377	52.7964080284197	60.0073889084747	59.8664421583851	59.5121094275857	65.3896073254688	67.5331568453764
CENPT	na	20.8868233915637	21.2228574838904	21.5096676068673	23.5798829964199	22.5823035080787	21.5196158494131	20.725962600522	20.3624389907169	21.5331335301393	21.4624832191379
TSNAXIP1	na	1.1845079428108	0.936302536053988	1.09371191221359	0.613460370638567	1.21326067374426	0.439175833661491	0.385240940530149	0.653134835551295	0.434613704278041	0.318552626629134
NFAT5	na	137.126536179397	144.502691397665	165.312530138654	127.024637995348	128.13598212383	106.001076215569	107.790415160336	99.8143707507215	84.9077136812281	89.9512979444017
LONP2	na	61.2390606433182	63.5125220289955	66.473379553426	67.634005862902	66.1031379985181	78.4926989980447	79.1670132789456	79.2214135827512	74.753557135823	79.1205086390111
N4BP1	na	35.9300742652609	34.2920803829773	36.4975715890535	33.1268600144826	33.3059623663345	32.9781126003992	35.0954496822966	35.5766386894411	33.6232965764193	33.2887494827445
ARL2BP	na	43.3135071087815	46.1519125063278	42.978827365134	42.4054481203909	45.8690809557509	36.6911446486282	36.4437929741521	32.6183220813559	36.1124477918299	35.3195224775052
PLLP	na	4.85648256552427	6.12497909001984	4.69891043765839	6.32631007221022	6.96646451375739	6.94696318700904	6.35647551874746	5.41717716545486	5.53144714535688	6.09231898428218
DHODH	na	20.4919874106268	17.672710368019	20.2944321488522	15.0681203538098	15.4201517888787	21.0804400157516	22.0743058923775	21.092413218686	23.311098684004	22.6570555689971
CTCF	na	67.5959199364028	66.5164926655021	66.311348159024	67.0972280385932	69.9777446662821	66.8745019439089	67.6483091570941	70.4233031509132	63.3350698143363	65.1440121456579
ACD	na	36.8381970214158	29.3764920686939	35.7684303142444	31.1331138099073	31.8578770460591	29.9837319163436	28.1225886587009	26.2406525106785	32.596027820853	34.124950127646
POLR2C	na	65.4638056393434	69.2083624566573	64.9340813066068	73.2701730181438	68.4905219049181	68.351729748043	67.34011640467	65.3903229475473	77.3612393614912	78.1648507591237
PARD6A	na	11.4897270452647	12.0158825460262	11.666260396945	10.9656041251644	10.9976209458754	6.66748765649718	6.66466827117157	5.83979382375276	7.66500532999453	6.25159529759675
ZNF821	na	8.72587517870621	8.03659676779673	7.93953832569865	9.01019919375395	8.76678680382952	7.10666349015868	7.66629471654996	7.37658167210875	7.42794330947924	6.64978608088317
MMP15	na	28.1518054408033	26.3335088265184	28.0314312315483	30.3279470734441	29.7444552272787	33.7766141161474	32.2061426283204	33.3098766131161	36.9026545268809	32.0543580545566
USB1	na	44.9718182287166	41.39237461472	44.7611727035562	42.8655433983699	42.5815359043148	32.7784872214622	31.9364739699493	30.5820781822842	30.3834489627103	32.0941771328852
CYB5B	na	94.3263158458332	100.496472203128	107.102751699731	108.390779237202	118.938683468026	72.3841624025712	70.6531884932293	67.2344683655745	76.768584310203	86.8454098347676
CCDC113	na	11.8055958300143	12.6400842367288	11.747276094146	13.6494932467081	13.1110427646558	6.66748765649718	6.58762008306554	6.18557108963286	4.62270940004825	5.69412820099577
NME3	na	26.5724615170556	25.3191810791266	23.737599279895	20.3592160505674	23.2867774476722	22.1584170620116	21.6120167637413	20.1319208134635	26.4324152874554	22.7765128039831
NDRG4	na	41.0234584193473	43.8111561661929	40.5078486005033	47.7348850903135	49.4697255358951	22.1584170620116	20.764486694575	20.0550814210457	16.5548310993181	17.9185852478888
PSMD7	na	45.4851050039346	47.5563663104088	40.8319113893074	49.230194743745	51.7005596779411	41.562003894692	47.0764429327842	46.4878324127687	45.9900319799672	48.0218084643419
SETD6	na	28.2702562350844	28.1280886872886	29.6922530241689	22.8897400794515	25.3219243842754	39.1265742716601	39.1790036519161	40.0717431458824	42.1180189782174	38.5050487437966
SLC38A7	na	32.4555176330159	31.6002105918221	33.8645614300208	29.9061930686301	29.8618675505443	37.5295712401638	32.5528594747976	34.5393068918009	36.2309788020876	36.4344566707072
VAC14	na	98.3141592532962	92.3818502239935	94.3427793905723	90.9071586740026	90.564038678846	81.0479038484388	80.0915915362179	82.6791862415522	92.9678223787481	84.1775315867486
HAS3	na	1.65831111993512	2.22371852312822	2.14691597582668	2.03208747774025	1.25239811483279	3.23393113878007	2.65816248965803	2.99673630429418	3.35837862396668	3.82263151954961
TANGO6	na	12.871652978544	11.4306934609924	12.152354580151	11.6940883152977	12.2108816196197	15.0916786476403	14.9473484925698	14.561064863173	14.5398039249381	14.1755918849965
COG4	na	30.4023705321438	29.5325424913695	28.4770175661538	30.8647248977529	33.6190618950427	24.2345210029568	24.7324683820356	26.5095903841408	22.9950159899836	24.1701805454855
SLC7A6OS	na	13.9377101270737	15.1368909995395	13.7321606755706	15.2981679927993	14.7548152903738	18.3655348622078	18.9153301800303	17.7114799523028	19.2415339984914	19.3122529893912
SLC7A6	na	64.0029125098768	67.920946469583	69.8760388358683	70.8930140819194	67.7469105242362	104.843249017734	100.81755413674	94.8582299397734	101.581075790804	99.5476958216043
PLA2G15	na	22.8610032962484	21.417920512235	23.1704893994879	23.541541723255	23.2476400065836	24.1945959271694	22.4595468329077	20.6313768641792	29.7907939114221	25.6036673653166
ESRP2	na	48.6832764495238	50.0921856788884	48.852465412207	39.376487540363	42.4641235810492	68.5912802027674	67.455688686829	62.85462299776	72.8175506349481	69.1657390568507
FA2H	na	8.29155559967558	8.97289930385072	8.74969529770872	8.43508009628029	10.1757346830164	11.0991710688995	9.66954760730673	10.2964785839851	12.09016304628	10.5918748354187
WDR59	na	35.1798859014807	38.8955678519094	35.6874146170434	39.4531700866928	38.863479000905	31.5008847962651	31.9749980640023	32.4262236003114	33.1096621986362	32.452548837843
MON1B	na	56.0667092930444	57.5045807559824	57.4401293155137	62.0361799808251	56.8667019016263	49.9861948858352	45.0731900420274	50.9060974767921	51.1658860945511	48.3005420126424
CMC2	na	11.1343746624215	10.9625421929654	10.5320406361309	12.0775010469468	10.9584835047869	9.38239281004095	11.7113245921165	9.83544222947833	9.95660486164238	9.91495050383179
AXIN1	na	91.6019475773683	100.340421780452	95.8415697887909	92.019055595785	92.0121239991214	106.560027276593	107.482222407912	106.576237283488	123.272250667953	120.532350100799
HCFC1R1	na	71.5442797457722	68.3110725262722	61.328882781162	46.1245516173872	53.8531189378099	37.8090467706756	35.3651183406677	35.4997992970234	47.4519144398115	37.4299336289232
NPRL3	na	64.7925844717506	62.7322699156172	70.2406094732728	66.7138153069441	66.7293370559345	57.891359891742	52.3542438180472	54.402289831802	59.3840361390814	52.6010024721357
MLYCD	na	10.936956671953	12.4450212083843	10.6940720305329	10.6205326666802	12.0151944141771	9.66186834055281	10.1703608299959	10.5654164574474	10.1146462086526	9.03893078060167
MPG	na	35.6931726766987	36.0866602437475	31.6366297569931	41.0635035596191	37.4936685628066	44.0373585935113	42.0683107058922	42.0695673487452	56.4207608826402	50.2914959290745
NECAB2	na	2.80333546465222	3.43310929886462	3.52418282824379	3.10564312635774	3.71805690340984	1.95632871358301	2.38849383128692	2.22834238011618	2.2520891948953	1.79185852478888
HSDL1	na	25.2695027799637	25.4752315018023	27.8693998371463	25.4586053815005	27.3962087619672	25.4721983523665	23.6537937485511	24.8575434471581	24.4173881130754	23.1348845089408
TAF1C	na	47.8541208895562	49.6630470165303	50.0677008702221	46.2779167100469	45.6733937503083	64.0797466387903	66.3384899592916	63.5077578333112	63.6116421716041	58.3349497514601
NAGPA	na	18.794192692598	18.4529624813973	17.6614219898195	19.0172714897956	18.0814977828984	18.3655348622078	18.4145169573411	16.9430860281248	21.5726438668918	18.7547858927903
COTL1	na	119.793236616265	111.654077424438	116.500572575048	104.403286828051	106.414702319698	151.196262006915	137.993304897899	143.920181998538	174.280095415494	164.850984280577
USP10	na	94.2473486496458	93.552228394061	92.7224654465521	97.578540204697	90.7205884432001	114.065941524625	110.487101744047	113.760720474552	128.606146129547	128.735080236499
CRISPLD2	na	20.7683725972826	20.949769244208	22.8869344592844	22.8897400794515	21.6038674808656	94.5026543887954	94.4225545239395	92.706726952075	99.0129039018882	100.662630014806
TSC2	na	118.727179467736	114.970148906296	116.460064726447	121.656859752261	115.298901446794	105.482050230333	104.669963542041	100.160148016602	104.583861383998	99.587514899933
ZNF500	na	15.319636060353	14.2786136748233	13.1245429465631	15.6048981781185	15.4592892299672	15.25137895079	14.4850593639336	14.7147436480086	15.6065830172569	13.7375820233814
NME4	na	7.14653125495848	7.45140768276299	7.45344414249261	7.47654826715753	7.39697636573116	8.10479038484388	7.5121983403379	7.68393924177995	7.90206735050983	5.77376635765305
ABCC1	na	162.790874940297	168.534456489718	171.834293763335	161.915196575417	161.950731224315	133.349753129944	136.413817041726	130.665386806468	155.315133774271	147.051856267674
NOMO3	na	200.300293129306	196.623532571337	204.321588340939	198.87618390639	198.779063288617	196.311597646687	207.221101911167	198.552990007594	199.803772957641	201.205802794627
LMF1	na	20.1761186258773	19.3892650174513	20.1729086030507	17.982057114343	17.6509859309246	16.0898055423255	15.1399689628348	15.1757800025154	16.3177690788028	16.0470885664426
CIAO3	na	16.1093080222268	13.3813237444382	14.0967313129752	13.8411996125327	15.5767015532328	21.319990470476	18.183372393023	18.9409102309876	24.6939604703432	21.0244733575228
MTHFSD	na	16.8200127879133	16.5803574092894	17.0132964122114	16.8701601925606	14.7156778492853	13.2152000856321	14.0998184234034	14.9836815214709	11.6160390052494	12.1846379685644
CLCN7	na	93.6945782763341	90.5872703632233	93.7756695101652	79.2514116318699	78.548844264669	97.5369601486384	94.0758376774623	99.8143707507215	105.492599129306	99.9857056832194
HAGHL	na	38.8913441222878	36.2427106664231	34.9987811908349	32.8584711023282	29.0399812876853	38.5676232106364	43.994515408543	38.9959916520332	48.5582038688829	45.6724828429521
ANTKMT	na	19.6233482525655	16.9314708603096	18.2285318702265	13.9562234320274	15.2244645834361	16.9282321338611	17.6440350762808	15.5215572683955	21.6911748771495	22.8163318823117
SLC7A5	na	1074.34870412939	1039.21778980859	1139.36425758636	871.30543267259	868.029305902388	1228.3348816754	1125.44288366478	1172.79964647287	1524.54585393386	1399.64060325176
METRN	na	56.7774140587309	54.6956731478205	52.7412188778553	47.9649327293029	50.7221236507279	49.3473936732366	46.0362923933528	43.2221582350122	58.1592156997523	49.3756571275157
FBXO31	na	44.1821462668427	44.9425217305914	45.2877747353627	41.945352842412	40.7029387320656	56.813382845482	49.118219917594	51.9050095782235	62.6238837527904	57.4191109499014
STUB1	na	78.8882289911991	74.9432154899879	70.8887350508808	68.47751387253	70.9170432524066	68.1121792933185	67.0319236522459	67.426566846619	77.5192807085014	71.9928936181842
RHBDL1	na	13.7008085385116	12.9521850820802	13.0840350979626	9.24024683274341	8.49282471620985	8.38426591535574	8.62939706787533	9.48966496359823	9.28492913684905	9.59639787720266
NUBP1	na	16.7015619936322	17.0094960716474	14.5018097989802	13.0360328760695	14.7939527314623	17.3674079675226	17.3743664179097	17.6730602560939	19.4390856822542	18.6353286578043
UBE2I	na	107.671772001501	102.525127697912	97.056805246806	99.6873102287671	96.3955174010362	86.7172646102508	97.8511988946578	100.505925282482	105.808681823327	103.529603654468
CRYM	na	0.631737569499092	0.429138662358078	0.36457063740453	0.460095277978925	0.313099528708197	1.71677825885856	1.69506013833265	1.92098481044499	1.89649616412236	1.59276313314567
EEF2K	na	40.8655240269725	36.9449375684636	42.0471468473225	34.2770982094299	36.8283320643017	47.3112148080788	47.3075874971023	50.0224444639874	47.4914247765641	49.7340288324735
CAPN15	na	74.0712300237685	73.7728373199205	74.5344414249261	75.9924034128525	70.0560195484591	103.885047198836	102.050325146436	95.2040072056535	118.649541267905	111.772152868497
PIEZO1	na	217.98894507528	214.569331179039	234.013841365108	186.108539942475	184.689584496748	274.005795128983	268.127694608984	282.884223186129	278.587384442224	272.163400376266
GSPT1	na	129.861554130157	134.437439135085	130.475780342221	143.856456914744	143.477859030531	162.614833682114	164.266737042055	169.891896635755	179.139866836058	188.384059572804
ZNF174	na	18.3993567116611	18.8430885380865	16.2841551374023	16.8701601925606	16.9465119913312	19.2838116053182	22.4980709269607	19.55562537033	20.2688027540577	21.0642924358515
CLUAP1	na	22.5056509134052	23.5246012183564	21.7527146984703	22.3146209819779	21.9169670095738	21.998716758862	22.2284022685896	21.7455480542372	23.3506090207565	24.9665621120584
UBFD1	na	44.4585314534986	49.31193356551	45.6118375241668	55.5181635427903	54.6750052006689	41.1228280610305	39.8724373448704	38.1891780316463	40.577115844868	38.4652296654679
EARS2	na	69.2147474582443	64.3707993537117	70.5646722620768	61.2693545175269	65.4769389411017	61.2051411820969	59.519725311908	63.0083017825956	68.2738619084049	66.9756897487754
ELOB	na	82.5602036139126	84.0331526108454	74.9395199109312	83.9290469579889	85.1239343675411	61.4846167126088	58.5566229605826	61.7788715039108	71.9878335631445	59.8082556496199
GGA2	na	58.5146923748534	58.7139715317188	57.1160665267097	59.505655951941	61.7197445966034	65.1577236850503	67.6868332511471	62.5088457318799	68.8270066229406	66.458041730503
CPPED1	na	4.77751536933688	4.8375631029456	4.8204339834599	4.7926591456138	4.34425596082623	5.15033477657567	4.31469853393767	4.91772111473917	4.03005434876001	2.58824009136171
USP31	na	23.6901588562159	24.0317650920524	25.4794367697166	20.550922416392	19.920957514059	24.7535469881931	25.772618921467	25.5106782827094	28.2498907780726	28.7493745532793
HMOX2	na	25.1115683875889	23.5636138240254	21.5501754554678	25.5352879278303	25.5176115897181	25.8714491102406	26.8898176490044	27.8158600552434	29.5142215541542	28.669736396622
DNAJA3	na	89.5488004764963	90.5482577575544	87.0108587938812	75.0338715837297	77.7660954428985	94.7821299193073	89.8381873316307	100.352246497646	104.583861383998	103.011955636196
CORO7-PAM16	na	24.7562160047457	24.4609037544104	23.2920129452894	22.7747162599568	21.6038674808656	27.188976611225	27.3906308716936	27.6621812704078	36.3890201490978	30.342137686425
BFAR	na	43.116089118313	40.3390342616593	41.5205448155159	36.0791380481807	39.4505406172328	45.9936873070943	43.3781299036948	44.6436869947415	47.847017807337	43.7213480048486
RRN3P2	na	5.2513185464612	6.16399169568875	5.10398892366342	4.86934169194362	5.4009668702164	4.51153356397714	5.35484907336907	4.41826506402347	5.41291613509923	6.13213806261083
RBL2	na	54.1714965845471	59.4942236450972	56.0628624630966	68.5158551456949	63.480929445587	61.2849913336717	63.6418033755806	56.4385337308737	47.0963214090386	50.012762380774
XYLT1	na	4.46164658458734	4.52546225759427	4.61789474045738	5.17607187726291	3.79633178558689	27.5483022933117	23.345600996127	26.048554029634	34.0579102806974	33.3285685610731
RPGRIP1L	na	17.6886519459746	16.8144330433029	16.9322807150104	18.0203983875079	19.0599338101115	14.2931771318922	13.5604811066612	14.945261825262	11.9716320360224	13.77740110171
MAZ	na	202.116538641616	190.654603903993	200.351819178089	202.786993769211	204.297442482099	204.695863562042	191.426223349431	200.896591476337	226.90786396989	201.285440951284
STX4	na	14.1746117156359	13.1082355047558	13.2865743409651	12.3458899591012	15.3418769067017	10.4204447805136	11.8268968742756	11.9869452171767	9.00835677958121	9.47694064221673
CDIPT	na	51.2891939237075	50.8724377922667	47.8802770457949	50.7255043971765	54.5184554363148	49.4272438248115	49.9657499867603	49.3693096284361	53.9316096672296	57.8173017331878
BCKDK	na	91.0886608021503	84.7743921185548	82.5955032964263	74.6888001252455	82.3451760502558	68.3916548238304	63.3721347172095	60.4341821365993	72.4224472674226	59.9675319629344
KAT8	na	22.9794540905295	23.3295381900119	20.9425577264602	21.9312082503288	21.6430049219541	21.998716758862	21.9587336102185	20.5545374717614	25.4051465318891	24.010904232171
NOMO1	na	223.161296425554	212.189562233235	220.362696386738	210.800319860678	209.815821675581	207.530543942948	218.816854221125	209.15682616125	206.9156335731	209.368713851998
SYT17	na	4.18526139793148	3.97928577822945	4.01027701144983	5.137730604098	5.5575166345705	11.737972281498	11.9809932504876	11.7564270399233	12.5247767505581	9.91495050383179
TMC5	na	30.1259853454879	33.4338030582612	33.3379593982142	24.3083671865532	27.748445731764	90.3105214311176	92.3037293510236	90.2862860909144	85.2237963752485	88.5974492812278
CCP110	na	25.2695027799637	28.1671012929575	27.7478762913448	28.9860025126723	28.9225689644197	31.0217838868162	29.8561728910865	31.1967933216266	30.0673662686899	31.7358054279275
VPS35L	na	12.5557841937945	13.030210293418	11.909307488548	9.08688174008377	12.758805794859	3.8328072755912	4.54584309825576	3.53461205121878	2.96327525644119	2.78733548300492
RNF40	na	128.795496981627	122.811682645748	120.308310343495	129.478479477903	131.345252293089	123.288634031517	116.766529074688	124.595074805462	138.049116613407	134.588484750809
KNOP1	na	30.9551409054555	30.6248954500992	32.2847553346012	29.98287561496	30.135829638164	31.3411844931155	33.0921967915398	36.3066129174102	32.9121105148734	35.1602461641906
AAGAB	na	34.627115528169	36.3207358777609	33.5404986412168	33.817002931451	37.1805690340984	34.8945162381948	36.4823170682051	32.579902385147	35.8753857713146	39.0226967620689
IQCH	na	1.7372783161225	2.22371852312822	1.70132964122114	2.07042875090516	1.83945973116066	1.07797704626002	1.19424691564346	0.998912101431393	0.750696398298434	0.995476958216043
LACTB	na	5.48822013502336	6.20300430135767	5.87363804707298	5.75119097473656	5.90975360436722	6.22831182283569	5.27780088526304	5.30191807682816	4.85977142056355	5.25611833938071
CSK	na	63.2527241460966	62.7322699156172	59.1819668053354	59.927409956755	59.528047895646	65.4371992155622	62.7172251183082	61.3946745418218	68.9455376331983	64.7458213623714
HERC1	na	38.4965081413509	38.1543283442	44.3560942175512	43.2872974031839	44.460133076564	66.4752511860348	62.4475564599371	66.658172922441	56.8553745869182	60.5648181378641
TRIP4	na	12.0424974185764	14.0835506464787	11.3016897595404	12.4609137785959	14.1286162329574	9.34246773425354	11.2490354634803	12.4095618754746	10.3121978924153	11.9059044202639
MTFMT	na	15.9908572279458	15.2149162108773	13.5701292811686	13.687834519873	16.4377252571804	13.5745257677188	13.7145774828733	12.7553391413547	14.0261695471549	12.0253616552498
IGDCC4	na	1.30295873709188	1.79457986077014	1.86336103562315	1.34194456077186	1.83945973116066	1.67685318307115	1.42539147996155	1.22943027868479	1.69894448035961	1.75203944646024
RAB11A	na	50.2626203732715	53.4862823720841	53.5513758498654	62.6496403514636	62.8547303881706	60.4465647421361	60.9065926978165	54.3638701355931	58.9099120980508	64.7856404407001
CTSH	na	47.5777357029004	46.1128999006589	40.9129270865084	49.651948748559	45.8690809557509	51.9824486752056	50.5436113975555	52.8270822872371	66.4958967545402	52.6010024721357
TTC23	na	10.0683175138918	10.221302685256	10.0054386043243	11.4640406763082	12.4457062661508	9.42231788582836	9.55397532514769	9.91228162189613	7.82304667700473	9.47694064221673
CD276	na	73.9922628275811	76.2306314770622	81.9068698702177	78.5996099880664	76.8267968567739	74.2606409645794	60.4828276632334	60.3189230479726	70.5654614400528	73.1476468897148
FAH	na	13.8587429308863	10.8064917702898	12.476417368955	10.8889215788346	11.3107204745836	14.2931771318922	14.4850593639336	13.792670938995	15.2905003232365	12.7421050651654
CEMIP	na	13.9377101270737	16.307269169607	16.5272022290054	33.4719314729668	25.5958864718951	66.595026413397	59.558249405961	65.6976805172185	41.9994879679597	40.4163645035714
RPAP1	na	23.9270604447781	25.7483197414847	23.980646371498	25.4586053815005	26.3394978525771	21.8789415314997	22.4595468329077	23.4360146874288	25.6026982156518	22.5774174123399
HOMER2	na	3.27713864177654	5.0716387369591	5.79262234987198	5.40611951625237	5.32269198803935	1.63692810728374	1.65653604427964	1.38310906352039	1.22482043932902	1.15475327153061
EHD4	na	46.472194956277	44.0062191945374	44.2345706717496	42.7505195788751	40.6638012909771	39.7254504084712	37.1757507611594	40.6864582852248	44.6861908671331	42.566594733318
TMEM87A	na	48.9991452342733	54.5006101194759	52.4981717862523	48.386686734117	48.3347397443279	67.7129285354445	67.0319236522459	68.1565410745881	75.8203362281418	75.7358869810766
ZNF106	na	95.3134057981755	99.3260940330606	101.634192138663	98.9204847654689	96.2781050777706	111.430886522657	108.984662075979	114.452275006312	111.103066948168	118.501577106038
CEP152	na	15.2011852660719	13.1082355047558	13.6916528269701	15.5282156317887	14.8722276136394	166.68719141243	175.207579753112	179.804178257651	140.617288502322	167.518862528596
DTWD1	na	16.0303408260395	16.5803574092894	14.6233333447817	15.5665569049536	16.2811754928263	19.0043360748063	16.6424086309024	17.9804178257651	19.4785960190067	17.7991280129029
FAM189A1	na	6.87014606830262	6.16399169568875	7.98004617429916	7.47654826715753	7.27956404246558	17.0879324370107	15.448161715259	17.4809617750494	12.7618387710734	11.8660853419352
GABPB1	na	16.1487916203205	18.3359246643906	16.3651708346033	15.9883109097676	16.6725499037115	18.8446357716567	19.8784325313557	19.9782420286279	20.9799888156036	24.8471048770724
TJP1	na	190.745262390632	205.16729321283	196.989667744248	197.610921891948	198.661650965351	223.979675167361	216.736553142262	223.218434973707	225.841084877571	224.579601773539
BMF	na	5.52770373311705	5.11065134262802	4.73941828625889	6.59469898436459	6.57509010287214	1.99625378937041	1.65653604427964	2.07466359528059	1.77796515386471	1.63258221147431
DMXL2	na	54.1320129864534	57.0754420936243	61.247867083961	54.9047031721517	50.9960857383476	75.2587678592646	67.9565019095183	72.0753500878959	53.1414029321786	60.8833707644932
DNAJC17	na	6.87014606830262	7.80252113378323	6.68379501908305	8.01332609146628	9.07988633253772	6.747337808072	7.55072243439092	8.06813620386894	7.26990196246904	7.52580580411329
EIF3J	na	60.0150691024137	59.9623749131241	56.6299723435037	61.9594974344952	65.0855645302165	74.8595171013905	76.7399953536056	73.8810758097142	79.2972458623661	90.1105742577162
SPG11	na	51.1312595313328	58.5579211090432	60.35669441475	56.936790649892	52.9138203516853	53.4596764793397	50.8903282440327	55.17068375598	47.1358317457911	46.9466933494686
RHOV	na	5.2908021445549	4.56447486326319	4.77992613485939	5.09938933093309	6.49681522069509	3.63318189665415	3.81388531124847	3.18883478533868	3.91152333850237	4.14118414617874
VPS18	na	38.2990901508824	35.9306098210718	36.9836657722595	31.8232567268757	33.345099807423	27.7878527480362	27.5062031538526	28.3153161059591	27.696746063537	26.4796870885467
OIP5	na	5.2908021445549	5.03262613129019	4.01027701144983	6.36465134537513	6.65336498504919	5.58951061023716	6.24090323658841	5.57085595029046	7.23039162571649	6.76924331586909
SLC30A4	na	6.435826489272	6.7491807807225	6.88633426208557	7.706595906147	5.90975360436722	5.62943568602457	5.74009001389922	6.26241048205066	4.26711636927531	5.0570229477375
BLOC1S6	na	38.2990901508824	43.8501687718618	41.6015605127169	40.0282891841665	39.5679529404984	42.1209549557157	44.4568045371792	44.1442309440258	37.8904129456946	44.9955585113651
SGK3	na	16.2277588165079	17.7507355793569	18.8361495992341	17.2919141973746	18.0032229007213	17.2476327401604	17.1817459476446	19.9782420286279	18.7674099574608	20.8253779658796
PDGFRL	na	6.79117887211524	7.25634465441841	6.76481071628406	5.48280206258219	6.96646451375739	4.11228280610305	3.65978893503641	3.84196962088997	2.60768222566824	3.38462165793455
CSPP1	na	14.4509969022917	16.3462817752759	15.7170452569953	15.413191812294	15.4201517888787	17.8065838011841	20.4177698480979	19.939822332419	19.6761477027695	21.3828450624806
ZDHHC2	na	56.3036108816066	56.9974168822865	59.3845060483379	64.9884580145232	71.6997920741771	25.5121234281539	27.1980104014285	22.3986828897885	18.2932859164303	19.3918911460485
BRF2	na	11.845079428108	9.87018923423579	9.96493075572382	10.0070722960416	10.3322844473705	11.8178224330729	10.5556017705261	11.4106497740432	12.7223284343208	13.4190293967523
TRIM35	na	27.2436826846483	26.4505466435252	27.4643213511413	26.0720657521391	28.0224078193836	25.9912243376028	25.4644261690428	26.7401085613942	27.5387047165268	28.231726535007
ZFAND1	na	55.6323897140138	58.6749589260499	52.4981717862523	46.0478690710574	49.5480004180722	66.595026413397	72.8490618542511	69.8854274039886	68.7479859494355	75.7358869810766
CA2	na	0.355352382843239	0.0780252113378323	0.24304709160302	0.0766825463298209	0.117412323265574	1.95632871358301	1.96472879670376	1.99782420286279	1.93600650087491	1.63258221147431
FZD3	na	22.3082329229367	26.2164710095117	28.6795568091564	25.3819228351707	26.0655357649574	25.3923482007917	23.1529805258619	23.5512737760555	24.6939604703432	25.6036673653166
INTS9	na	13.1480381651999	12.6400842367288	12.9625115521611	14.1479297978519	13.3067299700984	12.9756496309077	13.6375292947673	13.9079300276217	15.3695209967416	14.2950491199824
RIPK2	na	26.4145271246808	26.0214079811671	25.2768975267141	23.3114940842655	26.5743224991082	27.188976611225	29.0471669159732	31.7346690685512	31.8848417593072	32.3729106811857
NBN	na	66.0165760126551	69.6765137246843	65.8252539758179	62.2278863466496	66.1814128806952	68.9106808090667	70.5376162110702	70.9995985940467	65.2710763152112	69.0462818218648
CPQ	na	1.06605714852972	1.71655464943231	1.74183748982164	1.61033347292624	1.56549764354099	0.678726288385941	0.924578257272357	0.653134835551295	0.829717071803532	0.517648018272342
DECR1	na	28.3097398331781	27.0747483342278	26.9782271679352	31.0947725367424	32.0927016925902	22.5975928956731	23.6923178426042	22.5139419784152	16.7523827830808	17.6398516995883
BPNT2	na	58.9095283557903	62.1470808305834	68.2152170432476	57.7419573863551	55.1446544937312	59.0891121653643	59.9434903464912	57.5527049209318	55.0774094330535	62.1575812710097
LAPTM4B	na	2.36901588562159	2.18470591745931	1.90386888422366	2.37715893622445	2.5439336707541	1.87647856200819	1.57948785617361	1.84414541802719	1.42237212309177	1.03529603654468
UBE2W	na	22.5846181095925	26.5675844605319	25.8034995585206	23.6565655427497	25.8307111184263	23.2363941082716	21.8046372340064	21.3613510921482	20.9799888156036	22.7366937256544
POP1	na	10.9764402700467	12.4060086027153	13.9346999185731	13.5344694272134	14.8330901725508	13.5346006919314	13.5990052007143	14.561064863173	12.4852664138055	15.2108879215411
NIPAL2	na	22.9004868943421	25.124118050782	25.4389289211161	24.6150973718725	24.8914125323017	29.3449307037451	31.2815643710481	32.964099347236	28.131359767815	29.7050324331667
IKBKB	na	39.8784340746302	39.7538451766256	39.7381994770938	36.5392333261596	36.1238581247082	44.0772836692988	46.537105616042	44.2979097288614	45.041783897906	45.1150157463511
JPH1	na	13.1875217632935	13.5373741671139	15.3524746195908	12.8059852370801	11.4281327978492	15.2913040265774	15.9874990320012	15.6752360532311	17.4635688446267	17.4805753862737
STK3	na	15.0827344717908	14.3956514918301	14.7448568905832	18.0587396606728	15.0287773779935	11.6181970541358	12.90557150776	13.8310906352039	12.5642870873106	13.2995721617663
GDAP1	na	17.6491683478809	17.9067860020325	18.9981809936361	14.3012948905116	17.533573607659	16.6088315275618	15.525209903365	16.2899511925735	13.4730248326193	16.4054602714004
RAB2A	na	53.3423410245796	55.5149378668677	54.402040670476	58.8921955813024	60.1933843941509	55.6156305718597	54.6271653671751	55.4396216294423	54.8403474125382	55.1096044068401
EIF3E	na	275.556031095885	294.701223222993	267.149261520319	278.587690816239	282.689736982413	342.317599801239	357.349496435766	348.658743095765	342.120005940323	358.929172054377
EMC2	na	15.319636060353	16.1122061412624	14.8258725877842	17.7520094753535	17.4944361665705	14.0536266771677	16.3342158784783	17.4041223826316	14.4212729146804	15.0516116082266
ESRP1	na	201.682219062585	205.16729321283	211.248430451625	169.698475027894	186.255082140289	207.490618867161	204.293270763138	218.531232036222	240.696971496529	246.161542227663
NDRG1	na	62.6999537727849	64.4878371707184	65.7847461272174	69.0909742431686	73.6175266875149	67.2338276259956	63.2565624350504	74.0731742907587	140.498757492065	125.151363186921
ZC2HC1A	na	8.13362120730081	10.8845169816276	8.10156972010067	9.66200083755743	9.62781050777706	8.58389129429278	7.16548149386077	6.91554531760195	6.9933296052012	5.5348518876812
ARMC1	na	31.5079112787672	31.6002105918221	30.097331510174	34.238756936265	31.2708154297312	31.9400606299266	32.3987630985855	30.1594615239863	30.8575730037409	34.1647692059746
TRPS1	na	2.60591747418375	2.22371852312822	2.02539243002517	1.8403811119157	3.20927016925902	2.15595409252005	1.23277100969648	1.61362724077379	1.22482043932902	1.31402958484518
SPAG1	na	9.47606354248638	7.64647071110757	8.02055402289966	8.12834991096101	8.80592424491804	8.10479038484388	8.78349344408739	8.33707407733124	6.67724691118081	7.76472027408514
CHRAC1	na	32.9688044082339	35.0333198906867	31.6771376055936	32.0533043658651	30.4489291668722	36.4515941939038	41.1437324486199	33.9630114486674	35.401261730284	33.4878448743877
SNX16	na	7.97568681492604	9.01191190951963	9.19528163231426	9.70034211072234	12.0543318552656	6.90703811122163	8.2826802213982	7.06922410243755	7.50696398298434	7.64526303909921
UBR5	na	64.9505188641254	66.7115556938466	71.1317821424839	68.2858075067055	64.381090590623	95.540706359268	92.0340606926525	93.5135405724619	76.2549499324199	86.9250479914249
GSDMD	na	16.6620783955386	16.6973952262961	15.5550138625933	20.7426287822165	19.9992323962361	3.8727323513786	4.6614153804148	4.26458627918787	4.4251577162855	4.02172691119281
TSTA3	na	58.5936595710408	52.9010932870503	52.2956325432498	52.4508616895975	56.5144649318296	59.7678384537502	62.2934600837251	61.2025760607773	68.8270066229406	61.2019233911223
PYCR3	na	18.0440043288178	17.8287607906947	17.4183748982164	16.5634300072413	17.0639243145967	13.295050237207	14.2153907055625	12.6784997489369	14.2632315676702	13.339391240095
EEF1D	na	207.762693169014	207.273973918952	203.713970611931	185.99351612298	190.951575070912	240.788132073859	245.9763405285	260.639219081176	274.95243346099	260.376953190988
SQLE	na	86.8244322080315	84.4232786675346	86.2817175190721	94.9329923563182	96.3563799599477	89.3523196122197	88.9136090743583	86.213798292771	100.909400066011	104.36580429937
SH2D4A	na	19.3864466640034	23.719664246701	20.2539243002517	19.1706365824552	18.4728721937836	28.7061294911466	31.4356607472601	31.043114536791	31.2526763712664	29.5059370415235
INTS10	na	65.8586416202803	63.8246228743468	60.3972022633505	60.9626243322076	58.5887493095214	72.5837877815083	75.5842725320152	75.6099621391147	76.4920119529351	76.8906402526072
ERI1	na	17.9255535345367	21.1838448782215	17.7424376870205	21.2794066065253	19.6861328675279	19.1241113021686	18.6841856157122	18.9793299271965	21.0985198258612	23.0154272739549
SLC39A14	na	153.038426211155	142.161935057531	159.884478426187	159.614720185522	159.132835465941	159.340977467546	153.171797954787	155.945546911924	184.947886338683	179.584043262174
MTMR9	na	12.4768169976071	13.2642859274315	12.7599723091586	11.540723222638	11.3498579156721	15.6905547844515	14.1383425174565	14.1000285086662	11.6160390052494	13.1801149267804
LEPROTL1	na	33.2451895948897	34.7602316510043	34.3506556132268	36.0791380481807	37.4153936806296	31.9400606299266	33.708582296388	32.3878039041025	34.2554619644601	37.5095717855805
DCTN6	na	19.8997334392214	21.0668070612147	21.6716990012693	21.8928669771639	21.9169670095738	22.4378925925235	22.4210227388547	24.1659889153979	24.891512154106	26.001858148603
R3HCC1	na	25.9012403494628	23.0954625559984	22.0767774872743	25.7269942936549	26.7700097045509	25.9912243376028	28.7389741635491	28.4305751945858	29.7512835746695	27.5149831250914
GSR	na	74.0317464256748	70.4177532323937	70.4431487162753	79.0213639928804	76.2788726815345	66.7148016407592	70.8458089634944	69.9238471001975	100.514296698485	93.4951959156508
TNFRSF10A	na	17.0174307783818	19.3112398061135	17.2563435038144	16.3333823682518	15.067914819082	18.4054599379952	19.3776193086665	18.9793299271965	22.2048092549326	21.3032069058233
UBXN8	na	12.0819810166701	11.7818069120127	10.2079778473268	9.73868338388725	9.27557353798034	12.8159493277581	11.8268968742756	14.0616088124573	11.4184873214867	12.8217432218226
PPP2CB	na	35.7721398728861	36.1256728494164	33.2164358524127	36.6542571456544	36.3978202123279	36.2918938907541	38.4855699589619	33.0025190434449	38.7991506910033	46.0308545479098
ERICH1	na	22.6635853057799	23.6806516410321	22.2388088816763	24.0016370012339	27.004834351082	17.9263590285463	19.5702397789316	23.1670768139665	16.0807070582875	17.1222036813159
TUSC3	na	29.3363133836141	27.8940130532751	30.340378601777	28.8326374200126	28.4920571124459	23.5557947145709	23.4996973723391	25.0880616244115	22.6394229592107	21.223568749166
ARHGEF10	na	66.292961199311	67.6478582299006	68.5797876806521	64.5283627365443	62.5416308594624	84.5213854419434	85.0997237631099	91.3236178885547	93.1653740625109	95.0879590487964
KLHDC4	na	39.8389504765365	40.4560720786661	42.1281625445235	33.5102727461317	36.5935074177705	44.9157102608343	48.2321657543746	48.7930141853027	50.0200863287272	47.1457887411118
MCM4	na	137.995175337458	135.490779488146	137.362114604307	170.657006857016	148.0178021968	180.820668241172	183.259115410192	181.340966106007	216.67468675098	216.496328872825
KCTD9	na	21.7949461477187	23.251512978674	22.5223638218799	23.4265179037603	25.4784741486295	29.0255300974458	30.2028897375637	27.8158600552434	28.6449941455981	32.8109205428008
ASAH1	na	69.8464850277434	70.261702809718	66.554395250627	64.643386556039	59.606322777823	70.3479835374134	69.4204174835328	67.7339244162902	69.8147650417543	67.0951469837613
BNIP3L	na	53.4607918188607	57.9337194183405	52.6196953320538	51.6840362262993	54.1662184665181	48.6287423090633	46.8838224625191	46.4109930203509	52.7462995646531	52.6408215504644
MAN2B1	na	44.9323346306229	44.1232570115442	43.059843062335	35.7340665896965	37.5719434449837	50.5451459468589	49.9272258927073	53.249698945535	53.0623822586735	49.7738479108022
NUCB1	na	201.010997894992	198.223049403763	183.014459977074	180.664079153058	189.464352309548	177.506886950817	172.202700416977	174.694358661867	205.335220102998	190.056460862607
DHDH	na	3.82990901508825	4.48644965192536	3.36215143384178	2.83725421420337	3.60064458014427	4.19213295767787	3.8909334993545	4.80246202611247	4.54368872654315	3.58371704957776
GYS1	na	58.6331431691345	54.7346857534894	58.0477470445213	59.927409956755	60.3107967174165	68.2718795964682	66.8393031819808	65.3903229475473	71.948323226392	66.6969562004749
MAP4K1	na	2.29004868943421	2.34075634013497	2.14691597582668	3.06730185319283	2.11342181878033	0.838426591535574	0.847530069166327	0.576295443133496	1.06677909231883	0.597286174929626
ECH1	na	61.7128638204425	57.3875429389757	53.6323915470664	59.6206797714357	59.9194223065312	38.9269488927231	37.4454194195305	37.8049810695573	40.7351571918782	35.2398843208479
HNRNPL	na	225.648763105457	209.926831104438	211.329446148826	226.290194219301	242.378172661233	210.045823717555	218.316040998435	224.985740999317	255.513347778735	241.741624533184
NFKBIB	na	19.2679958697223	17.672710368019	18.107008324425	18.5955174849816	17.0639243145967	17.9662841043337	17.9522278287049	20.8234753452237	20.940478478851	19.6308056160204
LHB	na	1.22399154090449	1.36544119841207	1.41777470101762	1.53365092659642	1.33067299700984	1.11790212204743	0.462289128636179	0.883653012804694	0.94824808206118	0.557467096600984
CGB3	na	0.868639158061251	1.13136556439857	0.97218836641208	0.805166736463119	0.821886262859017	0.519025985236308	0.385240940530149	0.729974227969095	1.10628942907138	0.637105253258268
SARS2	na	33.6400255758266	31.0540341124573	32.8113573664077	27.2606452202513	29.7053177861902	36.6911446486282	36.9831302908943	34.6929856766365	38.7596403542507	32.9701968561154
SNRNP70	na	110.514591064247	100.106346146439	100.216417437645	109.387652339489	109.506560165692	109.075307051199	112.682975105069	113.952818955597	108.297833038737	111.294323928554
CLPTM1	na	139.850904447861	137.285359348916	131.285937314231	132.430757511601	131.110427646558	129.157620172266	119.309119282187	119.869452171767	149.625645281904	128.257251296555
RELB	na	12.7137185861692	12.3279833913775	11.990323185749	9.24024683274341	10.2148721241049	7.54583932382017	8.09005975113312	7.26132258348205	10.5097495761781	9.23802617224488
CLASRP	na	28.7440594122087	30.3127946047479	31.3530748167896	26.8005499422724	27.3179338797902	36.6512195728408	37.9077085481666	39.9180643610468	38.2855163132201	36.5539139056931
LIN7B	na	1.65831111993512	1.67754204376339	1.94437673282416	2.14711129723498	2.62220855293115	2.59512992618154	2.81225886587009	2.38202116495178	2.2520891948953	2.54842101303307
PPP1R37	na	33.1662223987023	32.1463870711869	31.0290120279856	29.4844390638161	30.5663414901377	34.0960147224467	35.5577388109327	38.7270537785709	41.8414466209495	40.8145552868578
FCGRT	na	18.8731598887854	20.0914919194918	21.0640812722617	22.0845733429884	21.6430049219541	4.11228280610305	3.6212648409834	3.95722870951667	3.51641997097687	3.42444073626319
PIH1D1	na	25.0326011914015	21.1058196668836	23.4540443396914	23.8866131817392	24.695725326859	24.1147457755946	24.8095165701416	23.7433722571	26.0768222566824	22.0597693940675
ARHGEF18	na	42.3264171564392	39.558782148281	41.4800369669154	43.7090514079979	40.8594884964197	34.5351905561082	36.0200279395689	34.3472084107564	40.4980951713629	40.4561835819
PPP1R13L	na	12.2399154090449	13.4203363501072	13.0435272493621	15.1448029001396	13.8546541453377	13.2152000856321	12.6359028493889	12.9474376223992	11.2604459744765	11.0697037753624
PEX11G	na	3.59300742652609	3.27705887618896	3.72672207124631	3.98749240915068	3.75719434449837	2.55520485039413	2.27292154912788	2.03624389907169	1.77796515386471	1.9113157597748
ERCC2	na	64.4767156870011	57.1924799106311	56.9945429809082	55.9399175476043	58.6278867506099	47.5507652628033	50.0427981748663	48.2551384383781	53.1414029321786	49.5349334408303
DOT1L	na	51.0128087370517	48.2976058181182	49.5816066870161	47.1597659928398	45.1254695750689	78.9318748317062	80.5924047589071	78.7987969244533	80.1269629341697	80.1159855972272
PLEKHJ1	na	37.2725166004464	35.9696224267407	34.4721791590283	34.3537807557597	36.6717822999476	34.7348159350452	36.366744786046	33.8477523600407	40.1425021405899	38.2661342738247
RNASEH2A	na	41.8526139793148	41.7044754600714	40.1027701144983	43.670710134833	41.3682752305705	26.789725853351	28.1611127527539	29.8136842581062	37.2977578944064	33.2091113260872
KLC3	na	10.8974730738593	13.7324371954585	10.8561034249349	13.1510566955643	12.9153555592131	9.06299220374168	9.63102351325372	7.91445741903334	7.94157768726238	7.80453935241378
SF3A2	na	83.4288427719738	74.9822280956569	76.3572946119488	69.4360457016528	71.2301427811148	91.0291727952909	91.6873438461754	94.2050951042221	112.604459744765	97.2381892785431
AMH	na	11.3712762509837	12.7961346594045	12.2738781259525	14.0712472515221	10.9584835047869	11.737972281498	11.6342764040105	11.4106497740432	9.4034601471067	12.0253616552498
OAZ1	na	314.921178395297	301.099290552695	283.797987295126	306.193407494975	313.334353354728	360.004408375061	357.503592811978	348.697162791974	473.96599968358	420.927477012072
TRMT1	na	60.1335198966948	55.9440765292258	56.8325115865062	49.230194743745	49.4697255358951	70.8670095226497	78.5506277740973	72.805324315865	91.7034916026666	84.9739131533214
STX10	na	41.3788108021905	39.4807569369432	37.8748384414706	44.3991943249663	46.4561425720787	40.0847760905579	39.5642445924463	39.1112507406599	44.251577162855	42.0887657933743
DMPK	na	16.7805291898196	15.6050422675665	16.8107571692089	18.7105413044763	16.9856494324197	14.2133269803174	14.9088243985168	14.3689663821285	13.0779214650938	13.4588484750809
TBC1D17	na	29.4942477759889	30.3908198160857	34.0671006730233	30.7497010782582	29.0399812876853	33.1378129035489	33.3233413558579	31.9267675495957	37.5743302516742	34.4435027542751
IL4I1	na	9.04174396345575	8.85586148684397	9.39782087531677	9.24024683274341	8.5710995983869	10.4204447805136	10.440029488367	12.1790436982212	10.7468115966934	9.03893078060167
TLE6	na	2.44798308180898	2.6528571854863	2.67351800763322	3.6807622238314	3.09185784599345	1.83655348622078	1.69506013833265	1.34468936731149	1.14579976582393	1.15475327153061
CCDC130	na	18.0440043288178	18.4919750870663	18.3905632646285	17.2535729242097	16.2420380517377	19.2039614537434	18.7612338038182	18.403034484063	20.6639061215832	18.1973187961893
PTOV1	na	79.8358353454477	75.2553163353393	67.6886150114411	88.606682284108	82.3843134913444	64.5189224724518	61.4074059205057	59.781047301048	64.2042972228924	58.8525977697325
TLE5	na	292.92881425711	286.040424764493	268.891099010141	296.224676472098	313.686590324525	220.466268498069	209.262878895977	204.200685350302	232.399800778494	200.767792933012
SGTA	na	92.8259391182728	93.4742031827231	99.9733703460422	91.8656905031254	89.8987021803411	92.8657262815117	85.2923442333749	91.208358799928	103.833164985699	94.1721202472377
MED25	na	70.280804606774	69.0523120339816	71.7799077200919	75.5323081348735	74.0089010984001	71.3061853563112	65.0671948555421	64.5835093271604	75.7018052178842	65.9802127905593
SNAPC2	na	45.0902690229977	41.7044754600714	42.9383195165335	37.3060587894578	36.6326448588591	46.6724135954803	42.8387925869525	47.909361172498	56.1836988621249	47.5837986027269
C19ORF53	na	63.4106585384714	58.0897698410162	51.7690305114433	57.8953224790147	56.7492895783607	58.4103858769783	57.054183292515	60.0884048707192	75.9388672383995	59.7684365712912
TIMM44	na	51.5655791103634	52.9791184983882	49.176528201011	51.6840362262993	52.365896176446	66.595026413397	68.6884596965255	70.2312046698687	82.0629694350446	78.8417750907106
CCDC61	na	8.1731048053945	8.15363458480348	7.77750693129664	8.16669118412592	6.88818963158034	8.58389129429278	8.16710793923915	8.91336952046474	10.2726875556628	8.80001631062982
IL27RA	na	31.5473948768609	29.6105677027074	27.8693998371463	37.2677175162929	33.2668249252459	38.0485972254001	34.7102087417664	37.0365871453793	39.5498470893017	41.5312986967733
ASF1B	na	36.7987134233221	35.0723324963556	37.9558541386716	43.0189084910295	41.7596496414558	30.5826080531548	26.4660526144212	28.4305751945858	31.7663107490495	29.5457561198522
TNNT1	na	19.7417990468466	20.7547062158634	16.2436472888018	20.2825335042376	23.2867774476722	8.38426591535574	7.97448746897408	8.33707407733124	6.87479859494355	6.76924331586909
VRK3	na	21.7949461477187	20.9887818498769	20.0108772086486	22.0462320698235	21.6821423630427	19.0841862263812	17.4128905119627	18.2493556992274	18.8859409677185	17.9185852478888
FAM32A	na	38.6544425337257	41.860525882747	35.889953860046	43.9774403201523	41.5248249949246	31.9001355541392	36.0970761276749	35.1540220311432	34.7295860054907	32.6118251511576
PPP6R1	na	111.738582605152	107.947879885891	112.652326958	109.732723797974	102.38354588758	135.465782146676	135.874479724983	141.192383567706	161.755318664936	147.609323364275
C19ORF44	na	10.5421206910161	10.1822900795871	9.43832872391728	9.77702465705216	9.70608538995411	8.90329190059205	8.89906572624644	8.91336952046474	9.3244394736016	8.64073999731525
MED26	na	13.0295873709188	14.7077523371814	14.2182548587767	16.256699821922	15.889801081941	16.1696556939004	14.2539147996155	15.3678784835599	18.5303479369455	15.1710688432125
AKAP8	na	33.6795091739203	30.5078576330924	32.4872945776037	32.2833520048546	31.2708154297312	41.2825283641802	38.5240940530149	40.2638416269269	43.3428394175464	40.6552789735432
ILVBL	na	40.8260404288788	42.7188032074632	41.1964820267119	39.1847811745385	40.4681140855345	44.5563845787476	42.7617443988465	41.762209779074	52.9833615851684	49.9331242241167
ZNF419	na	6.27789209689723	6.2810295126955	6.96734995928657	5.75119097473656	4.85304269497706	3.51340666929193	2.92783114802913	3.57303174742767	3.12131660345138	3.6235361279064
POP4	na	16.8200127879133	14.6297271258436	16.2841551374023	16.9851840120553	17.6118484898361	14.2133269803174	15.3325894330999	16.3283708887824	18.4118169266879	15.8081740964708
CCNE1	na	14.924800079416	14.8638027598571	14.8663804363847	16.256699821922	15.8506636408525	11.9775227362225	12.828523319654	11.4106497740432	13.4730248326193	12.6624669085081
URI1	na	72.0180829228965	74.006912953934	72.6305725407025	72.0049110037018	68.8818963158034	80.9281286210766	83.8284286593604	80.9502999121517	83.9199552624144	91.8227946258478
PDCD5	na	38.4965081413509	37.3350636251528	31.3125669681891	36.5008920529947	37.1805690340984	38.5676232106364	46.498581521989	44.9894642606216	43.8564737953296	44.0399006314777
ANKRD27	na	49.1175960285544	46.8931520140372	48.4878947748025	52.4892029627624	47.2388913938492	49.1477682942996	53.4329184515316	51.1366156540455	55.1959404433112	56.7820056966431
RPS16	na	681.289485106677	669.417300672932	622.808172232739	596.398504080182	601.777294177155	693.738116882006	721.980046647552	733.470420324105	848.44497142424	727.932570925899
TIMM50	na	53.421308220767	56.9193916709487	58.4933333791268	55.0580682648114	52.6789957051542	64.8782481545385	62.3705082718311	60.0884048707192	76.6500532999453	72.3910844014707
FBL	na	174.438536377937	169.821872476792	160.573111852395	165.442593706588	161.481081931253	191.320963173261	196.203211012005	205.468535325196	226.078146898086	214.505374956393
DYRK1B	na	28.704575814115	24.187815514728	28.4365097175533	26.2637721179636	26.8874220278164	17.4472581190974	15.448161715259	14.9068421290531	15.1324589762263	14.9719734515693
CCNP	na	8.05465401111342	9.24598754353313	8.91172669211073	7.3615244476628	8.06231286423608	5.3100350797253	5.12370450905098	4.64878324127687	6.95381926844865	5.65430912266712
GPI	na	530.817492771612	498.308012209066	509.953306031736	491.535121974152	500.372184316788	509.843217805204	494.572319452605	479.78516625674	584.871514947985	525.412738546428
AKT2	na	96.3399793486115	85.7106946546088	89.7248846501149	87.8015155476449	89.9769770625181	104.963024245096	101.087222795111	104.271055510954	108.258322701985	102.255393147952
PLD3	na	115.607975218334	107.284665589519	108.520526400748	76.9892765151401	88.098379890269	68.6711303543423	62.9483696826263	71.1148576826734	70.1703580725273	57.8571208115164
PRX	na	19.5048974582845	18.9991389607622	21.1856048180632	19.707414406764	19.6469954264394	13.1353499340573	12.5973787553359	15.9441739266934	12.7223284343208	13.7375820233814
PIAS4	na	26.3750435265871	23.4855886126875	24.628771949106	27.9507881372197	26.6525973812853	24.7934720639805	26.6586730846863	27.3548237007366	28.8820561661134	26.8778778718332
NUMBL	na	45.050785424904	42.5237401791186	45.2472668867622	41.3318924717734	43.3251472849968	42.6000558651646	43.2625576215357	40.0333234496735	56.5788022296504	47.5837986027269
YJU2	na	27.0857482922736	26.9186979115522	24.9933425865106	23.8866131817392	24.3434883570623	26.989351232288	28.0840645646478	29.0068706377193	32.4774968105954	31.2977955663124
TBCB	na	57.8434712072606	56.6072908255974	55.3742290368881	52.8342744212466	55.575166345705	37.0903954065023	36.0585520336219	36.3450326136191	40.8536882021358	36.4742757490358
POLR2I	na	31.2315260921114	26.3335088265184	27.8693998371463	24.1550020938936	25.5567490308066	25.232647897642	23.1144564318089	24.7807040547403	28.2498907780726	27.5548022034201
CLIP3	na	2.88230266083961	3.00397063650654	3.6051985254448	2.49218275571918	2.93530808163935	1.47722780413411	1.50243966806758	1.42152875972929	0.750696398298434	0.836200644901476
SLC1A5	na	468.078055400733	444.704692019975	457.819704882889	489.848105954896	480.490364243817	1237.95682494017	1145.09017163181	1203.03594738928	1607.43854044071	1462.3954706977
PRKD2	na	56.9353484511057	56.9974168822865	58.6148569249283	56.1316239134289	59.6454602189116	48.6686673848507	46.3830092398299	46.9488687672755	56.5392918928978	45.5132065296375
TJP3	na	0.710704765686478	0.624201690702659	0.810156972010067	1.03521437545258	1.13498579156721	0.758576439960758	0.770481881060298	0.806813620386894	0.671675724793335	0.557467096600984
APLP1	na	18.794192692598	19.6233406514648	19.0791966908371	20.7809700553815	19.5687205442623	6.42793720177273	7.74334290465599	6.18557108963286	4.93879209406864	4.5791940077938
CACTIN	na	28.8625102064898	29.1424164346804	27.6263527455433	27.5673754055706	28.5311945535345	28.5065041122095	28.507829599231	31.043114536791	32.5565174841005	30.5810521563968
CCDC9	na	22.3477165210304	23.6026264296943	20.1729086030507	21.6628193381744	22.1126542150164	22.3580424409486	24.7709924760886	27.58534187799	29.8698145849272	29.7448515114954
HNRNPUL1	na	478.185856512719	480.51826402404	500.150406670415	460.747079622729	501.233208020735	420.09164743511	390.518741415412	406.979841940875	404.309275988835	416.746473787564
FZR1	na	44.1031790706554	40.026933416308	39.1710895966867	45.7027976125732	43.5991093726165	45.5145863976455	41.8371661415742	47.3714854255734	50.3756793595002	43.7611670831773
BBC3	na	27.5990350674916	28.5182147439777	27.6263527455433	21.9312082503288	22.0735167739279	22.1184919862242	19.2235229324544	20.6313768641792	23.7062020515295	23.2145226655981
TGFB1	na	229.004868943421	211.214247091512	224.008402760783	225.830098941322	210.559433056263	156.506297086641	141.884238397254	148.876322809486	178.981825489048	161.22744815267
DENND3	na	14.0956445194485	13.3423111387693	16.0816158943998	12.6909614175854	12.7196683537705	19.6431372874049	20.8800589767341	20.6313768641792	23.0740366634887	24.8471048770724
DMAC2	na	43.0766055202193	39.558782148281	42.411717484727	35.6573840433667	37.1022941519214	45.474661321858	40.7199674140367	43.3758370198478	48.9137968996558	43.8408052398345
PLIN3	na	23.5717080619349	23.6026264296943	23.980646371498	28.8709786931776	31.1925405475541	10.8596206141751	10.9408427110562	10.3733179764029	9.99611519839493	9.07874985893031
MYH14	na	158.210777561429	161.62922528632	167.580969660282	181.9293411675	173.339726581076	195.473171055151	185.801705617691	209.733121604384	190.439823147287	195.113483810344
MRPL4	na	136.889634590835	123.747985181802	117.999362973266	120.046526279335	116.120787709653	136.623609344511	135.181046032029	130.434868629215	178.152108417244	147.091675346003
RPS19	na	683.658500992299	655.255724815116	575.373481521549	602.954861791381	564.401037937614	710.706274091655	744.555165762619	756.291719872191	853.818377222587	727.375103829298
NOP53	na	240.534079586779	245.584352685827	220.48421993254	210.455248402193	221.752741207581	252.965280189019	257.302424180086	287.609845819823	306.126089158751	286.41863041792
ICAM5	na	4.6985481731495	5.73485303333068	5.38754386386694	5.8662147942313	5.00959245933115	4.75108401870159	5.50894544958113	5.18665898820146	4.4251577162855	4.61901308612244
ETFB	na	16.8200127879133	14.2396010691544	14.3802862531787	15.7582632707782	16.7116873448	11.8577475088603	11.6342764040105	12.8321785337725	9.99611519839493	11.5475327153061
CEACAM5	na	0.671221167592785	0.273088239682413	0.60761772900755	1.15023819494731	1.44808532027541	1.51715287992152	1.38686738590854	0.883653012804694	1.46188245984432	1.75203944646024
BABAM1	na	44.2611134630301	46.3859881403413	41.9661311501215	47.6582025439837	47.9433653334427	46.1933126860314	48.1936416603216	42.1079870449541	49.9015553184696	47.4245222894123
TYK2	na	57.8039876091669	54.5006101194759	54.321024973275	59.0455606739621	57.6103132823083	56.1346565570961	62.5246046480432	58.7052958071988	59.3445258023288	55.4281570334693
CDC37	na	181.387649642427	164.789246345502	165.636592927458	163.218799863024	170.013044088551	180.581117786448	177.711645866558	204.508042919973	218.531672578349	211.479125003416
NAPA	na	64.4767156870011	59.4161984337593	61.8149769643681	59.5823384982708	62.3459436540198	60.2868644389865	61.3303577323997	60.7031200100616	65.2710763152112	58.9322359263898
RABAC1	na	36.3643938442915	31.4441601691464	31.1505355737871	27.2223039470864	28.0224078193836	21.9587916830746	21.1497276351052	18.5951329651075	22.6394229592107	20.7457398092223
ATP1A3	na	77.5852702541072	68.857249005637	74.0888550903206	56.6684017377376	54.7141426417574	122.530057591556	118.230444648703	124.134038450955	129.080270170578	119.61651129924
MEIS3	na	19.9787006354088	19.8574162854783	18.9981809936361	19.0172714897956	17.8466731363672	5.38988523130012	5.35484907336907	3.95722870951667	4.54368872654315	3.54389797124911
PTPRS	na	12.4768169976071	13.3423111387693	13.6106371297691	9.62365956439252	10.9976209458754	20.0823131210664	20.803010788628	19.0561693196143	18.8859409677185	19.232614832734
CNFN	na	2.40849948371529	2.30174373446605	2.87605725063574	2.76057166787355	3.40495737470164	2.35557947145709	2.27292154912788	2.22834238011618	2.01502717438001	1.27421050651654
MEGF8	na	50.8153907465832	47.8684671557601	52.4576639376518	51.37730604098	49.5871378591607	39.2064244232349	35.0954496822966	39.7259658800023	27.9733184208048	29.5855751981808
KDELR1	na	171.082430539973	161.122061412624	170.213979819315	170.733689403346	184.415622409128	170.280448233296	154.134900306113	146.571141036952	171.11926847529	166.921576353666
CYTH2	na	81.6125972596639	78.2592869718458	73.8458079987176	81.321840382775	81.5232897873968	60.526414893711	64.2581888804288	66.8502714034855	68.35288258191	65.462564772287
GRWD1	na	40.0758520650987	36.6328367231123	39.9407387200963	39.6832177256823	39.1765785296132	44.6761598061099	46.652677898201	43.3374173236389	53.7340579834668	56.1847195217135
GRIN2D	na	0.671221167592785	0.858277324716156	1.01269621501258	0.728484190133298	0.665336498504919	0.678726288385941	0.963102351325372	1.15259088626699	0.671675724793335	1.07511511487333
CLEC11A	na	5.2513185464612	4.60348746893211	5.42805171246745	4.48592896029452	4.81390525388853	3.63318189665415	3.77536121719546	2.91989691187638	5.21536445133649	2.8669736396622
CARD8	na	12.7137185861692	15.1759036052084	13.8536842213721	16.678453826736	16.0854882873836	13.4547505403566	12.7899992256009	12.0253649133856	7.90206735050983	9.03893078060167
LIG1	na	68.7014606830263	62.342143858928	61.9365005101696	66.6371327606143	60.9761332159214	67.1140523986333	68.2261705678894	78.0688226964842	79.6528388931391	73.904209377959
ZNF175	na	4.14577779983779	4.33039922924969	3.92926131424882	5.09938933093309	5.0878673415082	3.43355651771711	3.58274074693038	3.30409387396538	2.64719256242079	3.06606903130541
RAB3D	na	46.7090965448391	46.07388729499	50.3512558104256	40.8334559206296	42.816360550846	45.8739120797321	45.1887623241865	43.29899762743	49.7040036347068	46.7475979578254
DBP	na	10.4631534948287	9.63611360022229	9.55985226971879	10.0454135692065	10.6453839760787	9.50216803740317	8.12858384518614	8.87494982425584	9.83807385138474	9.71585511218858
TMEM205	na	17.4517503574124	15.9561557185867	15.7575531055958	15.0681203538098	14.6765404081967	7.42606409645794	6.78024055333062	6.60818774793075	7.74402600349963	6.25159529759675
CAPS	na	3.15868784749546	2.57483197414847	2.14691597582668	2.2237938435648	2.77875831728525	1.4373027283467	1.46391557401457	1.26784997489369	1.42237212309177	0.597286174929626
PLPPR2	na	15.7539556393836	14.2396010691544	15.0689196793872	17.7520094753535	17.8075356952787	14.8521281929159	13.7145774828733	13.1011164072348	14.9744176292161	13.1801149267804
FAM83E	na	0.315868784749546	0.741239507709407	0.60761772900755	0.421754004814015	0.50878673415082	1.03805197047262	0.770481881060298	0.922072709013593	0.750696398298434	1.27421050651654
RASIP1	na	0.671221167592785	0.741239507709407	0.891172669211073	0.651801643803477	0.547924175239345	1.19775227362225	1.0401505394314	1.49836815214709	0.632165388040786	0.955657879887401
BCAT2	na	39.2861801032248	36.7108619344501	37.3887442582646	48.0799565487977	43.716521695882	44.9157102608343	42.3379793642634	41.6469506904473	55.9861471783621	46.1503117828958
MIER2	na	26.4934943208682	25.7873323471536	25.6414681641186	23.0431051721112	25.439336707541	27.867702899611	28.3152091289659	27.7774403590345	32.3194554635852	30.2226804514391
PPP2R1A	na	198.839399999839	184.139498757284	197.718809019057	178.670332948483	186.607319110085	175.031532251998	172.202700416977	171.697622357573	212.012467014179	191.848319387396
TNPO2	na	135.468225059462	125.62059025391	138.091255879116	129.670185843727	129.46665512084	139.857540483291	135.95152791309	134.43051703494	147.729149117781	140.322432030133
WDR83OS	na	45.1692362191851	44.1622696172131	41.6825762099179	45.0509959687698	42.8554979919345	41.4422286673298	38.5626181470679	36.6139704870814	47.6889764603268	43.8009861615059
GCDH	na	25.9802075456502	25.2021432621198	24.5072484033045	19.7840969530938	21.8778295684853	24.4740714576813	25.4644261690428	24.3965070926513	28.0918494310624	27.4751640467628
DNASE2	na	59.1069463462588	56.6072908255974	51.0803970852347	49.4219011095695	51.9353843244722	40.0049259389831	41.8371661415742	43.9521324629813	57.2504779544437	46.6281407228395
MAST1	na	13.8192593327926	13.5373741671139	12.8409880063596	12.3458899591012	14.4808532027541	8.90329190059205	7.82039109276202	7.72235893798885	6.71675724793336	6.72942423754045
LENG1	na	5.68563812549183	5.81287824466851	5.14449677226392	6.28796879904531	6.10544080980984	5.23018492815049	5.23927679121002	6.22399078584176	6.28214354365531	7.00815778584094
PRPF31	na	51.9209314932066	46.8931520140372	47.9207848943954	50.4187742118572	50.6047113274624	43.9175833661491	47.2305393089962	49.2540505398094	50.0991070022323	51.6453445922483
TFPT	na	11.0948910643278	11.2746430383168	10.1269621501258	10.5438501203504	12.8370806770361	7.98501515748166	8.89906572624644	8.33707407733124	8.92933610607611	7.56562488244193
JAK3	na	1.57934392374773	1.17037817006748	1.49879039821862	1.41862710710169	1.25239811483279	1.23767734940966	0.693433692954268	1.07575149384919	0.790206735050983	0.796381566572835
RPL18A	na	1027.16580440743	1000.20518413967	888.580166900641	833.730984970977	836.367116061772	1027.23227493423	971.693224299194	1030.22415384165	1247.42035195148	1036.68970428619
ARRDC2	na	18.0834879269115	17.2435717056609	17.8234533842215	16.8318189193957	16.1246257284722	19.0841862263812	17.2973182298037	18.787231446152	21.4146025198816	19.3918911460485
PIK3R2	na	139.100716084081	128.429497862072	132.096094286241	119.624772274521	117.020948854689	107.278678640766	104.708487636094	102.350070700509	98.8943728916305	92.8979097407211
RAB3A	na	14.1746117156359	12.2889707857086	13.5296214325681	12.2308661396064	11.3498579156721	13.2551251614196	14.6006316460926	11.7564270399233	14.3027419044228	13.1004767701231
ISYNA1	na	47.7356700952751	40.1049586276458	45.8143767671693	36.9609873309737	38.0807301791345	39.1664993474475	37.2527989492654	37.3439447150505	42.0785086414648	35.677894182463
ELL	na	22.3872001191241	23.3295381900119	24.6692797977065	23.1581289916059	23.7564267407345	23.6356448661457	24.7324683820356	25.0112222319937	28.2498907780726	25.8425818352885
CRTC1	na	53.1844066322048	52.0428159623342	54.321024973275	50.495456758187	52.1310715299148	53.8190021614264	53.7411112039558	55.4780413256512	59.8976705168645	50.8887821040041
COPE	na	103.249609015008	93.4742031827231	90.4945337735245	100.032381687251	100.935460567305	79.7303763474544	73.5810196412584	78.1840817851109	104.62337172075	86.9250479914249
DDX49	na	41.1419092136284	38.4664291895513	36.133000951649	37.8044953406017	36.1629955657968	40.5239519242194	40.1421060032415	43.8368733743546	52.7462995646531	46.0308545479098
ETV2	na	1.22399154090449	1.28741598707423	1.05320406361309	1.15023819494731	0.861023703947542	1.27760242519707	1.07867463348442	0.922072709013593	0.987758418813729	0.517648018272342
ARMC6	na	40.3917208498482	37.3740762308217	37.1051893180611	34.2770982094299	31.6621898406164	52.4216245088671	48.2321657543746	50.4834808184942	62.8214354365531	57.5783872632159
TMEM147	na	76.716631096046	66.7895809051845	67.5670914656396	58.4704415764884	61.3283701857181	86.5176392313138	85.0226755750038	77.7230454306041	102.76638589338	91.7033373908619
TMEM59L	na	2.09263069896574	2.22371852312822	1.74183748982164	2.30047638989463	2.46565878857705	1.59700303149633	0.924578257272357	0.614715139342396	0.829717071803532	1.07511511487333
USF2	na	130.414324503469	123.708972576133	112.449787714997	117.66936734311	121.873991549666	106.75965265553	102.397041992914	119.869452171767	127.855449731249	116.152251484648
LSR	na	238.046612906877	224.712608652957	220.52472778114	234.533567949757	237.564267407345	225.696453426219	202.79083109507	212.384080642798	272.739854602847	241.542529141541
KXD1	na	72.6103368943019	66.3994548484953	67.7696307086421	69.3977044284879	70.2125693128132	65.2774989124126	59.1344843713778	59.9347260858836	69.6962340314967	62.0779431143525
FKBP8	na	166.304915170636	152.500275559793	149.838531973262	161.800172755922	176.157622339449	112.668563872066	109.215806640297	109.265616018111	114.22438355162	106.99386346906
SUGP1	na	37.9042541699455	34.6041812283286	30.664441390581	38.4179557112402	36.8674695053902	36.1321935876045	36.4823170682051	37.2286856264238	39.3918057422915	35.6380751041343
SCN1B	na	0.987089952342331	1.32642859274315	1.41777470101762	1.53365092659642	1.56549764354099	1.07797704626002	1.23277100969648	1.19101058247589	0.592655051288237	0.637105253258268
PBX4	na	5.01441695789904	5.22768915963477	4.65840258905788	5.17607187726291	5.36182942912788	6.10853659547347	6.12533095442937	5.14823929199256	7.0723502787063	6.64978608088317
ERF	na	73.8738120333001	75.0992659126636	75.2230748511347	76.9509352419752	82.5017258146099	73.1826639183194	67.9565019095183	65.8513593020541	61.6756356707292	61.7593904877233
GSK3A	na	119.95117100864	110.288636226026	111.599122894387	116.672494240822	115.572863534413	102.567519697852	96.6184278849613	93.0140845217462	109.246081120798	101.259916189736
ATP13A1	na	94.0104470610836	91.5625855049462	95.5985226971879	83.5456342263398	80.8579532888919	94.5425794645828	97.6585784243927	96.2797586995027	105.690150813069	101.658106973022
ZNF574	na	29.3363133836141	25.4752315018023	28.0719390801488	29.3310739711565	26.4569101758427	27.6281524448865	26.8898176490044	27.4700827893633	32.4774968105954	30.4217758430823
GRIK5	na	2.52695027799637	1.91161767777689	2.4304709160302	2.30047638989463	1.95687205442623	1.35745257677188	2.0803010788628	1.88256511423609	1.30384111283412	1.27421050651654
SIPA1L3	na	59.8176511119453	60.4695387868201	67.121505131034	63.9532436390706	56.8275644605378	60.3267895147739	59.519725311908	61.9709699849553	61.3200426399563	54.7114136235537
ETHE1	na	22.4661673153115	23.3295381900119	23.3325207938899	18.5571762118166	21.0168058645377	21.5196158494131	19.3390952146135	20.2087602058813	20.505864774573	19.670624694349
CADM4	na	34.3112467434194	33.9019543262881	32.2847553346012	36.1558205945105	33.6973367772197	24.0748206998072	26.0422875798381	24.1659889153979	22.6394229592107	24.2099996238142
SMG9	na	39.641532486068	35.6185089757205	38.1583933816741	33.0118361949879	35.6933462727345	38.5676232106364	37.8306603600606	37.7665613733484	43.3033290807939	34.9213316942188
AVL9	na	59.5017823271957	61.0547278718538	61.0453278409585	62.3429101661444	59.3323606902034	56.6936076181198	56.3607495995608	55.9774973763669	56.8158642501657	54.1539465269527
CFAP69	na	7.93620321683234	7.88054634512106	8.30410896310318	6.6330402575295	6.34026545634099	6.86711303543423	7.43515015223187	9.06704830530034	5.41291613509923	5.81358543598169
GTPBP10	na	32.8503536139528	39.0126056689162	32.9328809122092	33.9320267509457	35.1454220974951	34.6549657834704	32.2061426283204	32.2341251192669	28.8820561661134	32.4127297595144
RASA4	na	40.5101716441293	38.5834670065581	38.4419483218777	41.7536464765875	41.5639624360132	22.8371433503975	18.3759928632881	19.0945890158232	17.6611205283895	18.117680639532
CDK6	na	37.9832213661329	41.9385510940849	40.7103878435058	55.8632350012745	56.9841142248919	38.2482226043371	35.4036424347207	37.6897219809306	33.4257448926566	37.2706573156087
PMPCB	na	103.960313780694	106.309350447797	104.429233692098	100.224088053076	100.54408615642	108.835756596475	115.148517124461	117.756368880278	109.799225835334	112.966725218357
DNAJC2	na	49.7098499999598	51.4576268773004	45.4903139783652	52.7192506017518	53.4226070858361	53.7391520098516	57.4009001389922	62.5472654280888	58.3567673835151	70.7585021899963
BET1	na	13.2664889594809	14.0445380408098	12.8409880063596	15.6048981781185	14.0112039096918	10.1808943257891	11.6342764040105	9.72018314085163	9.68003250437454	9.1583880155876
NAMPT	na	85.1661210880963	92.3428376183246	90.697073016527	85.7310867967397	85.3978964551608	103.565646592537	109.292854828403	110.802403866467	109.325101794303	115.714241623033
TWISTNB	na	41.3393272040968	40.4170594729971	40.7508956921064	39.2614637208683	40.8594884964197	46.9918142017796	44.1871358788081	43.7984536781457	43.2243084072888	45.5530256079661
PON2	na	55.0006521445147	58.2068076580229	55.050166248084	63.4931483610917	58.6278867506099	41.6817791220543	43.8789431263839	41.4164325131939	31.3316970447715	34.9213316942188
ITGB8	na	16.5831111993512	21.0277944555458	19.8893536628471	18.0587396606728	17.8858105774558	10.0611190984269	9.90069217162482	9.60492405222493	8.41570172829297	10.2733222087896
HBP1	na	38.2596065527888	37.2960510194839	36.21401664885	41.7536464765875	42.9337728741115	29.7441814616192	31.2045161829421	30.3899797012397	30.4624696362154	30.3023186080964
DUS4L	na	12.4768169976071	12.8351472650734	9.96493075572382	11.3873581299784	11.5846825622033	11.0991710688995	12.2891860029117	11.9101058247589	10.865342606951	10.671512992076
SP4	na	16.2672424146016	17.204559099992	17.6614219898195	15.5665569049536	15.6549764354099	15.6107046328766	16.6424086309024	17.634640559885	15.8041347010197	15.7285359398135
WDR91	na	20.9657905877511	21.5349583292417	20.5374792404552	22.9280813526164	22.1517916561049	22.7972182746101	25.7340948274139	23.7817919533089	18.8464306309659	20.785558887551
CBLL1	na	64.3977484908137	65.6582153407859	69.7950231386672	59.9657512299199	63.5983417688525	75.298692935052	70.5376162110702	70.3080440622865	72.6199989511853	69.7232061534517
MTPN	na	188.850049682135	195.45315440127	200.716389815494	192.894945292664	196.861328675279	179.223665209676	167.579809130615	157.981790810996	165.113697288903	170.744207873216
MPP6	na	26.4934943208682	26.9577105172211	25.6414681641186	26.1487482984689	24.7740002090361	36.8109198759904	38.6396663351739	37.7281416771395	37.5743302516742	43.2435190649049
ZC3HAV1	na	46.5116785543706	51.3796016659626	50.2702401132246	50.7638456703414	48.2564648621509	48.7485175364255	46.691201992254	47.8709414762891	47.4914247765641	49.017285422558
TTC26	na	16.2277588165079	16.9314708603096	17.0538042608119	18.1737634801675	16.5942750215344	16.32935599705	15.602258091471	15.329458787351	13.2754731488565	16.445279349729
OGDH	na	199.747522755994	188.430885380865	181.637193124657	196.959120248145	190.481925777849	176.508760056132	163.727399725313	171.851301142408	190.716395504555	179.225671557216
ADAP1	na	42.8397039316572	40.4560720786661	39.2521052938877	38.8780509892192	36.9457443875673	40.9232026820935	41.9912625177862	40.0333234496735	53.6155269732092	48.897828187572
H2AZ2	na	114.423467275523	113.136556439857	115.12330572263	133.580995706548	128.997005827777	103.126470758876	108.329752477078	106.960434245577	99.3289865959086	104.9630904743
CAV2	na	25.5064043685258	26.9186979115522	26.2085780445257	22.237938435648	22.8562655956984	15.8502550876011	13.9842461412444	13.9847694200395	22.2838299284377	20.0289963993068
CAV1	na	474.711299880474	461.753200697292	500.758024399422	370.26167495354	383.155548256656	147.163829352387	152.902129296416	141.07712447908	240.657461159777	241.343433749898
MET	na	502.744654526996	518.477529339896	523.037341129699	416.846321848906	408.399197758755	68.8308306574919	69.2663211073207	72.5748061386116	91.9010432864293	95.6454261453974
RNF32	na	1.65831111993512	1.52149162108773	1.1747276094146	1.26526201444204	1.68290996680656	0.998126894685207	1.34834329185552	0.806813620386894	0.355593030772942	0.676924331586909
LMBR1	na	124.491784789415	122.73365743441	130.070701856216	128.098193643966	125.787735658518	100.531340832694	97.8897229887108	94.3971935852666	92.1776156436972	98.1938471584305
HOXA1	na	3.71145822080717	3.55014711587137	3.48367497964329	4.0641749554805	4.22684363756066	5.70928583759938	4.69993947446781	4.26458627918787	5.05732310432629	5.29593741770935
DNAJB6	na	90.8517592135882	91.9136989559665	88.9552355267053	97.8469291168514	102.344408446492	77.8139727096588	81.8251757686036	80.2971650766004	75.3067018503587	82.027301357002
HOXA2	na	1.50037672756034	1.36544119841207	2.34945521882919	1.03521437545258	1.68290996680656	2.19587916830746	1.5409637621206	1.72888632940049	1.81747549061726	1.19457234985925
HOXA3	na	21.1237249801259	20.9887818498769	20.5374792404552	17.2535729242097	17.8858105774558	24.833397139768	21.8431613280594	25.3185798016649	23.4691400310142	20.9050161225369
LFNG	na	31.3894604844861	30.9369962954505	30.664441390581	28.9476612395074	29.9792798738099	38.8071736653609	37.7150880779016	34.0398508410852	41.6438949371868	39.9783546419563
HOXA5	na	20.0576678315962	21.4959457235728	20.7400184834577	17.8670332948483	17.5727110487476	19.6431372874049	21.9972577042715	23.9738904343534	22.2838299284377	21.343025984152
HOXA6	na	9.59451433676746	10.2993278965939	9.84340720992231	8.01332609146628	8.92333656818362	9.86149371948985	9.28430666677659	9.79702253326943	8.61325341205571	9.67603603385994
BRAT1	na	89.7067348688711	91.2504846595949	85.390544849861	97.7702465705216	87.1590813041444	81.8863304399744	77.8957181751961	78.6835378358266	96.7213043702403	87.9205249496409
IQCE	na	77.1904342731703	75.0212407013258	74.0078393931196	78.5229274417366	74.674237596905	72.3043122509964	73.1572546066753	74.6494697338922	68.3133722451575	64.7458213623714
TSPAN12	na	4.0668106036504	4.17434880657403	4.13180055725134	3.45071458484194	3.36581993361312	7.54583932382017	7.5121983403379	7.10764379864645	6.63773657442826	6.80906239419773
SSBP1	na	59.0279791500714	58.167795052354	53.7539150928679	55.9399175476043	56.6710146961837	69.1901563395786	72.386772725615	77.3388484685152	71.8297922161344	79.1603277173398
HOXA13	na	5.2513185464612	4.95460091995235	5.91414589567349	6.6330402575295	5.32269198803935	8.58389129429278	8.05153565708011	7.99129681145114	8.13912937102512	7.36652949079872
CPED1	na	3.07972065130807	3.00397063650654	3.96976916284933	1.38028583393678	1.48722276136394	0.558951061023716	0.731957787007283	0.768393924177995	0.434613704278041	0.91583880155876
HIBADH	na	55.5929061159201	55.9440765292258	57.8046999529183	59.3139495861164	58.4321995451673	44.9157102608343	47.1920152149432	45.7962778810085	52.0351135031072	53.1584695687367
TAX1BP1	na	140.245740428798	139.548090477713	131.934062891839	133.312606794394	140.738238154335	102.44774447049	117.113245921165	123.288805134359	108.732446743015	126.823764476724
GRB10	na	125.39990754557	121.29019102466	132.217617832043	87.4181028159958	89.0768159174821	87.2362905954871	84.7144828225797	90.0173482174521	75.7018052178842	72.3114462448134
ABHD11	na	29.217862589333	28.1280886872886	28.4365097175533	23.0047638989463	25.5176115897181	27.7878527480362	25.1947575106717	26.1638131182607	25.7212292259095	23.0154272739549
COBL	na	53.2238902302985	54.3055470911313	49.6221145356166	45.8945039783978	48.3738771854165	51.2238722352448	52.7009606645244	53.7107353000418	57.4085193014539	50.4109531640604
FKBP14	na	15.4380868546341	16.5023321979515	15.5145060139928	17.3685967437044	14.1677536740459	16.0898055423255	18.4530410513941	18.6335526613164	15.5670726805044	17.9185852478888
PLEKHA8	na	40.9444912231599	43.8111561661929	42.65476457633	44.514218144461	42.3075738166951	35.1739917687067	35.4806906228267	33.5019750941606	29.7512835746695	28.5502791616361
STX1A	na	11.0554074662341	12.0548951516951	11.5042290025429	9.77702465705216	11.3889953567607	11.737972281498	10.0162644537839	10.6422558498652	10.865342606951	10.4724176004328
NOD1	na	20.0971514296899	18.140861636046	18.7146260534325	19.1322953092903	18.198910106164	18.9644109990189	19.1849988384014	19.2866874968677	20.7824371318409	19.1529766760767
GARS1	na	523.355092731904	512.469588066883	519.189095512651	448.707919848947	483.386534884368	530.524407063081	536.024244653649	572.607152297442	692.734734282444	672.663690205745
EPHB6	na	14.806349285135	15.2539288165462	15.3119667709903	17.1768903778799	17.0639243145967	12.416698569884	11.5572282159045	12.255883090639	9.12688778983885	7.52580580411329
MINDY4	na	8.13362120730081	7.88054634512106	8.30410896310318	8.39673882311538	7.74921333552788	8.22456561220611	8.2826802213982	8.29865438112234	8.41570172829297	8.44164460567205
NSUN5P2	na	48.4858584590553	49.8190974392059	50.3512558104256	46.9297183538504	40.8203510553312	53.0604257214656	64.4122852566409	54.5175489204287	49.9410656552221	52.8000978637789
CASP2	na	106.408296862503	111.888153058452	119.498153371485	107.700636320233	108.997773431541	117.259947587618	106.711740526851	107.421470600084	112.485928734507	116.152251484648
CHCHD2	na	173.372479229407	161.668237891989	142.142040739166	168.96999083776	165.551375804459	165.489439138807	166.038845368494	163.629486153704	232.913435156277	195.471855515302
HSPB1	na	189.126434868791	170.99225064686	164.056786832039	199.374620457534	222.378940264997	139.298589422268	126.975413998737	124.940852071342	122.244981912387	112.050886416798
PDAP1	na	140.403674821173	130.614203779531	129.422576278608	128.059852370801	138.585678894466	120.134553044312	113.915746114765	136.120983668132	127.657898047486	137.176724842171
BUD31	na	74.5055496027992	73.8118499255894	69.1468975610592	77.4493717931191	75.6526736241181	60.1670892116243	63.8344238458457	67.5034062390368	78.9416528315932	72.3910844014707
PTCD1	na	75.2162543684856	69.8715767530288	69.5114681984637	74.3437286667613	72.5216783370362	63.4409454261918	64.0655684101637	66.0818774793075	73.6472677067516	69.2851962918366
ZKSCAN1	na	115.292106433584	120.002775037586	122.981828351128	125.912741073566	122.265365960551	127.041591155533	123.007432311277	138.61826392171	108.4953847225	112.488896278413
EIF3B	na	342.085893883758	316.548282397586	322.239935617004	308.378860065375	298.69695038762	419.971872207748	436.092744680128	439.828682199484	469.106228263016	494.990962703345
SNX8	na	40.9444912231599	39.558782148281	42.2091782417245	39.0697573550437	43.716521695882	41.8015543494165	41.0666842605139	45.4505006151284	51.0473550842935	54.5123182319105
NUDT1	na	6.04099050833507	5.65682782199284	5.02297322646241	8.01332609146628	8.29713751076722	4.75108401870159	4.9310840387859	4.49510445644127	6.32165388040786	5.61449004433848
TAF6	na	101.393879904604	92.5379006466691	98.2315328562206	96.0448892781006	96.82602925301	89.8314205216686	90.72424149485	90.2862860909144	95.3779529206536	77.2490119575649
WASL	na	58.6331431691345	58.5579211090432	60.6402493549535	58.4321003033235	55.1055170526427	62.0834928494199	58.1713820200525	54.5943883128465	56.9343952604233	61.7195714093947
AIMP2	na	36.5223282366663	36.5157989061055	33.2164358524127	30.2896058002792	33.1102751608918	38.8071736653609	40.2191541913475	40.2638416269269	46.7802387150182	44.677005884736
TFR2	na	45.4061378077472	42.1336141224295	41.0344506323099	41.4852575644331	41.6422373181902	46.4727882165433	47.3075874971023	46.0267960582619	55.2354507800637	49.6145715974876
FSCN3	na	24.7956996028394	24.5779415714172	24.9123268893096	24.385049732883	25.5958864718951	22.0386418346494	21.6890649518474	20.5545374717614	24.6544501335907	19.670624694349
MOSPD3	na	32.5344848292032	31.9903366485113	32.6898338206062	31.5548678147213	38.5112420311082	21.5595409252005	18.9538542740833	17.9419981295562	17.8586722121522	15.0516116082266
PCOLCE	na	7.22549845114586	7.02226902040491	6.56227147328154	9.16356428641359	8.33627495185575	3.8727323513786	3.65978893503641	3.68829083605437	3.00278559319374	2.62805916969035
RBM28	na	83.3498755757865	87.8173753607303	84.904450666655	82.9705151288662	83.8323988116198	106.59995235238	114.87884846609	121.022043058034	105.334557782296	114.360392959859
USP42	na	38.9703113184752	43.7721435605239	43.5054293969406	40.9484797401243	42.9729103152001	43.3985573809128	42.1453588939983	40.4559401079714	39.2337643952813	39.1421539970548
IMPDH1	na	117.029384749707	107.908867280222	117.067682455455	125.567669615082	114.5944275072	118.417774785453	116.689480886582	109.611393283991	140.814840186085	129.5712808814
AGFG2	na	14.924800079416	14.434664097499	14.7448568905832	14.3396361636765	16.0854882873836	22.5975928956731	22.1513540804836	21.3229313959393	26.3929049507028	22.8163318823117
LSM5	na	20.3735366163457	22.4322482596268	20.7400184834577	24.0016370012339	23.6781518585574	20.8408895610271	20.5333421302569	20.0166617248368	18.8069202942134	19.9493582426495
AP1S1	na	61.7128638204425	67.1406943562047	56.9540351323077	71.3147680867334	68.4122470227411	63.9599714114281	60.3287312870213	52.7502428948193	63.4140904878414	59.2507885530189
C1GALT1	na	39.2072129070374	39.2076686972607	40.7914035407069	29.4460977906512	29.6270429040132	46.5127132923307	44.4568045371792	42.9916400577588	41.7624259474444	42.9647855166044
PLOD3	na	127.374087450254	126.71294321264	125.655346358761	137.491805569369	129.036143268866	133.828854039393	132.137642601841	130.819065591304	149.625645281904	133.911560419222
RPA3	na	13.8587429308863	12.9521850820802	12.152354580151	17.1002078315501	15.3810143477902	9.90141879527726	11.0949390872683	9.41282557118043	10.865342606951	8.95929262394439
ZNHIT1	na	49.7888171961472	48.414643635125	45.5308218269657	59.927409956755	59.3714981312919	43.7578830629995	39.4871964043403	42.6842824880876	51.2844171048088	42.5267756549894
CLDN15	na	12.1609482128575	13.2252733217626	11.1801662137389	9.2019055595785	10.7236588582558	9.30254265846613	8.35972840950423	9.60492405222493	7.58598465648944	6.37105253258268
GLCCI1	na	12.7926857823566	12.3669959970464	13.7321606755706	12.1158423201117	12.4848437072394	13.4148254645692	14.7932521163577	13.2932148882793	13.5125351693718	14.1755918849965
PHF14	na	83.7841951548171	86.8420602190074	84.0942936946449	97.5401989315321	92.2078112045641	72.7834131604453	78.4350554919383	88.6726588501406	64.4808695801602	75.019143571161
NRF1	na	17.2938159650376	16.1902313526002	16.4056786832038	17.1002078315501	17.9249480185443	17.3274828917352	18.5686133335532	15.9441739266934	19.1230029882338	20.3475490259359
TMEM106B	na	63.6870437251272	69.0523120339816	73.5622530585141	70.8546728087545	65.3203891767476	62.6025188346562	67.9950260035713	59.0894927692878	49.7435139714594	55.2688807201547
EZH2	na	97.6429380857034	93.552228394061	95.2744599083838	101.182619882199	106.727801848407	110.033508870097	119.617312034611	122.981447564688	116.120879715742	118.501577106038
ZNF862	na	23.0979048848105	24.1488029090591	23.737599279895	27.2989864934162	24.0303888283541	19.2039614537434	19.8784325313557	21.6302889656105	14.5793142616906	13.4190293967523
MEST	na	28.2307726369907	30.6639080557681	31.7986611513951	30.826383624588	28.9225689644197	35.8527180570926	35.2495460585086	34.1935296259208	38.7991506910033	40.0978118769422
ANKMY2	na	28.9809610007708	29.7276055197141	28.4770175661538	29.6378041564758	27.826720613941	27.4285270659495	28.430781411125	31.2736327140444	26.3929049507028	28.0326311433638
ACTR3C	na	5.09338415408643	5.38373958231043	4.69891043765839	4.29422259446997	5.32269198803935	4.79100909448899	5.00813222689193	5.34033777303706	4.6622197368008	4.73847032110837
TSPAN13	na	23.9665440428718	24.0317650920524	24.9528347379101	25.0751926498514	26.4960476169312	22.198342137799	21.8431613280594	22.8597192442953	22.0467679079224	23.0154272739549
AHR	na	52.9475050436426	63.6295598460023	65.0150970038079	81.0151101974557	73.108739953364	70.3479835374134	67.7253573452002	65.7745199096363	51.6400101355817	55.8661668950843
CHCHD3	na	89.3118988879341	84.4622912732035	80.9346815038057	78.4462448954067	84.1063608992394	92.8258012057243	91.9955365985995	91.7846542430615	101.620586127556	100.54317277982
PSMA2	na	62.8973717632533	62.9273329439618	56.7514958893052	70.7779902624247	71.0735930167608	69.9487327795393	75.160507497432	72.2674485689404	82.2210107820548	80.5539954588422
MRPL32	na	38.5359917394446	38.2323535555378	34.6747184020309	37.0376698773035	35.1845595385836	50.1458951889848	57.7476169854693	51.8281701858057	51.9560928296021	58.0960352814883
COA1	na	45.8799409848716	45.4106729986184	46.0574238587723	46.1628928905522	46.7692421007869	54.2981030708753	53.0862016050545	52.5197247175659	52.5882582176429	50.9286011823328
BLVRA	na	24.5587980142772	24.3048533317348	22.9679501564854	25.3435815620058	28.8442940822427	17.0480073612233	16.7579809130615	17.5962208636761	16.6338517728232	15.9674504097853
URGCP	na	50.4205547656463	48.2195806067804	49.3385595954131	52.0291076847834	53.931393819987	46.7123386712677	48.1551175662686	46.4494127165598	53.3784649526939	50.4905913207177
TMEM248	na	102.538904249321	102.876241148932	99.5682918600372	96.8883972877287	97.5696406336919	106.120851442931	110.5256258381	101.543257080122	117.582762175586	108.626445680535
STAG3L4	na	23.0584212867169	21.1058196668836	21.7527146984703	15.1064616269747	16.5160001393574	25.8714491102406	25.0406611344597	28.737932764257	29.0400975131236	25.6434864436453
RHEB	na	104.907920134943	101.1596864995	92.3578948091476	101.911104072332	108.449849256302	96.8183087844651	104.592915353935	102.964785839851	114.896059276413	116.152251484648
PRKAG2	na	27.8754202541474	31.0540341124573	29.3276823867644	28.4875659615284	29.2356684931279	38.727323513786	37.7536121719546	37.2671053226327	36.9421648636335	38.7439632137684
POLD2	na	248.509766401705	227.248428021437	238.672243954166	251.020315410669	257.05471306943	244.022063212639	242.509172063729	221.873745606396	300.041497298858	267.146196506857
BCL7B	na	88.2458417394044	81.9654845103929	82.6765189936273	68.4391725993651	70.7996309291411	78.4527739222573	71.1154776218655	72.6132258348205	85.618899742774	80.0761665188985
YKT6	na	97.0112005162043	90.0020812781896	91.7907849287405	87.6481504549852	90.1335268268722	76.5762953602491	81.0161697934903	81.6802741401208	82.8926865068481	83.7793408034622
TBL2	na	64.7925844717506	61.405841322874	64.9745891552073	54.7129968063272	61.2500953035411	57.691734512805	59.2115325594839	62.086229073582	67.0490414690759	66.6969562004749
CLIP2	na	183.993567116611	179.067860020325	180.948559698448	168.011459008638	174.005063079581	170.480073612233	162.109387775087	178.036872232041	192.020236617389	180.499882063733
EIF4H	na	339.164107624825	314.831727748153	330.057950396901	325.632432989584	331.494126019804	356.77047723628	355.307719450956	366.254963959441	409.366599093162	390.027872229046
LIMK1	na	54.1714965845471	51.3405890602937	47.4346907111894	53.1410046065659	48.3347397443279	46.2332377618188	42.1068347999453	43.3374173236389	48.3606521851202	46.8670551928113
SPATA6L	na	4.18526139793148	4.91558831428344	4.69891043765839	3.94915113598577	4.81390525388853	4.03243265452824	4.16060215772561	5.34033777303706	4.06956468551256	4.53937492946516
SLC1A1	na	22.782036100061	21.2618700895593	21.1856048180632	20.3975573237323	20.4297442482099	19.2039614537434	19.1849988384014	18.0956769143918	17.7796515386471	21.7013976891097
FKTN	na	40.2732700555671	42.8358410244699	43.059843062335	40.0282891841665	37.7284932093378	43.5981827598498	46.652677898201	38.2660174240641	37.5743302516742	42.1285848717029
FSD1L	na	8.29155559967558	9.44105057187771	8.91172669211073	8.58844518893994	8.17972518750165	6.66748765649718	6.70319236522459	6.91554531760195	5.41291613509923	6.09231898428218
SPIN1	na	119.122015448673	119.690674192235	131.245429465631	113.643533660795	117.138361177954	103.885047198836	95.0774641228407	96.5102768767561	94.6667668591078	98.8309524116888
NMRK1	na	3.11920424940177	3.51113451020245	4.01027701144983	3.25900821901739	3.52236969796722	2.79475530511858	2.46554201939295	3.18883478533868	2.72621323592589	2.15023022974665
TMEM245	na	84.7318015090657	86.9590980360141	94.5048107849743	80.8234038316312	76.1223229171804	98.2955365885992	91.6488197521224	92.3609496861949	99.4080072694137	101.021001719764
MEGF9	na	32.1001652501726	31.1320593237951	32.6493259720057	32.3983758243493	33.5407870128656	27.5882273690991	26.8512935549514	25.8948752447984	27.341153032764	25.3647528953448
TRIM14	na	55.1980701349832	55.9440765292258	63.6378301513907	61.6911085223409	60.2716592763279	79.8102264990292	77.2022844822418	73.4968788476252	74.5560054520602	72.7096370280998
CORO2A	na	21.2816593725007	21.4959457235728	20.4564635432542	20.3975573237323	19.8035451907935	16.4491312244122	18.067800110864	16.482049673618	16.3177690788028	14.4543254332969
TGFBR1	na	30.1654689435816	31.5611979861532	33.2164358524127	29.2927326979916	27.2396589976132	24.2345210029568	23.1529805258619	21.6687086618194	20.1897820805526	22.5375983340112
SEC61B	na	24.3613800238087	23.9927524863834	22.5628716704804	26.2637721179636	26.3394978525771	25.3923482007917	25.6185225452549	24.3965070926513	28.4474424618354	28.0724502216924
C5	na	13.0690709690125	14.0055254351409	13.3270821895656	13.3811043345537	15.146189701259	11.0592459931121	10.47855358242	10.1812194953584	7.38843297272669	7.96381566572834
TLE4	na	12.7926857823566	15.2149162108773	14.6233333447817	13.6494932467081	14.1677536740459	5.74921091338679	5.04665632094495	5.68611503891716	5.09683344107884	4.02172691119281
LHX6	na	10.1472847100792	9.98722705124254	10.8966112735354	8.8184928279294	9.35384842015739	10.8196955383876	10.5556017705261	10.334898280194	11.4184873214867	12.2642761252217
PTGR1	na	15.5960212470088	16.8144330433029	14.0157156157742	14.109588524687	17.1030617556853	10.1010441742143	10.0162644537839	10.2580588877762	9.44297048385925	7.88417750907106
SUSD1	na	2.29004868943421	2.73088239682413	2.18742382442718	2.45384148255427	1.91773461333771	1.67685318307115	2.04177698480979	2.30518177253398	1.69894448035961	2.19004930807529
AKNA	na	62.5815029785038	62.1860934362524	68.2557248918481	31.9766218195353	33.8930239826623	88.5138930206842	86.7947839014425	94.0898360155954	99.6055589531764	88.6372683595565
DNM1	na	28.7835430103024	31.7172484088288	30.907488482184	38.1495667990859	33.1102751608918	43.7578830629995	43.6092744680128	40.1870022345091	36.9026545268809	37.5892099422378
ENG	na	32.8108700158591	31.7562610144978	29.5707294783674	28.679272327353	25.2436495020984	30.6225331289422	29.8176487970335	31.0046948405821	33.1491725353887	30.0634041381245
AK1	na	20.4130202144394	21.9250843859309	18.8361495992341	23.6182242695848	20.4297442482099	16.6487566033493	16.9891254773796	14.8300027366353	15.9226657112773	15.0117925298979
CDC37L1	na	9.47606354248638	10.1822900795871	9.19528163231426	11.6940883152977	10.7236588582558	12.416698569884	12.90557150776	12.2174633944301	13.6310661796295	13.0208386134658
PLGRKT	na	6.08047410642876	7.64647071110757	4.57738689185688	8.8184928279294	7.27956404246558	5.27011000393789	4.69993947446781	5.53243625408156	4.54368872654315	5.21629926105207
TBC1D13	na	40.036368467005	40.6511351070106	42.573748879129	40.8717971937945	40.9769008196853	38.9269488927231	36.7905098206292	38.6502143861531	41.6438949371868	37.9874007255242
RIC1	na	22.7425525019673	22.5102734709646	23.4135364910909	21.816184430834	22.8171281546099	26.6699506259887	26.4660526144212	25.280160105456	25.9187809096722	26.4796870885467
KDM4C	na	28.3887070293654	28.7132777723223	27.7883841399453	28.7942961468477	30.8011661366689	29.4247808553199	31.5897571234722	32.0036069420135	28.2894011148252	32.1738152895425
DOCK8	na	0.908122756154945	0.585189085033742	0.85066482061057	1.07355564861749	0.978436027213116	5.34996015551271	4.73846356852083	4.95614081094806	2.56817188891569	2.94661179631949
KANK1	na	18.3993567116611	18.9211137494243	18.7146260534325	16.8701601925606	17.7292608131017	30.6624582047296	28.3152091289659	31.7346690685512	30.0278559319374	30.2226804514391
NCS1	na	88.4037761317792	84.8914299355616	86.9298430966802	85.7694280699046	74.5568252736394	80.768428317927	75.6998448141742	77.2620090760974	92.8888017052431	85.690656563237
TESK1	na	63.6870437251272	60.7036144208336	58.5743490763278	55.2881159038008	57.962550252105	58.2506855738287	51.737858313199	47.6404232990357	59.3445258023288	59.3702457880048
FUBP3	na	62.2261505956606	61.9520178022389	61.3693906297625	62.07452125399	60.6238962461247	61.1252910305221	61.9467432372479	68.3102198594237	65.2710763152112	68.7277291952356
CREB3	na	38.2201229546951	37.4911140478284	33.0949123066112	37.2677175162929	36.8283320643017	25.9912243376028	24.3857515355584	27.9311191438701	32.2799451268327	27.9529929867065
RGP1	na	43.629375893531	42.0165763054227	43.6674607913426	50.8021869435063	46.6518297775214	38.8470987411483	36.9446061968413	35.9224159553212	37.7323715986844	37.0715619239654
DDX58	na	10.5421206910161	12.0158825460262	10.3700092417289	10.1220961155364	10.371421888459	8.94321697637946	9.93921626567784	9.25914678634483	8.57374307530316	7.20725317748415
EDF1	na	102.223035464572	100.41844699179	87.4564451284867	90.2936983033641	99.0568633950559	92.4265504478502	98.5446325876121	104.155796422327	101.620586127556	96.362169555313
PIP5K1B	na	0.552770373311706	0.390126056689162	0.48609418320604	0.383412731649104	0.234824646531148	1.15782719783484	1.23277100969648	1.57520754456489	1.30384111283412	1.39366774150246
GLIS3	na	5.60667092930444	6.2810295126955	5.26602031806543	4.17919877497524	3.71805690340984	2.03617886515782	1.57948785617361	1.42152875972929	1.77796515386471	1.47330589815974
BAG1	na	32.7319028196717	34.3701055943151	31.4745983625911	28.257518322539	31.3490903119082	48.7485175364255	47.5002079673673	53.0960201606994	55.1959404433112	56.7421866183145
RAPGEF1	na	100.60420794273	95.1127326208176	101.107590106856	97.3868338388725	89.8987021803411	84.2419099114315	79.2825855611046	87.1742906979935	102.213241178845	94.9685018138105
NPDC1	na	123.939014416103	128.117397016721	124.075540263342	120.775010469468	115.455451211148	134.467655251991	125.511498424722	130.204350451961	152.272837844324	142.512481338209
APBA1	na	5.01441695789904	5.69584042766176	5.38754386386694	5.67450842840674	4.46166828409181	12.0573728877973	11.1334631813213	13.408473976906	11.8135906890122	10.7511511487333
SETX	na	112.686188959401	118.364245599492	123.508430382935	131.395543136148	132.715062731187	118.417774785453	113.068216045599	120.753105184572	112.248866713992	119.337777750939
ABCA2	na	200.418743923587	197.559835107391	209.749640053406	195.502151867878	181.676001532931	258.594715875044	251.331189601869	252.724761662142	275.26851615501	261.292791992547
SHB	na	64.3187812946263	59.3381732224215	59.0604432595339	66.2537200289652	66.2988252039607	56.7734577696946	50.5050873035025	58.6668761109899	81.2727626999936	73.2272850463721
UBE2R2	na	86.9033994042188	84.8524173298927	86.2412096704716	77.3343479736243	79.2533182042624	88.5538180964716	83.4817118128832	88.3653012804694	92.5332086744701	87.4028769313686
ABHD17B	na	8.64690798251882	9.51907578321554	9.55985226971879	8.0900086377961	8.33627495185575	8.10479038484388	9.13021029056453	9.02862860909144	9.1663981265914	8.87965446728711
EXOSC3	na	11.845079428108	11.2356304326479	11.3827054567414	11.7707708616275	13.0719053235672	13.4148254645692	12.5588546612829	14.2537072935018	15.4090313334942	14.3746872766397
ZFAND5	na	114.383983677429	108.416031153918	112.611819109399	107.240541042254	107.001763936026	113.586840615177	114.185414773136	113.83755986697	126.47258794491	125.231001343578
DVL1	na	95.2344386019881	96.0880477625405	92.1553555661451	98.6520958533145	93.2253846728657	110.752160234271	117.999300084385	121.559918804959	149.349072924636	141.755918849965
PDLIM1	na	9.9498667196107	9.67512620589121	10.0459464529248	8.16669118412592	8.45368727512132	14.0137016013803	14.6776798341987	13.5237330655327	11.3789769847342	11.228980088677
CCNJ	na	15.6749884431962	17.9457986077014	18.025992627224	14.7613901684905	13.1110427646558	15.650629708664	15.2170171509409	14.2921269897107	14.10519022066	14.1755918849965
HPS1	na	44.8928510325292	44.3963452512266	44.9637119465587	47.6582025439837	43.7556591369706	53.9387773887886	48.5018344127457	46.8336096786488	52.5487478808904	46.4290453311962
PHYH	na	28.9019938045835	30.8979836897816	26.0060388015231	28.7559548736828	27.3570713208787	15.8502550876011	15.7178303736301	14.4458057745463	13.4335144958667	12.5031905951935
RASSF4	na	2.44798308180898	2.6528571854863	1.86336103562315	2.14711129723498	2.3873839064	0.958201818897799	1.00162644537839	0.691554531760195	0.197551683762746	0.597286174929626
DNMBP	na	52.7895706512679	53.2131941324016	52.7412188778553	59.3522908592813	60.7413085693902	27.867702899611	27.8143959062767	28.1616373211235	28.4474424618354	27.3557068117769
RAB11FIP2	na	23.8875768466844	26.1774584038427	23.6160757340934	22.0462320698235	20.3514693660328	23.276319184059	23.6923178426042	25.2033207130382	19.0439823147287	21.1837496708374
ERLIN1	na	53.5792426131417	51.8477529339896	52.7007110292548	49.0001471047555	49.7436876235148	63.5207955777666	62.7172251183082	66.1971365679342	74.7140467990704	72.1521699314988
EIF3A	na	444.703765329267	456.486498931988	461.992013288741	441.231371581789	456.107738445666	507.008537424298	507.131174113888	605.763350125722	492.298795936762	572.478889130882
TRDMT1	na	5.2908021445549	5.65682782199284	6.44074792748003	4.52427023345943	5.44010431130492	9.10291727952909	7.39662605817886	7.99129681145114	5.64997815561453	7.00815778584094
DDX50	na	68.8988786734947	70.1836775983802	64.4884949720013	70.624625169765	75.9657731528263	82.4452815009981	83.9440009415194	92.1304315089415	78.4675287905626	89.6725643961012
MAPK8	na	31.1920424940177	32.575525733545	32.9733887608097	31.5548678147213	30.6446163723148	35.6530926781556	33.4389136380169	35.2692811197699	34.2949723012127	35.4787987908198
SEC23IP	na	46.590645750558	48.6877318748074	45.9764081615713	49.7286312948888	45.8690809557509	45.1951857913462	45.3043346063455	44.4900082099059	40.6956468551256	42.0489467150457
ATE1	na	28.4281906274591	30.23476939341	32.0822160915986	30.5196534392687	29.7835926683673	30.3430575984303	29.1627391981323	29.3910675998083	30.936593677246	30.8199666263687
NSMCE4A	na	24.0455112390592	27.2307987569035	24.223693463101	27.8741055908899	26.9656969099935	23.276319184059	24.9636129463536	23.9354707381445	22.2048092549326	22.4977792556826
PLEKHA1	na	23.6506752581223	26.6846222775387	24.1831856145005	23.4648591769252	23.6781518585574	27.7878527480362	28.7389741635491	28.8531918528837	24.6149397968381	26.8380587935045
PALD1	na	101.275429110323	96.5171864248986	104.267202297696	100.109064233581	92.7557353798034	81.8863304399744	84.8300551047388	79.8361287220936	88.7797266829779	83.7395217251335
UNC5B	na	45.050785424904	44.4743704625644	49.6221145356166	50.2270678460327	40.3507017622689	147.004129049237	130.827823404039	144.073860783374	153.655699630664	130.964948622903
SPOCK2	na	2.25056509134052	2.30174373446605	2.06590027862567	2.72223039470864	1.44808532027541	0.958201818897799	0.693433692954268	0.845233316595794	0.47412404103059	0.318552626629134
MICU1	na	110.475107466154	106.075274813783	99.5277840114367	118.742922991728	122.421915724905	97.6966604517881	97.0807170135975	100.313826801437	102.60834454637	102.89249840121
PPP3CB	na	54.7242669578588	59.8063244904485	58.4528255305263	52.6042267822571	56.2013654031214	49.9063447342604	50.5436113975555	49.6382475018984	42.7106740295056	47.1059696627832
CCSER2	na	25.7827895551817	25.9043701641603	26.4111172875282	26.110407025304	26.7308722634623	33.6967639645726	34.9798774001375	31.2352130178355	33.3072138823989	36.5539139056931
BMPR1A	na	44.0636954725617	48.2195806067804	47.1511357709859	47.3898136318293	44.6166828409181	53.1402758730404	51.9304787834641	51.0981959578366	47.7679971338319	49.2960189708585
MINPP1	na	17.7281355440683	19.2722272004446	17.2968513524149	18.1737634801675	19.2947584566426	15.9301052391759	15.9874990320012	14.8684224328442	13.7495971898871	13.4588484750809
ACTA2	na	7.14653125495848	7.80252113378323	7.57496768829412	6.09626243322076	5.98802848654427	2.8746054566934	3.23602390045325	3.34251357017428	2.84474424618354	1.83167760311752
LIPA	na	25.0720847894952	27.5428996022548	25.7629917099201	31.2864789025669	30.1749670792525	25.5520485039413	24.3857515355584	23.3975949912199	23.5876710412718	23.2543417439268
TWNK	na	30.1654689435816	30.1957567877411	29.5707294783674	27.1456214007566	27.6701708495869	30.7822334320918	29.0086428219202	32.2725448154758	32.6355381576056	34.9213316942188
LZTS2	na	94.4052830420206	91.0944342369192	88.3881256462983	96.1599130975953	87.9418301259149	84.5213854419434	80.284212006483	83.1018028998501	84.5916309872077	80.3150809888704
SFXN3	na	53.3423410245796	54.8517235704961	55.4552447340891	58.0486875716744	50.3698866809312	96.9780090876147	93.6520726428792	86.7516740396956	98.5387798608576	96.362169555313
KAZALD1	na	27.5200678713042	27.464874390917	26.1275623473247	32.6667647365037	34.0495737470164	40.1646262421327	35.7503592811978	37.1134265377971	38.6411093439931	36.0362658874208
FBXW4	na	33.5610583796393	36.6328367231123	36.700110832056	33.1268600144826	33.5407870128656	30.1434322194933	29.0856910100262	32.2341251192669	27.9338080840522	29.1077462582371
NPM3	na	53.421308220767	48.7657570861452	46.7460572849808	50.0353614802081	43.7556591369706	70.7472342952875	70.7687607753883	71.8832516068514	88.3451129786999	75.1386008061469
TNKS2	na	56.6984468625435	60.040400124462	60.3972022633505	58.202052664334	58.3539246629902	61.0055158031599	61.8311709550889	61.702032111493	58.9494224348033	64.5865450490569
GBF1	na	94.0499306591773	93.3181527600475	99.4467683142357	103.368072452599	100.465811274243	102.727220001002	100.239692725945	96.8944738388451	99.7240899634341	94.1721202472377
ARHGAP21	na	116.831966759238	111.341976579087	103.862123811691	106.282009213132	117.647147912105	108.676056293325	108.252704288972	109.073517537066	94.6272565223552	103.688879967783
CPEB3	na	3.82990901508825	4.52546225759427	3.92926131424882	3.91080986282086	3.52236969796722	6.14846167126088	5.66304182579319	5.76295443133496	6.08459185989257	6.45069068923996
FBXL15	na	13.1875217632935	11.5867438836681	11.585244699744	10.9272628519995	10.8410711815213	15.2913040265774	13.3293365423431	14.6379042555908	19.281044335244	17.1620227596446
CUEDC2	na	31.0735916997366	32.0683618598491	30.2998707531765	34.238756936265	32.4058012212984	25.033022518705	24.5783720058235	22.9365586367131	24.6544501335907	25.6036673653166
SUFU	na	29.8101165607384	32.6145383392139	31.7986611513951	33.9320267509457	34.166986070282	30.2632074468555	26.3890044263152	28.9684509415104	27.5782150532793	28.6299173182934
ANKRD26	na	11.1738582605152	10.7284665589519	10.4105170903294	10.0837548423714	11.5455451211148	8.14471546063129	8.86054163219342	9.56650435601603	6.12410219664512	5.69412820099577
ACBD5	na	19.7023154487529	20.6766810045256	19.9298615114476	23.0814464452761	21.6430049219541	25.0729475944924	24.2701792533994	24.0123101305623	20.1897820805526	23.0154272739549
LHPP	na	25.0720847894952	22.4712608652957	23.0084580050859	22.698033713627	20.664568894741	14.6125777381914	14.2539147996155	16.3667905849913	13.9866592104024	13.9764964933532
LARP4B	na	71.5047961476785	73.1096230235489	75.7496768829412	70.1645298917861	71.1910053400263	94.462729313008	93.189783514243	96.2797586995027	95.1804012368909	98.8309524116888
GTPBP4	na	79.4015157664171	72.7194969668597	72.2254940546974	66.9822042190985	68.8818963158034	90.0709709763931	96.9651447314385	96.2797586995027	96.2076699924572	104.007432594412
EDRF1	na	22.3872001191241	22.5492860766335	23.0084580050859	23.3498353574305	24.7348627679476	30.1833572952807	31.088943900783	30.3131403088219	25.760739562662	28.0326311433638
BCCIP	na	28.0333546465222	30.2737819990789	26.4516251361287	30.0212168881249	29.2748059342164	36.1321935876045	38.5626181470679	39.6875461837934	35.1641997097687	43.5222526132054
MTPAP	na	32.0211980539852	31.7952736201667	31.5556140597921	30.6346772587634	27.9441329372066	47.7104655659529	52.2386715358882	47.8709414762891	54.0106303407347	55.5874333467838
NEURL1	na	2.64540107227745	2.57483197414847	2.63301015903272	1.95540493141043	2.2308341420459	1.95632871358301	1.30981919780251	0.845233316595794	1.77796515386471	1.23439142818789
SH3PXD2A	na	7.38343284352064	8.34869761314806	8.5066482061057	6.6330402575295	8.68851192165247	34.9344413139823	34.2864437071832	36.4218720060369	40.6561365183731	40.0579927986136
PITRM1	na	107.711255599595	104.124644530337	96.4491875177984	120.851693015798	112.050493836446	87.0765902923375	85.7161092679581	86.5211558624422	93.7580291137991	88.7567255945424
STN1	na	18.5967747021295	16.268256563938	16.8917728664099	16.1800172755922	16.6725499037115	11.2189462962617	12.4047582850708	11.4490694702521	10.9443632804561	8.24254921402884
MAP3K8	na	3.23765504368285	3.39409669319571	3.32164358524127	3.87246858965595	2.7004834351082	4.63130879133936	4.73846356852083	4.68720293748577	4.5041783897906	4.97738479108022
GLRX3	na	47.6567028990878	48.6097066634695	46.8270729821819	47.9649327293029	46.6126923364329	62.4028934557192	60.7139722275515	62.6241048205066	70.6839924503104	70.7186831116677
TASOR2	na	113.712762509837	117.70103130312	116.338541180646	107.892342686058	104.653517470715	115.942420086634	119.73288431677	117.602690095442	117.582762175586	124.713353325306
XPNPEP1	na	41.2603600079094	37.7251896818419	41.925623301521	43.0572497641944	39.685365263764	43.2388570777632	47.2690634030493	46.9872884634844	50.8893137372833	46.7475979578254
SMC3	na	88.680161318435	91.7186359276219	87.0108587938812	92.019055595785	97.9218776034887	109.594333036436	107.636318784124	131.702718604108	107.981750344717	130.726034152931
SHOC2	na	27.5990350674916	26.4895592491941	29.0846352951614	29.3694152443214	32.6797633089181	26.8695760049258	27.8914440943828	26.9322070424387	27.4596840430217	29.8643087464813
TFAM	na	47.3013505162445	50.716387369591	49.014496806609	51.9524251384536	49.0392136839214	46.7123386712677	48.0010211900565	47.909361172498	45.5554182756892	48.5792755609429
CCDC6	na	135.428741461368	135.763867727828	143.883878228988	134.309479896681	128.449081652538	166.727116488217	153.59556298937	155.907127215715	158.871064082	169.669092758342
CUL2	na	28.5466414217402	28.2061138986264	29.1656509923624	34.238756936265	30.4880666079607	36.3318189665415	35.6733110930918	33.5788144865784	34.532034321728	36.792828375665
CCNY	na	57.2512172358552	52.3159042020166	57.2780979211117	56.7067430109025	52.5224459408001	53.2201260246152	51.5452378429339	50.1377035526141	57.0134159339284	55.3883379551406
UBE2S	na	186.362583002232	167.325065713981	159.114829302777	215.746344098951	198.1528642312	147.323529655537	143.848967193958	146.340622859699	201.265655417485	173.531543356221
RPL28	na	900.69983971333	842.711295054258	810.237987707268	729.442721962421	788.697712815949	908.495099542476	868.564224519273	939.899448054523	1090.91990807463	919.621613999981
ZMIZ1	na	86.7849486099378	85.6716820489399	94.5048107849743	93.5143652492165	90.6031761199345	124.087135547265	110.101860803517	112.07025384136	124.77364346455	123.439142818789
PPIF	na	102.578387847415	92.5379006466691	95.5985226971879	85.6927455235748	88.8419912709509	101.928718485253	102.319993804808	96.6639556615917	121.099182146563	110.657218675295
PBLD	na	6.94911326449001	6.59313035804683	6.60277932188204	6.55635771119968	6.92732707266886	2.55520485039413	2.92783114802913	2.65095903841408	2.92376491968864	2.15023022974665
TSPAN14	na	68.346108300183	65.9313035804683	70.2811173218733	70.9696966282492	63.3243796812329	69.4696318700904	68.7655078846316	68.5407380366771	68.5109239289202	68.8073673518929
TBC1D12	na	11.845079428108	12.4840338140532	11.909307488548	11.9624772274521	13.0327678824787	14.8920532687033	14.8703003044637	13.3316345844882	14.3422522411753	13.77740110171
KRT23	na	25.6248551628069	24.8900424167685	25.3579132239151	32.3983758243493	32.1709765747673	0	0	0.0768393924177995	0	0.0398190783286417
NUFIP2	na	59.7781675138516	69.5984885133464	69.8760388358683	67.5956645897371	66.6510621737575	80.4091026358403	74.8523147450079	71.6143137333891	67.4046344998489	80.5539954588422
GIT1	na	178.505346981587	169.587796842779	175.925586471986	174.299427807683	158.819735937233	190.801937188024	189.461494552727	185.182935726897	200.633490029445	186.313467499715
RPL19	na	819.245176846041	851.450118724095	728.655180625854	782.890456754306	775.469257728027	950.136953588742	999.854337051948	1065.26291678416	1092.26325952422	942.358307725635
FBXL20	na	23.4927408657475	23.719664246701	26.8567036221337	23.9249544549041	25.5567490308066	18.7647856200819	19.5702397789316	19.4787859779122	17.4240585078742	19.3918911460485
UBTF	na	186.994320571731	194.906977921905	179.368753603029	217.049947386558	211.890106053272	212.920429174248	216.466884483891	224.601544037228	200.989083060218	210.603105280186
PSMD3	na	121.530514932388	118.05214475414	119.619676917286	127.983169824471	128.840456063423	115.822644859271	115.841950817416	121.752017286003	127.973980741507	119.457234985925
CASC3	na	137.402921366053	136.661157658213	138.050748030515	136.226543554927	130.836465558938	139.857540483291	133.986799116386	132.970568579002	130.463131956917	131.402958484518
RAPGEFL1	na	14.9642836775097	13.1472481104247	15.1499353765882	13.1127154223994	14.0894787918689	10.8596206141751	10.9408427110562	9.95070131810503	9.87758418813729	9.59639787720266
RGS9	na	2.09263069896574	2.45779415714172	2.26843952162819	2.68388912154373	2.73962087619672	1.07797704626002	1.23277100969648	1.57520754456489	0.829717071803532	1.39366774150246
RNF43	na	260.947099801219	291.541202163811	294.330027931257	317.887495810272	309.733708774584	300.835446058121	299.370734885979	302.900884910965	309.168385088697	301.94807096609
WNT3	na	3.98784340746302	3.8622479612227	3.32164358524127	3.98749240915068	3.1701327281705	4.51153356397714	3.58274074693038	3.68829083605437	3.75348199149217	3.78281244122096
RAD51C	na	15.3986032565404	13.3813237444382	14.2182548587767	15.3748505391291	15.6158389943213	12.9357245551203	12.7899992256009	13.7158315465772	12.3272250667953	13.2199340051091
SEPTIN4	na	6.87014606830262	7.64647071110757	6.76481071628406	7.32318317449789	6.41854033851804	4.99063447342604	5.81713820200525	3.64987113984547	4.22760603252276	5.41539465269527
MTMR4	na	117.147835543988	109.820484957999	118.525965005073	117.784391162605	110.993782927056	116.700996526594	119.501739752452	113.184425031419	122.205471575635	130.088928899673
TRIM37	na	39.8784340746302	41.5874376430646	40.3458172061013	44.6675832371206	43.4034221671738	40.2444763937076	38.2159013005908	37.8818204619751	40.7746675286307	41.7702131667452
DHX40	na	65.779674424093	67.8429212582452	63.5163066055892	76.4524986908314	75.417848977587	55.4160051929227	56.4377977876668	58.6668761109899	51.2844171048088	55.0299662501829
TUBD1	na	2.21108149324682	2.6528571854863	2.4709787646307	3.02896058002792	3.24840761034755	2.31565439566968	1.5409637621206	3.07357569671198	2.2520891948953	2.94661179631949
KPNB1	na	385.320433796352	390.282107111837	399.407387200963	366.465888910214	375.014960510243	421.688650466606	423.071600890209	453.467674353643	442.792343985818	463.812624372019
GOSR2	na	30.0470181493006	30.23476939341	28.6795568091564	28.679272327353	30.8403035777574	26.3904750954769	26.9283417430574	27.1627252196921	30.8180626669883	28.6299173182934
PNPO	na	40.2337864574734	42.4457149677808	42.2901939389255	40.8334559206296	41.5639624360132	44.3168341240232	44.9190936658153	45.2968218302928	45.7134596226994	43.7213480048486
RPS6KB1	na	41.8920975774085	44.5523956739023	41.3585134211139	41.945352842412	43.6773842547935	44.9955604124091	46.9223465565721	44.3747491212792	44.607170193628	45.6326637646234
TRIM16L	na	18.4783239078484	18.2578994530528	18.593102507631	17.7903507485184	18.198910106164	17.7666587253967	16.5653604427964	17.4041223826316	19.5971270292644	18.2371378745179
CDK5RAP3	na	81.8100152501324	80.6780685233186	79.0713204681825	79.5198005440242	80.192616790387	89.1526942332827	100.316740914051	93.6672193572975	91.3874089086462	89.9512979444017
CBX1	na	76.4007623112964	77.713110492481	70.8077193536798	79.0213639928804	79.0184935577312	57.0928583759939	58.6336711486886	64.0840532764447	56.0256575151147	60.2064464329063
RECQL5	na	14.0956445194485	14.7857775485192	15.2714589223898	16.4867474609115	14.5982655260197	10.5402200078758	11.3260836515864	10.5654164574474	8.77129475906591	10.0742268171464
PIGL	na	11.4897270452647	11.2746430383168	9.60036011831929	8.24337373045574	8.72764936274099	9.74171849212762	10.6711740526851	9.60492405222493	7.42794330947924	8.83983538895846
GALK1	na	10.5816042891098	8.58277324716156	9.39782087531677	9.01019919375395	9.98004747757378	8.38426591535574	7.74334290465599	8.33707407733124	8.57374307530316	7.60544396077057
INTS2	na	12.5952677918881	14.2396010691544	14.9473961335857	12.844326510245	11.8195072087344	15.5707795570892	14.3309629877215	15.1373603063065	13.5915558428769	12.8217432218226
CAMTA2	na	136.771183796553	124.450212083843	141.858485798963	91.0988650398272	96.3172425188591	139.538139876992	136.028576101196	139.30981845347	153.300106599891	146.852760876031
MED13	na	70.1228702143992	78.181261760508	83.6081995114389	77.7944432516033	76.6311096513312	74.5401164950913	75.3916520617501	76.8778121140083	72.4224472674226	79.1603277173398
HOXB6	na	140.36419122308	135.724855122159	126.465503330771	150.681203538098	148.839688459659	81.9661805915492	78.8202964324684	73.8042364172964	56.9343952604233	59.0915122397043
ENO3	na	4.85648256552427	4.29138662358078	4.73941828625889	5.5211433357471	3.60064458014427	2.31565439566968	3.54421665287737	2.53569994978738	2.13355818463765	1.51312497648839
PFN1	na	303.984221723344	283.465592790345	310.371135977057	294.384295360182	294.587519073325	267.937183609297	257.533568744404	248.882792041252	297.512835746695	303.70011041255
RNF167	na	78.6908110007306	77.244959224454	81.0562050496072	69.2059980626633	80.1534793492985	85.9986132460775	82.0177962388687	80.9887196083606	96.6422836967352	81.8680250436874
SLC25A11	na	43.8267938839995	42.9138662358078	43.7484764885436	37.4210826089526	43.5599719315279	39.8053005600461	41.336352918885	36.9213280567526	48.5582038688829	44.2788151014496
RAI1	na	102.183551866478	105.060947066391	106.738181062326	91.0221824934974	92.6774604976264	105.36227500297	103.591288908557	105.692584270683	116.357941736257	104.485261534356
NUP88	na	67.2405675535596	64.7999380160697	65.5416990356144	62.4579339856391	63.2852422401443	70.9069345984371	69.4974656716388	75.8404803163681	92.2566363172023	92.579357114092
C1QBP	na	146.839501310445	145.79010738474	136.997543966902	134.616210082001	127.979432359476	146.8045036703	155.868484538498	150.105753088171	170.48710308725	175.363220959338
BLMH	na	23.6901588562159	23.6806516410321	23.737599279895	30.0595581612898	26.6917348223738	30.8620835836666	32.8610522272217	31.1967933216266	33.1096621986362	36.3548185140499
CPD	na	123.702112827541	135.451766882477	138.091255879116	122.462026488724	121.404342256603	140.456416620102	136.953154358468	134.315257946313	136.54772381681	145.498912212857
GOSR1	na	41.062942017441	41.1582989807066	39.5356602340913	38.4179557112402	42.0336117290755	44.6761598061099	42.8773166810056	38.9959916520332	36.191468465335	38.1864961171674
CCDC47	na	80.0332533359162	77.4790348584675	74.4129178791246	75.8006970470279	76.7093845335083	98.6149371948985	99.5847831270435	105.884682751728	97.5905317787964	108.785721993849
MED31	na	3.55352382843239	3.94027317256053	3.32164358524127	4.75431787244889	3.79633178558689	4.55145863976454	4.54584309825576	4.41826506402347	4.03005434876001	3.70317428456368
DRG2	na	25.3484699761511	26.7236348832076	24.5072484033045	25.5736292009953	24.617450444682	23.8352702450828	24.8480406641946	25.280160105456	26.2743739404452	25.1258384253729
FTSJ3	na	46.7485801429328	47.1662402537196	46.3814866475763	50.7255043971765	51.7005596779411	37.4097960128016	41.6060215772561	41.2243340321494	42.236549988475	43.124061829919
AKAP10	na	23.808609650497	25.1631306564509	23.8591228256965	23.3114940842655	22.230066538282	24.4341463818939	22.5751191150667	21.2845116997304	23.7062020515295	22.5774174123399
ALDH3A1	na	2.13211429705944	1.91161767777689	1.82285318702265	2.49218275571918	2.89617064055082	11.8577475088603	12.2891860029117	10.1043801029406	20.2688027540577	19.5113483810344
SMARCD2	na	146.444665329508	144.073552735307	139.671061974535	158.50282326374	158.389224085259	151.475737537427	149.126768079221	151.104665189603	166.891662442768	163.138763912445
SYNGR2	na	113.238959332712	108.377018548249	100.499972377849	109.00423960784	113.655128921076	119.575601983288	104.438818977723	100.044888927975	142.395253656187	126.186659223466
B9D1	na	25.4274371723385	24.1488029090591	23.2920129452894	23.0431051721112	21.2124930699804	18.7248605442945	20.3407216599919	16.9430860281248	17.8191618753997	17.0823846029873
UTP6	na	27.8754202541474	30.3518072104168	28.3554940203523	30.8647248977529	31.0359907832	33.6568388887852	39.7183409686583	38.2275977278552	41.2487915696613	41.9294894800597
DDX5	na	322.502029229286	334.806181850638	317.135946693341	357.570713535955	323.314400832302	337.007564721513	370.794405260268	340.897964461567	281.787721719181	327.352642939764
C17ORF75	na	15.2801524622593	16.1122061412624	15.1499353765882	15.9116283634378	14.5591280849312	12.5763988730336	12.4432823791238	13.5237330655327	11.4579976582393	12.781924143494
CYTH1	na	17.2543323669439	17.3996221283366	17.5804062926184	18.5571762118166	19.4904456620853	16.8483819822863	18.5686133335532	16.7125678508714	14.6978452719483	16.8832892113441
PSMD11	na	94.5237338363016	95.0737200151487	93.1275439325572	95.6614765464515	94.2038207000788	96.5787583297407	99.3151144686724	97.8549662440676	99.3289865959086	103.091593792853
LGALS3BP	na	368.066101429408	349.591959399158	362.099658639899	324.482194794637	339.399889119686	325.149817212653	308.423896988437	284.421011034485	330.187884241053	295.019551336907
PEX12	na	6.94911326449001	6.67115556938466	6.116685138676	6.82474662335406	7.90576309988198	5.82906106496161	5.97123457821731	5.99347260858836	5.72899882911963	6.29141437592539
KRT32	na	1.53986032565404	1.63852943809448	0.72914127480906	1.57199219976133	1.01757346830164	0.0399250757874083	0.0385240940530149	0.0384196962088997	0.0395103367525491	0
DHX58	na	0.11845079428108	0.234075634013497	0.24304709160302	0.345071458484194	0.0782748821770493	1.47722780413411	1.0401505394314	1.49836815214709	0.829717071803532	0.955657879887401
KAT2A	na	156.5129828434	151.251872178388	152.795604921099	152.866656108498	141.481849535017	166.52749110928	171.470742629969	164.589978558926	187.871651258371	166.841938197009
RAB5C	na	95.8661761714872	95.7369343115203	93.6946538129642	93.5527065223814	92.7165979387149	88.4739679448968	86.9874043717076	83.524419558148	96.5237526864776	89.1947354561575
NAGLU	na	20.8078561953763	16.3852943809448	20.4969713918547	14.9147552611502	15.5767015532328	21.0005898641768	19.6858120610906	17.0583451167515	19.8341890497797	18.3964141878325
HSD17B1	na	18.9916106830665	17.5556725510123	15.3929824681913	18.2504460264974	19.0599338101115	10.1409692500017	10.7867463348442	10.7959346347008	13.4335144958667	10.2733222087896
MLX	na	48.2489568704932	48.1805680011115	45.4092982811642	48.6934169194362	49.234900889364	62.482743607294	61.8696950491419	58.3979382375276	71.9088128896394	68.9666436652075
CNTNAP1	na	16.4251768069764	15.800105295911	18.3095475674275	15.6815807244484	15.4201517888787	7.38613902067053	6.58762008306554	6.14715139342396	5.29438512484159	4.06154598952146
EZH1	na	33.6400255758266	36.3987610890988	35.2823361310384	33.4719314729668	36.3195453301509	42.8795313956765	42.7617443988465	41.9158885639096	40.5376055081154	40.6950980518718
DLX4	na	7.93620321683234	6.90523120339816	7.61547553689463	7.39986572082771	7.27956404246558	6.50778735334755	5.27780088526304	5.83979382375276	4.10907502226511	4.45973677280787
PPP1R9B	na	76.2823115170154	75.2553163353393	75.2635826997352	69.6277520674773	73.1478773944525	62.9219194409555	65.2598153258072	66.5044941376054	57.8036226689794	60.5648181378641
PTGES3L-AARSD1	na	18.5178075059421	18.1798742417149	17.4588827468169	14.4546599831712	16.2029006106492	23.2363941082716	26.0422875798381	26.1638131182607	27.8547874105472	29.227203493223
MRPL27	na	11.2528254567026	12.7961346594045	10.0459464529248	12.1541835932766	11.0367583869639	13.6543759192936	15.8334026557891	14.5994845593819	15.5275623437518	13.896858336696
VAT1	na	236.822621365972	221.00641111441	215.015660371472	210.838661133842	226.410096697115	209.846198338618	191.888512478067	199.282964235563	225.129898816025	205.585901410777
LRRC59	na	101.946650277916	96.4391612135608	95.9225854859919	111.036327085581	107.236588582558	105.042874396671	110.371529461888	104.962610042714	119.992892717492	131.522415719504
RND2	na	2.17159789515313	2.49680676281063	1.82285318702265	1.8403811119157	2.07428437769181	0.838426591535574	0.693433692954268	0.768393924177995	0.47412404103059	0.557467096600984
HDAC5	na	33.2451895948897	33.6288660866057	32.7303416692067	35.3889951312123	32.7971756321837	45.7940619281573	40.7199674140367	43.7984536781457	49.862044981717	42.2878611850175
ABCC3	na	21.4395937648754	21.6910087519174	22.8059187620834	20.129168411578	18.5902845170492	8.34434083956833	8.78349344408739	8.02971650766004	8.81080509581846	7.72490119575649
LUC7L3	na	68.4645590944641	70.729854077745	66.5138874020265	78.7913163538909	79.3315930864394	89.2724694606449	103.24457206208	98.9307177379168	74.4374744418026	89.5531071611152
MPP2	na	8.09413760920712	7.29535726008732	7.16988920228909	9.04854046691886	8.53196215729837	5.38988523130012	5.20075269715701	5.03298020336586	4.70173007355335	5.17648018272342
SMURF2	na	79.2040977759487	80.0928794382849	81.2992521412102	91.6739841373008	79.370730527528	51.3037223868197	52.2771956299412	54.4407095280109	50.4942103697578	55.7467096600984
DUSP3	na	53.421308220767	52.1598537793409	53.3893444554634	50.9172107630011	46.925791865141	62.2431931525695	60.2902071929683	60.0115654783014	63.7301731818618	66.8164134354608
EFTUD2	na	110.159238681404	108.33800594258	112.368772017796	107.317223588584	107.549688111266	131.632974871085	135.373666502294	134.123159465269	152.944513569118	141.039175440049
SLC16A6	na	6.79117887211524	8.34869761314806	7.77750693129664	9.2019055595785	9.27557353798034	3.03430575984303	2.73521067776406	3.41935296259208	2.76572357267844	3.18552626629134
PRKAR1A	na	84.7712851071594	86.100820711298	92.7629732951526	88.9900950157571	91.7381619115018	81.1277540000136	73.6195437353114	78.6835378358266	74.0818814110297	81.8680250436874
EFNB3	na	5.01441695789904	4.99361352562127	5.10398892366342	6.28796879904531	6.22285313307542	0.718651364173349	1.00162644537839	1.19101058247589	0.829717071803532	0.517648018272342
YWHAE	na	457.022647934499	461.480112457609	432.94788584218	498.896646421814	517.749208160093	430.312466836687	432.317383462933	425.421296121147	465.155194587761	469.188199946385
AC130689.1	na	1.61882752184142	1.05334035306074	2.02539243002517	1.87872238508061	1.80032229007213	1.35745257677188	1.0401505394314	1.03733179764029	1.14579976582393	0.91583880155876
MMD	na	9.27864555201791	11.5087186723303	12.395401671754	10.5821913935153	10.371421888459	6.14846167126088	6.58762008306554	5.14823929199256	6.44018489066551	6.29141437592539
RANGRF	na	11.8055958300143	10.6504413476141	10.6535641819324	10.3904850276907	12.8762181181246	13.9338514498055	12.5588546612829	11.7948467361322	14.7373556087008	14.3746872766397
DPH1	na	68.3855918982767	65.5411775237792	63.2732595139862	63.4548070879268	64.4202280317116	71.7852862657601	70.3449957408052	70.9227592016289	85.2633067120011	80.8327290071427
MAP2K6	na	30.3234033359564	30.1567441820722	31.1505355737871	25.7653355668198	25.361061825364	27.867702899611	28.2381609408599	26.5480100803497	22.6789332959632	24.5285522504433
DHRS7B	na	7.5808508339891	8.77783627550614	8.91172669211073	9.89204847654689	8.64937448056395	8.58389129429278	7.85891518681504	9.14388769771814	9.75905317787964	9.79549326884587
WSB1	na	70.9915093724605	75.0212407013258	75.9927239745442	58.5854653959831	59.9585597476198	85.8389129429278	88.1816512873511	83.908616520237	62.9004561100582	65.9403937122307
SLC9A3R1	na	55.6718733121075	57.5826059673203	54.240009276074	60.7325766932181	61.0152706570099	48.3492667785514	43.6863226561189	43.7984536781457	53.5365062997041	48.6190946392715
MYH3	na	1.38192593327926	1.67754204376339	1.45828254961812	1.26526201444204	1.01757346830164	1.31752750098447	1.50243966806758	1.34468936731149	1.46188245984432	1.19457234985925
NAT9	na	18.6362583002232	17.7897481850258	17.0943121094124	16.0649934560975	15.3810143477902	18.8845608474441	20.4177698480979	20.2087602058813	21.8097058874071	22.9756081956263
TMEM104	na	14.8458328832287	16.1122061412624	17.620914141219	15.1831441733045	15.0287773779935	18.7248605442945	18.7227097097652	19.2482678006588	20.1502717438001	22.0597693940675
TNFAIP1	na	30.9946245035492	31.7952736201667	33.2569437010132	34.660510941079	34.1278486291935	36.8907700275653	39.0249072757041	36.3066129174102	38.4040473234778	37.3502954722659
IFT20	na	6.87014606830262	6.55411775237792	6.23820868447751	7.62991335981718	7.74921333552788	7.02681333858386	6.66466827117157	7.10764379864645	6.47969522741806	6.17195714093947
TMEM97	na	86.0347602461576	81.0291819743389	87.3754294312857	79.9032132756733	87.7070054793837	108.835756596475	107.135505561434	105.615744878265	124.971195148313	131.004767701231
CDR2L	na	29.2573461874267	30.0006937593965	31.9201846971966	30.1362407076196	28.9617064055082	23.4759445629961	21.4579203875293	22.974978332922	26.3533946139503	23.2941608222554
PMP22	na	17.4122667593187	18.140861636046	18.025992627224	21.2027240601955	22.4257537437246	21.1602901673264	18.4915651454471	18.1340966106007	19.9527200600373	20.0289963993068
UNC119	na	62.7789209689723	59.8063244904485	56.1843860088981	58.8155130349726	58.0799625753706	42.9194564714639	41.0666842605139	41.378012816985	45.4368872654315	41.0932888351583
ALDOC	na	34.113828752951	34.9943072850178	30.9479963307845	44.8209483297803	39.0591662063476	23.4759445629961	21.3038240113172	20.2855995982991	25.9582912464248	23.6127134488845
SUPT6H	na	152.762041024499	147.857775485192	151.539861614483	155.128791225228	163.751053514387	153.232440872073	151.207069158083	159.94119531765	161.123153276895	154.856395620088
PHF12	na	65.5427728355308	63.8636354800158	62.6251339363782	56.3233302792534	59.2932232491148	57.1727085275687	57.8246651735753	56.3616943384559	55.9466368416096	54.3928609969246
TMEM33	na	65.4243220412497	68.428110343279	74.5749492735266	63.9915849122355	62.6590431827279	83.0042325620218	78.7047241503094	77.031490898844	81.154231689736	88.1196203412841
SLAIN2	na	37.9042541699455	38.0763031328622	37.2672207124631	43.2106148568541	43.5991093726165	37.449721088589	37.2142748552124	37.4207841074683	34.7690963422433	38.4652296654679
OCIAD1	na	62.3051177918479	62.5372068872726	57.7236842557173	68.055759867716	64.7333275604198	57.7715846643798	55.8599363768716	55.9774973763669	61.7151460074818	62.7150483676107
DCUN1D4	na	26.8093631056177	25.3972062904644	27.4643213511413	24.5000735523778	24.7348627679476	28.4665790364221	27.0439140252164	24.0123101305623	21.3750921831291	25.8027627569598
USP46	na	18.3993567116611	23.1344751616673	25.1958818295131	20.7809700553815	19.020796369023	17.7267336496093	19.1849988384014	18.7103920537342	15.8436450377722	18.0380424828747
ODAM	na	0	0	0.0405078486005033	0	0	1.71677825885856	1.42539147996155	0.922072709013593	1.06677909231883	1.03529603654468
CHIC2	na	3.90887621127563	4.05731098956728	3.6862142226458	4.37090514079979	4.30511851973771	4.59138371555195	4.00650578151355	3.57303174742767	4.06956468551256	4.38009861615059
NMU	na	5.2513185464612	6.86621859772924	6.035669441475	8.47342136944521	8.21886262859018	9.50216803740317	8.97611391435247	9.56650435601603	12.1691837197851	11.4280754803202
CRACD	na	44.024211874468	49.1168705371655	46.8270729821819	42.7121783057102	38.8243415598164	32.2993863120133	33.0536726974868	33.1177781320716	35.6383237507993	34.8018744592329
LAMTOR3	na	11.6476614376395	12.5230464197221	13.0840350979626	13.687834519873	14.0503413507803	15.3312291023648	15.8719267498421	15.6752360532311	14.6188245984432	15.7683550181421
NFKB1	na	27.164715488461	26.4115340378562	27.4643213511413	26.9155737617671	27.4744836441443	40.7635023789439	42.0297866118392	37.3439447150505	43.8959841320821	39.4208875453553
AREG	na	130.967094876781	123.982060815816	132.177109983442	61.6911085223409	65.2421142945706	60.6461901210732	59.558249405961	62.8162033015511	77.3217290247387	71.3956074432546
MANBA	na	41.3788108021905	39.2466813029297	38.6039797162797	40.5267257353103	38.7069292365509	46.7522637470551	46.3444851457769	48.6009157042582	50.0200863287272	51.9240781405488
UBE2D3	na	171.240364932348	171.772502760238	170.335503365117	185.99351612298	184.259072644774	186.450103927197	175.246103847165	177.767934358579	191.506602239606	191.051937820823
ELF2	na	17.6096847497872	19.7013658628027	17.3373592010154	19.4773667677745	21.5255925986886	18.7248605442945	21.5734926696883	20.4008586869258	19.9132097232848	20.22809179095
NDUFC1	na	29.731149364551	27.4258617852481	24.385724857503	32.09164563903	31.1142656653771	24.7136219124057	24.0005105950283	24.1659889153979	27.6572357267844	25.7231246003026
ZNF330	na	19.2679958697223	20.5206305818499	17.0132964122114	21.8928669771639	20.9385309823607	24.5139965334687	28.469305505178	25.8564555485895	27.3806633695166	28.789193631608
GAB1	na	9.55503073867377	8.54376064149264	9.03325023791224	9.12522301324868	9.86263515430821	8.10479038484388	6.16385504848238	7.26132258348205	7.50696398298434	8.36200644901476
KLHL2	na	15.9513736298521	18.140861636046	16.6892336234074	19.247319128785	17.7292608131017	15.451004329727	15.7563544676831	14.4842254707552	13.9866592104024	16.2860030364145
RPL34	na	229.123319737702	235.363050000571	193.1414221272	233.766742486459	220.069831240774	272.328941945912	291.280675134846	292.681245719398	321.179527461472	284.94532451976
WFS1	na	47.498768506713	47.7124167330845	51.2424284796367	54.0995364356886	55.4968914635279	37.9687470738253	37.7536121719546	35.7687371704856	39.4708264157966	36.6335520623504
GRPEL1	na	40.2732700555671	39.7148325709567	34.0265928244228	38.8397097160543	40.2332894390033	38.3679978316994	39.1790036519161	39.4954477027489	40.3005434876001	44.5177295714214
GAR1	na	12.4373333995134	12.2109455743708	11.0991505165379	12.8059852370801	14.2851659973115	12.1771481151595	12.7129510374949	14.3689663821285	11.2604459744765	13.6977629450528
FRG1	na	17.0174307783818	15.7610926902421	14.6638411933822	19.8991207725885	17.6901233720131	18.6450103927197	19.3390952146135	20.8234753452237	20.4663544378205	18.9140622061048
CLCN3	na	44.8138838363418	49.7020596221992	55.293213339687	39.1464399013735	39.0983036474361	60.7659653484354	59.0574361832718	68.194960770797	72.4619576041751	73.5856567513299
AADAT	na	36.6407790309473	37.2960510194839	34.9177654936339	32.551740917009	29.5487680218361	33.2176630551237	34.2479196131302	31.5041508912978	28.565973472093	27.6344403600774
GALNT7	na	21.242175774407	24.8510298110996	23.2920129452894	19.3240016751149	20.4688816892984	24.5938466850435	25.3873779809368	23.3207555988021	20.6639061215832	23.45343713557
DHX15	na	109.093181532874	106.270337842128	110.140840344769	115.330549680051	108.293299491948	109.195082278562	111.142011342948	106.230460017608	112.802011428528	117.346823834507
SEPSECS	na	9.55503073867377	10.8455043759587	9.96493075572382	12.1541835932766	10.5279716528131	9.42231788582836	9.66954760730673	9.41282557118043	6.51920556417061	8.56110184065797
TRIM2	na	15.8724064336647	16.5413448036205	17.4183748982164	19.707414406764	16.9856494324197	31.8202854025644	31.165992088889	30.8894357519554	19.7946787130271	20.5466444175791
FBXW7	na	12.9111365766377	13.7714498011274	14.1777470101762	13.9945647051923	14.2068911151344	16.9282321338611	17.1432218535916	15.329458787351	14.3422522411753	17.0425655246587
NEIL3	na	15.5170540508214	16.4633195922826	14.9879039821862	16.7551363730659	16.7116873448	19.8028375905545	21.3038240113172	20.7850556490148	20.8614578053459	25.6833055219739
TBC1D19	na	4.50113018268103	4.0963235952362	4.57738689185688	5.06104805776818	4.10943131429509	2.91453053248081	3.27454799450626	3.07357569671198	2.4101305419055	2.34932562138986
NSD2	na	138.113626131739	137.753510616943	143.802862531787	138.220289759502	133.889185963843	153.791391933097	155.560291786074	169.776637547128	157.369671285403	157.882645573064
SH3D19	na	143.128043089638	148.403951964557	150.243610459267	159.998132917171	159.132835465941	111.191336067932	111.565776377531	103.118464624687	108.850977753273	114.360392959859
STIM2	na	52.2762838760499	52.9791184983882	52.8222345750563	54.0995364356886	56.5536023729181	45.7541368523699	45.7666237349817	46.7183505900221	46.9382800620284	46.6281407228395
MFSD10	na	47.5777357029004	47.5953789160777	46.5840258905788	45.5877737930785	42.3075738166951	56.1745816328835	59.9049662524381	54.0949322621308	71.0395854810834	67.3340614537332
RAPGEF2	na	47.9725716838373	46.7371015913616	46.6245337391793	46.8530358075205	45.3994316626886	42.4802806378024	42.1838829880513	45.5657597037551	48.0840798278523	45.4733874513089
HGFAC	na	2.01366350277836	2.22371852312822	2.4709787646307	2.14711129723498	2.30910902422295	1.07797704626002	1.07867463348442	0.845233316595794	0.592655051288237	0.557467096600984
SNX25	na	57.5276024225111	60.1184253357998	57.9667313473203	58.0486875716744	60.1542469530624	32.4191615393755	36.212648409834	38.2660174240641	36.547061496108	35.120427085862
LRP2BP	na	1.97417990468466	1.13136556439857	1.82285318702265	1.34194456077186	2.3873839064	0.439175833661491	0.500813222689193	0.653134835551295	0.632165388040786	0.477828939943701
UFSP2	na	18.6757418983169	18.3749372700595	18.2285318702265	18.8639063971359	19.0599338101115	20.6412641820901	20.9185830707871	24.6654449661136	17.700630865142	21.9403121590816
KLF3	na	52.6711198569868	54.1885092741246	56.1843860088981	47.0064009001802	49.0783511250099	120.453953650611	116.612432698476	118.678441589291	136.231641122789	142.671757651523
KLHL5	na	3.82990901508825	4.36941183491861	4.13180055725134	3.79578604332613	5.20527966477378	5.58951061023716	5.23927679121002	5.10981959578366	3.08180626669883	4.06154598952146
FAM149A	na	15.1617016679782	16.6583826206272	15.9195844999978	18.2121047533325	17.6509859309246	19.4035868326804	17.7596073584399	19.6708844589567	17.7796515386471	18.8742431277762
NCAPG	na	56.895864853012	58.167795052354	58.2502862875238	65.5635771119968	62.1893938896657	79.4908258927299	74.6211701806898	84.1775543936993	72.4224472674226	82.6644066102602
UGDH	na	34.4296975377005	33.1997274242477	37.7533148956691	40.3350193694858	42.2684363756066	36.6112944970534	35.4421665287737	36.9981674491704	41.3278122431664	48.1014466209992
HTATIP2	na	21.9923641381871	24.4999163600794	22.7654109134829	26.5705023032829	26.3003604114886	21.4397656978383	21.5349685756353	20.4008586869258	19.4785960190067	21.5421213757952
CTSC	na	42.4448679507202	43.1089292641524	39.3736288396892	36.5775745993245	35.2236969796722	41.2426032883928	43.6863226561189	41.3011734245672	45.9505216432147	42.4073184200034
CCDC34	na	19.5838646544719	18.6870381154108	16.8107571692089	21.6244780650095	22.8171281546099	13.4148254645692	15.8334026557891	14.1384482048751	12.3667354035479	14.4543254332969
ELP4	na	15.3986032565404	14.4736767031679	12.1928624287515	14.4546599831712	15.8506636408525	10.4204447805136	12.0965655326467	11.3338103816254	11.3789769847342	10.9900656187051
ZPR1	na	66.5693463859668	67.920946469583	62.3010711475741	56.6300604645727	59.5671853367345	64.9181732303259	70.2679475526991	70.3848834547043	84.5126103137026	82.9431401585607
MTCH2	na	51.4471283160823	53.4472697664151	49.9056694758201	59.1605844934568	60.9761332159214	57.7715846643798	57.1312314806211	52.7886625910282	59.502567149339	60.126808276249
FNBP4	na	66.5693463859668	65.3461144954346	69.5114681984637	58.1253701180042	60.7021711283017	80.1296271053284	86.1398743025413	80.8734605197339	76.8476049837081	77.4481073492082
TECTA	na	0.908122756154945	1.52149162108773	1.41777470101762	1.03521437545258	0.704473939593444	1.15782719783484	1.19424691564346	0.998912101431393	0.869227408556081	0.398190783286417
SC5D	na	38.2596065527888	37.7642022875108	40.5483564491038	37.9578604332613	44.1861709889443	47.1115894291418	45.0346659479744	41.3395931207761	48.0050591543472	53.5964794303518
B3GAT1	na	16.2277588165079	16.3462817752759	15.9195844999978	19.5540493141043	18.3554598705181	7.46598917224535	7.12695739980775	8.56759225458464	4.30662670602786	4.06154598952146
HSPA8	na	1784.77708462922	1866.44108041229	1726.64704659645	2079.93738665006	1864.39028113405	3407.72499368266	3530.65617177071	3722.86856264238	3697.02172027278	3625.80581537113
VWA5A	na	6.00150691024137	6.43707993537117	5.71160665267097	8.12834991096101	8.1014503053246	19.4035868326804	19.9554807194617	17.4809617750494	17.7401412018946	18.0380424828747
DNAJC4	na	26.3750435265871	22.4322482596268	23.4540443396914	25.3819228351707	26.7700097045509	17.9662841043337	17.9907519227579	17.634640559885	19.0044719779761	16.4054602714004
SIAE	na	22.9004868943421	20.8717440328701	20.7805263320582	19.8224382262587	20.1949196016787	18.086059331696	15.525209903365	14.6763239517997	12.445756077053	11.9855425769212
SNX15	na	30.9156573073618	31.5611979861532	30.6239335419805	32.9351536486581	32.8754505143607	24.833397139768	24.1546069712403	26.2790722068874	25.1285741746213	23.5330752922273
LPXN	na	2.60591747418375	2.4187815514728	2.26843952162819	2.37715893622445	2.8570331994623	2.23580424409486	1.65653604427964	1.57520754456489	1.65943414360706	1.55294405481703
DTX4	na	14.1351281175422	15.0198531825327	15.0284118307867	15.1064616269747	15.7332513175869	22.1584170620116	21.4964444815823	23.0518177253398	24.3383674395703	23.7719897621991
ATG2A	na	49.1570796266481	44.5133830682333	43.3433980025386	49.8436551143836	44.5775453998296	51.14402208367	47.1534911208902	47.0257081596933	48.0050591543472	45.3141111379943
EHD1	na	75.6505739475163	70.8468918947517	69.0253740152577	83.5839754995047	79.9969295849444	67.8327037628067	59.9049662524381	63.0467214788045	69.2616203272187	68.6082719602497
OSBP	na	99.498667196107	98.2727536799998	94.0187166017682	108.812533242016	109.389147842426	95.7004066624177	92.6504461975008	95.5882041677425	94.0741118078195	101.73774512968
UNC93B1	na	29.731149364551	31.2881097464708	32.7303416692067	29.8678517954652	28.6486068768	37.0903954065023	34.4020159893423	32.964099347236	44.0145151423398	35.9566277307635
PUS3	na	8.68639158061251	9.71413881156012	8.91172669211073	10.0070722960416	10.0583223597508	12.2969233425218	11.5572282159045	14.5226451669641	13.3149834856091	11.786447185278
DCPS	na	24.321896425715	22.5492860766335	21.7932225470708	22.1995971624831	23.7172892996459	26.2706998681147	24.2701792533994	23.6665328646822	28.6845044823507	27.2362495767909
KMT5B	na	46.0378753772463	49.1948957485033	45.4092982811642	49.6136074753941	50.800398532905	53.4596764793397	53.8566834861148	57.0148291740072	51.2449067680562	55.905985973413
FOXRED1	na	22.9004868943421	19.7793910741405	22.6033795190809	22.0078907966586	22.5040286259017	21.2800653946886	18.6841856157122	18.3646147878541	20.071251070295	20.0688154776354
PPP6R3	na	83.6262607624423	83.4479635258117	83.4056602684364	84.4274835091328	82.0320765215477	96.0198072687169	94.7692713704166	97.701287459232	91.1108365513783	95.804702458712
ST3GAL4	na	10.9764402700467	10.6504413476141	7.73699908269614	10.5055088471855	10.1757346830164	9.26261758267872	9.09168619651151	9.75860283706053	10.5097495761781	9.95476958216043
CPT1A	na	49.5913992056787	50.0531730732194	49.9461773244206	52.2591553237729	47.5519909225574	39.5657501053216	39.2560518400222	37.8434007657662	35.6383237507993	36.4742757490358
CCND1	na	361.353889753481	357.823619195299	383.609326246767	321.06982148296	295.800779747069	289.856050216584	300.719078177834	282.999482274755	321.219037798225	334.082067177304
CCDC86	na	90.7727920174008	87.7783627550614	77.8155771615669	85.4626978845853	74.5176878325509	92.7858761299369	91.5332474699634	87.4432285714558	115.488714327701	102.773041166224
PRPF19	na	161.843268586049	154.294855420563	154.49693456232	154.476989581424	146.843678964144	186.370253775622	177.403453114134	175.001716231538	215.173293954383	206.581378368993
TMEM109	na	43.3135071087815	37.6081518648352	42.978827365134	48.386686734117	44.4992705176525	51.7828232962686	48.8485512592229	44.6052672985326	60.9249392724308	55.0299662501829
HPX	na	0.789671961873865	0.936302536053988	1.29625115521611	1.26526201444204	0.469649293062296	0.838426591535574	0.385240940530149	0.729974227969095	0.237062020515295	0.199095391643209
TRIM3	na	11.8055958300143	10.6114287419452	10.0459464529248	11.1956517641538	10.9193460636984	11.4584967509862	10.324457206208	9.45124526738933	8.29717071803532	8.28236829235748
CHORDC1	na	26.769879507524	26.8796853058832	26.2085780445257	32.7051060096686	30.2532419614295	29.8639566889814	32.0905703461614	32.0804463344313	28.3289114515777	33.9258547360027
ANAPC15	na	15.5565376489151	15.2149162108773	13.9752077671737	17.982057114343	17.1030617556853	15.0517535718529	17.6440350762808	16.2131118001557	15.3300106599891	13.1402958484518
PANX1	na	31.2710096902051	33.3557778469233	31.1100277251866	29.5994628833108	27.8658580550295	25.4721983523665	24.3472274415054	23.0133980291309	20.9799888156036	22.6570555689971
ARHGEF17	na	48.2489568704932	44.9035091249225	48.0018005915964	44.2841705054715	42.9337728741115	38.1683724527623	35.4036424347207	38.3812765126908	35.5197927405417	32.6118251511576
CEP164	na	57.1722500396678	53.4862823720841	55.131181945285	40.0282891841665	44.6166828409181	44.396684275598	46.8838224625191	49.446149020854	47.1358317457911	45.3937492946516
RNF141	na	16.0303408260395	16.2292439582691	16.7702493206084	14.99143780748	14.0112039096918	10.1409692500017	9.97774035973085	9.18230739392703	8.33668105478787	8.56110184065797
CEP126	na	1.85572911040358	3.39409669319571	3.03808864503775	3.22066694585248	3.32668249252459	2.79475530511858	3.73683712314244	2.76621812704078	1.65943414360706	1.63258221147431
EIF4G2	na	768.864105678489	791.019592542944	768.069317314144	817.282578783231	791.828708103031	1064.76184617439	1100.63336709464	1069.56592275956	1071.36229138212	1143.04646250199
IL10RA	na	0.868639158061251	1.36544119841207	0.891172669211073	1.4569683802666	1.60463508462951	2.3955045472445	1.57948785617361	2.15150298769838	1.93600650087491	2.70769732634764
GALNT18	na	6.435826489272	5.34472697664151	5.54957525826896	4.14085750181033	5.12700478259673	4.55145863976454	3.85240940530149	4.53352415265017	4.4251577162855	3.98190783286417
BIRC2	na	31.0341081016429	35.6575215813894	31.1505355737871	38.5713208038999	36.7109197410361	33.6169138129978	32.0135221580554	35.1924417273521	30.3044282892052	34.2444073626319
UBE4A	na	79.8753189435414	81.6143710593726	87.2133980368837	81.7819356607539	77.0224840622165	90.3903715826924	85.7931574560641	89.4410527743186	84.5521206504552	86.1286664248521
DDX6	na	111.580648212777	122.889707857086	127.397183848583	120.621645376808	119.330057878912	101.649242954742	106.788788714957	108.189864524262	95.6150149411689	110.139570657023
CBL	na	61.5549294280678	65.5801901294481	66.878458039431	62.07452125399	58.3930621040788	68.351729748043	62.6016528361492	62.8162033015511	60.0162015271222	63.8698016391413
NECTIN1	na	41.6157123907527	41.1973115863755	46.6245337391793	34.5838283947492	35.9281709192656	74.6199666466661	68.9966524489496	76.8393924177995	80.1664732709222	73.3865613596867
HIPK3	na	60.0545527005074	69.6765137246843	68.1747091946471	69.5127282479826	63.2461047990558	73.5419896004061	71.3466221861836	74.5342106452655	72.2644059204124	72.908732419743
FBXO3	na	19.6628318506592	17.4386347340055	17.2968513524149	22.276279708813	22.3866163026361	21.6393910767753	22.6906913972258	21.3613510921482	19.5181063557593	22.2190457073821
PDHX	na	19.6233482525655	23.0174373446605	22.1983010330758	24.6150973718725	23.0910902422295	20.7211143336649	21.7661131399534	22.4755222822063	22.0467679079224	22.4977792556826
COMMD9	na	19.8602498411277	19.7403784684716	19.6463065712441	22.1229146161533	24.3043509159738	24.3542962303191	22.6521673031727	21.0539935224771	22.1652989181801	22.2588647857107
ACCS	na	11.5292106433584	10.5334035306074	11.990323185749	10.0454135692065	9.47126074342296	4.87085924606381	5.31632497931605	5.30191807682816	4.34613704278041	3.94208875453553
MDK	na	237.256940945003	227.13139020443	212.909252244246	185.610103391331	200.461973255423	94.9817552982443	93.8061690190912	98.853878345499	86.3300858043199	80.5539954588422
AMBRA1	na	39.0097949165689	37.4911140478284	38.8065189592822	38.6480033502297	39.1374410885246	38.0086721496127	37.6380398897955	40.1870022345091	40.4190744978578	40.0978118769422
MADD	na	88.2063581413107	90.0020812781896	88.5906648893008	104.978405925525	100.348398950977	83.4833334714707	82.5571335556109	82.8328650263878	81.6283557307665	81.8680250436874
PTPMT1	na	34.5086647338879	31.9903366485113	31.9606925457971	34.0087092972756	32.0927016925902	30.5027579015799	32.0520462521084	29.3142282073905	30.2254076157001	30.6606903130541
NAA40	na	26.3355599284934	25.9433827698292	28.5580332633549	26.0720657521391	29.1965310520394	29.2650805521703	29.5865042327154	27.7390206628256	26.6299669712181	25.6434864436453
CARS1	na	119.003564654391	114.033846370242	116.136001937643	106.166985393637	114.633564948289	125.125187517738	123.007432311277	135.237330655327	146.701880362215	141.915195163279
SLC22A18	na	35.653689078605	31.4441601691464	31.4745983625911	30.7497010782582	30.5272040490492	24.4740714576813	22.7292154912788	22.6676207632508	20.3873337643154	21.343025984152
CD81	na	96.2610121524241	89.8850434611828	88.0235550088937	88.9134124694273	89.0768159174821	83.2038579409589	78.8588205265215	72.7284849234472	97.8671041360642	82.7440447669175
SLC35F2	na	58.7910775615092	56.8803790652798	60.2351708689485	51.9140838652887	53.9705312610755	38.0885223011875	36.7134616325232	38.0354992468107	41.9599776312072	43.5620716915341
C11ORF58	na	70.280804606774	75.5284045750217	71.3748292340869	76.605863783491	78.2748821770493	74.0610155856424	75.8154170963333	75.8404803163681	68.5899446024253	76.3331731560062
PITPNM1	na	61.9892490070984	60.0794127301309	57.8452078015188	60.8092592395479	56.2796402852984	44.8358601092595	45.8436719230877	44.1442309440258	43.5799014380617	46.0308545479098
RPS13	na	280.491480857597	265.246705942961	249.649870924902	236.297266515343	241.791111044905	322.594612362259	352.80365333751	333.82874035913	373.175130627827	347.023267634113
AIP	na	61.0416426528498	54.8127109648272	50.6348107506292	58.1253701180042	55.9274033155017	52.8208752667412	51.2755691845628	51.0597762616277	60.3717945578951	54.8706899368683
NUP98	na	133.336110762402	134.242376106741	137.60516169591	137.990242120513	134.789347108879	161.816332166366	158.411074745997	156.79078022852	166.536069411995	165.965918473779
NDUFS8	na	76.1638607227343	68.4671229489479	66.0683010674209	67.1355693117582	69.1949958445116	62.0435677736325	59.7508698762261	64.6603487195782	75.0696398298434	60.4453609028781
TCIRG1	na	20.1761186258773	20.7547062158634	22.1983010330758	19.2856604019499	19.6861328675279	25.3124980492169	25.1177093225657	24.0123101305623	30.7785523302358	26.1611344619176
CHKA	na	10.1867683081729	14.1615758578166	12.638448763357	17.4452792900342	15.6549764354099	14.1334768287425	13.2522883542371	12.7169194451458	14.7768659454534	15.0914306865552
EXPH5	na	28.9414774026772	31.4051475634775	33.2569437010132	36.0791380481807	32.2883888980328	31.8602104783518	33.4774377320699	34.0014311448763	24.6544501335907	26.9575160284904
HPS5	na	15.4380868546341	15.4099792392219	16.6487257748069	16.0649934560975	15.4984266710558	14.5327275866166	15.448161715259	14.8300027366353	10.6677909231883	14.6136017466115
GTF2H1	na	40.5891388403167	42.6797906017943	39.8597230228953	41.3702337449384	43.5208344904394	47.3112148080788	48.1936416603216	48.4088172232137	49.7830243082119	51.6055255139197
PSMD9	na	21.5975281572502	19.4672902287892	19.8893536628471	21.7011606113393	19.9992323962361	19.2438865295308	18.4915651454471	20.2087602058813	21.5331335301393	22.6968746473258
P3H3	na	12.2004318109512	12.0158825460262	11.5042290025429	11.0806279446591	11.5846825622033	12.2569982667343	12.0195173445406	12.9474376223992	13.2754731488565	13.2199340051091
PPFIBP1	na	144.588936219105	156.089435281334	155.064044442727	151.524711547726	150.95311027844	210.844325233303	223.015980472903	223.756310720632	214.264556209074	223.823039285295
PRPF40B	na	16.7410455917259	16.0731935355935	15.3524746195908	13.6494932467081	14.8330901725508	16.0498804665381	16.3727399725313	16.0594330153201	12.4852664138055	11.5475327153061
PRDM4	na	38.9703113184752	41.5094124317268	44.3155863689506	39.0314160818788	38.119867620223	38.727323513786	40.7970156021428	39.072831044451	38.562088670488	41.571117775102
COQ5	na	7.38343284352064	7.29535726008732	7.69649123409563	7.05479426234352	9.07988633253772	4.51153356397714	4.85403585067987	6.91554531760195	5.05732310432629	5.13666110439478
SELPLG	na	2.44798308180898	2.61384457981738	2.18742382442718	2.49218275571918	2.2308341420459	1.31752750098447	0.693433692954268	0.729974227969095	0.829717071803532	0.597286174929626
CORO1C	na	90.5753740269323	94.1374174790947	92.9250046895546	94.3962145320095	97.7653278391346	90.1508211279679	96.5028556028023	91.0930997113012	98.4202488505999	101.976659599651
ASIC1	na	58.8305611596029	53.9154210344421	54.645087762079	55.2497746306359	57.1798014303345	77.0154711939106	76.9326158238707	72.0753500878959	75.6622948811316	73.5060185946726
CAPRIN2	na	50.8153907465832	53.2522067380706	52.4981717862523	52.1057902311133	55.2620668169968	30.3031325226429	29.0086428219202	27.3932433969455	20.4268441010679	24.2099996238142
KCTD10	na	44.9323346306229	44.0842444058753	50.1487165674231	48.6934169194362	51.8571094422951	52.7410251151664	49.5805090462301	49.407729324645	57.052926270681	52.2028116888493
SLC11A2	na	39.9968848689113	39.6758199652877	39.6166759312923	33.0885187413177	38.7852041187279	39.7653754842587	40.9511119783548	37.4207841074683	41.367322579919	42.2480421066889
MLEC	na	208.236496346138	200.368742715553	215.461246706077	229.204130979835	227.584219929771	217.990913799249	214.078390652604	215.419236643301	226.552270939117	239.033927206836
MVK	na	20.2550858220646	20.013466708154	19.5247830254426	22.7747162599568	20.3514693660328	21.0804400157516	19.4161434027195	20.0935011172546	25.2471051848789	23.8516279188564
CSRNP2	na	48.8017272438049	49.7020596221992	52.2551246946493	43.6323688616681	45.203744457246	40.4041766968572	37.0601784790003	38.6502143861531	39.5498470893017	39.3810684670267
CAMKK2	na	76.4007623112964	76.8158205620959	72.833111783705	68.6308789651897	68.8036214336263	94.8220549950947	94.8463195585226	94.243514800431	100.790869055753	94.8490445788246
IL23A	na	1.81624551230989	1.95063028344581	2.22793167302768	1.80203983875079	1.91773461333771	0.638801212598533	0.500813222689193	0.614715139342396	0.513634377783139	0.358371704957776
ATP5F1B	na	736.250653653098	702.812091125525	687.377682901941	708.50838681438	723.220773874847	689.625834075903	700.368029883811	671.883647301238	777.563427290167	754.29280077946
PTGES3	na	182.690608379519	182.14985586817	181.394146033054	197.495898072454	203.632105983594	211.283501066965	208.723541579235	204.239105046511	230.029180573341	238.357002875249
BCL7A	na	42.4448679507202	40.4170594729971	42.249686090325	42.4821306667208	41.6030998771017	48.7485175364255	48.5788826008518	48.7930141853027	52.4697272073853	49.1367426575439
RSRC2	na	44.6559494439671	45.0985721532671	45.7333610699683	49.1151709242503	57.8060004877509	50.1458951889848	54.2034003325919	57.8216427943941	46.5826870312554	55.7865287384271
CYP27B1	na	7.54136723589541	6.00794127301309	6.035669441475	4.63929405295416	5.2444171058623	8.98314205216687	8.86054163219342	9.14388769771814	9.79856351463219	9.27784525057352
KRT18	na	138.350527720301	135.022628220119	128.612419306598	144.086504553733	160.385233580774	131.632974871085	140.651467387557	140.654507820782	202.253413836299	193.719816068842
TNS2	na	19.3864466640034	18.4139498757284	19.7678301170456	23.8099306354094	20.3514693660328	11.9775227362225	13.6375292947673	13.8695103314128	13.8286178633922	12.0651807335784
GLI1	na	1.26347513899818	0.936302536053988	0.97218836641208	1.1118969217824	0.861023703947542	1.4373027283467	0.924578257272357	0.998912101431393	1.14579976582393	0.756562488244193
PPM1H	na	9.19967835583053	10.221302685256	10.5725484847314	8.97185792058904	8.06231286423608	12.8159493277581	12.3277100969648	13.6005724579505	14.4212729146804	12.9412004568086
METAP2	na	98.5510608418583	97.2974385382769	92.4794183549491	102.716270808795	100.661498479685	140.975442605339	149.088243985168	157.82811202616	156.184361182827	168.514339486812
LTA4H	na	93.9709634629899	99.9502957237632	99.2847369198337	93.5910477955464	95.2996690505575	124.127060623052	128.554901854911	124.787173286506	119.874361707234	125.310639500236
ELK3	na	24.203445631434	24.9290550224374	24.9528347379101	21.0110176943709	18.7076968403148	8.94321697637946	9.28430666677659	8.49075286216684	9.1663981265914	10.1538649738036
MAGOHB	na	12.1214646147638	13.5373741671139	11.1396583651384	12.7293026907503	13.1110427646558	9.74171849212762	10.7482222407912	10.2580588877762	9.95660486164238	9.39730248555945
ITFG2	na	32.8503536139528	30.9369962954505	30.421394298978	20.4742398700622	25.5176115897181	35.0542165413445	36.328220691993	36.383452309828	38.996702374766	37.5892099422378
FOXM1	na	160.540309848957	153.280527673172	159.681939183184	181.162515704202	176.901233720131	164.611087471484	154.905382187173	155.215572683955	164.165449206842	160.07269488114
PRR4	na	6.27789209689723	7.06128162607383	6.19770083587701	4.52427023345943	5.94889104545575	3.23393113878007	4.23765034583164	4.41826506402347	5.09683344107884	3.82263151954961
PARP11	na	8.09413760920712	8.77783627550614	9.39782087531677	7.32318317449789	7.20128916028853	9.02306712795427	9.47692713704166	7.60709984936215	7.86255701375728	8.12309197904291
ARPC3	na	63.6475601270335	64.682900199063	53.1462973638604	77.2576654272945	70.5648062826099	58.8096366348524	61.7541227669829	61.2409957569862	59.5815878228441	55.7068905817698
GPN3	na	9.59451433676746	10.4163657136006	10.7345798791334	11.8474534079573	12.0151944141771	10.8196955383876	10.7096981467381	11.0648725081631	11.2604459744765	12.7421050651654
VPS29	na	28.7835430103024	31.0540341124573	27.2212742595382	30.4813121661038	30.957715901023	32.7784872214622	33.2848172618049	30.3131403088219	27.6177253900319	28.0724502216924
RAD51AP1	na	13.8192593327926	13.8104624067963	11.909307488548	13.8411996125327	12.5631185894164	22.198342137799	23.9234624069222	22.5139419784152	22.6394229592107	23.5728943705559
SH2B3	na	24.716732406652	26.3335088265184	25.5199446183171	22.8897400794515	22.9345404778754	25.232647897642	25.4644261690428	23.0133980291309	24.8124914806009	23.1348845089408
AKAP3	na	2.76385186655853	3.19903366485113	3.24062788804027	4.29422259446997	3.67891946232132	3.07423083563044	2.54259020749898	2.49728025357848	1.97551683762746	1.99095391643209
MANSC1	na	4.85648256552427	4.48644965192536	4.25332410305285	4.56261150662434	5.59665407565902	2.03617886515782	1.73358423238567	1.92098481044499	1.34335144958667	1.23439142818789
DUSP16	na	11.5686942414521	11.8988447290194	12.1118467315505	14.4163187100063	12.5239811483279	16.8084569064989	13.6760533888203	17.1736042053782	11.4579976582393	12.5430096735221
CREBL2	na	29.731149364551	29.8446433367209	29.854284418571	31.5548678147213	32.9537253965377	23.7554200935079	24.7324683820356	21.1692526111038	19.2415339984914	22.5375983340112
ACAD10	na	19.3469630659097	21.9250843859309	20.5374792404552	20.4358985968973	19.920957514059	10.7398453868128	10.47855358242	10.8727740271186	8.88982576932356	8.4018255273434
ALDH2	na	91.1676279983377	82.5116609897577	85.2690213040595	73.9986572082771	80.4274414369181	48.4690420059137	51.3140932786158	50.7524186919565	46.4641560209978	47.8227130726987
CDKN1B	na	34.4691811357942	33.2387400299166	33.3784672468147	42.0603766619067	42.5423984632263	41.6019289704794	40.5658710378247	44.6436869947415	40.221522814095	40.0181737202849
NAA25	na	53.8951113978913	50.9894756092734	57.1565743753102	49.2685360169099	48.1390525388853	57.891359891742	58.9033398070598	58.0905806678564	53.5365062997041	57.6978444982019
SCNN1A	na	2.76385186655853	2.02865549478364	2.59250231043221	2.37715893622445	2.03514693660328	3.31378129035489	3.12045161829421	3.53461205121878	3.35837862396668	3.1457071879627
LTBR	na	172.582807267533	164.828258951171	160.006001971988	147.958973143389	148.096077078977	193.197441735269	186.880380251175	189.639620487129	257.60739562662	216.177776246196
OGFOD2	na	14.0956445194485	13.2252733217626	13.5701292811686	10.9656041251644	10.1757346830164	16.3692810728374	16.4112640665843	15.4062981797688	19.3995753455016	18.0380424828747
CDK2AP1	na	99.6171179903881	97.1413881156012	91.4667221399365	102.869635901455	103.71421888459	67.1140523986333	66.5696345236097	62.3167472508354	65.6266693459841	69.7630252317803
OAS3	na	56.5405124701687	55.5539504725366	56.0223546144961	64.5667040097092	61.6414697144263	45.9138371555195	45.1117141360804	47.6020036028268	47.6494661235743	45.1946539030084
RASAL1	na	7.81775242255126	6.43707993537117	7.00785780788708	6.2496275258804	5.44010431130492	11.2588713720491	10.401505394314	9.22072709013593	12.445756077053	12.0253616552498
GTF2H3	na	49.3939812152103	49.780084833537	48.852465412207	45.817821432068	45.3602942216001	49.0679181427248	54.0107798623269	52.2507868441036	48.9137968996558	47.902351229356
EIF2B1	na	27.0067810960862	27.933025658944	26.6946722277317	28.6409310541881	30.4489291668722	38.6873984379986	37.6380398897955	36.4602917022458	34.4925239849754	39.1023349187262
DDX55	na	29.4547641778952	27.933025658944	29.1656509923624	26.4554784837882	27.748445731764	40.484026848432	40.4888228497186	40.8017173738515	41.1302605594037	43.9602624748205
SLC38A1	na	380.937754407952	399.098955993012	421.889243174242	343.576148830762	342.883121376564	436.780329114247	427.771540364677	441.595988225093	436.233628084895	480.695913583363
C12ORF49	na	39.0492785146626	41.6264502487335	42.816795970732	39.7215589988472	39.0200287652591	32.7385621456748	32.5528594747976	32.3493842078936	37.6533509251793	33.2887494827445
VDR	na	8.92329316917467	7.64647071110757	9.7623915127213	8.70346900843467	9.11902377362624	20.1222381968538	18.8382819919243	18.403034484063	20.3873337643154	19.7502628510063
FZD10	na	1.02657355043602	1.40445380408098	1.09371191221359	1.18857946811222	1.05671090939017	2.75483022933117	2.8507829599231	2.68937873462298	2.09404784788511	1.63258221147431
RFC5	na	32.2975832406411	30.1957567877411	28.8820960521589	32.8201298291633	31.6621898406164	37.3698709370142	39.1790036519161	37.8434007657662	42.592143019248	43.8806243181632
STX2	na	16.859496386007	16.3852943809448	17.4993905954174	15.5282156317887	15.0287773779935	15.1316037234277	16.6424086309024	15.1757800025154	11.6160390052494	14.0959537283392
COPZ1	na	94.089414257271	92.1087619843111	96.651726760801	96.2365956439252	100.035299422269	101.928718485253	97.0036688254915	90.7857421416301	103.438061618174	96.919636651914
TBC1D30	na	23.1373884829042	23.1734877673362	23.9401385228975	23.6565655427497	20.586294012564	31.5408098720525	33.3618654499109	32.0420266382224	33.4257448926566	35.5584369474771
CAND1	na	97.7613888799845	101.744875584533	96.4491875177984	104.71001701337	101.639934506898	114.425267206712	119.809932504876	109.6498129802	101.818137811319	119.258139594282
RAB5B	na	108.382476767188	111.771115241445	115.85244699744	125.759375980906	128.801318622335	96.0996574202917	88.6439404159872	87.8658452297537	89.0167887034932	90.0309361010589
MDM1	na	21.8739133439061	21.1058196668836	20.1324007544502	23.963295728069	23.5998769763804	18.1259844074834	19.2620470265074	20.4392783831347	14.10519022066	14.9719734515693
NUP107	na	43.3529907068752	44.7474587022468	42.1281625445235	49.4985836558994	46.7301046596984	49.3074685974492	48.4633103186927	47.2178066407378	48.0840798278523	51.5258873572624
CNOT2	na	57.1327664415741	56.763341248273	55.7793075228931	53.6010998845448	54.1662184665181	62.6424439104436	64.5663816328529	62.6241048205066	56.3022298723825	60.2860845895636
TIMELESS	na	77.743204646482	66.9066187221912	74.8585042137302	75.0722128568946	72.0128916028853	68.2319545206808	65.2212912317542	72.2290288727315	62.4658424057802	67.4136996103904
CPSF6	na	92.036267156399	91.211472053926	89.8059003473159	93.0159286980727	94.3603704644329	94.6224296161576	101.472463735641	90.7089027492123	88.3451129786999	95.9241596936979
KRR1	na	97.3665528990475	102.720190726256	96.7732503066025	89.6035553863957	91.8555742347673	62.9219194409555	68.3802669441014	69.9622667964064	63.2165388040786	68.5286338035924
MRPL51	na	43.0371219221256	38.622479612227	37.1051893180611	44.2074879591417	46.2604553666361	37.5694963159512	40.9125878843018	38.1891780316463	42.0389983047123	40.6552789735432
GAPDH	na	4053.62308188711	3817.38346470345	3665.19064922214	4033.77032586073	4093.58065065423	3529.57632498583	3639.56378565858	3686.06249367426	4497.30359119566	3890.40359086495
NOP2	na	99.3012492056385	96.6732368475743	94.3832872391728	98.8438022191391	88.998541035305	109.354782581711	119.077974717869	114.990150753237	130.621173303927	125.907925675165
CHD4	na	283.176365527968	291.073050895784	291.697017772225	320.302996019662	321.279253895699	250.4899254902	237.192847084413	262.291266018158	251.325252082965	267.146196506857
ACRBP	na	4.30371219221256	3.43310929886462	3.96976916284933	3.87246858965595	4.03115643211804	0.918276743110391	1.23277100969648	0.614715139342396	0.513634377783139	0.318552626629134
UHRF1BP1L	na	21.4001101667817	22.1201474142755	20.4159556946537	20.3975573237323	19.020796369023	26.5102503228391	28.1225886587009	27.1243055234832	26.7089876447232	27.4353449684341
COPS7A	na	54.7242669578588	47.8684671557601	49.0550046552095	54.4062666210079	50.3307492398427	37.2500957096519	35.4421665287737	32.964099347236	39.3918057422915	36.3548185140499
ING4	na	10.2657355043602	9.90920183990471	9.84340720992231	12.3842312322661	11.2715830334951	8.34434083956833	8.70644525598136	9.64334374843383	9.56150149411689	7.24707225581279
GNB3	na	1.1845079428108	0.858277324716156	1.70132964122114	1.03521437545258	0.939298586124591	1.39737765255929	1.69506013833265	1.42152875972929	1.26433077608157	0.995476958216043
CDCA3	na	19.1100614773475	20.949769244208	19.7678301170456	27.5673754055706	26.5351850580197	27.5483022933117	26.7357212727923	24.0507298267712	28.3684217883303	24.5683713287719
CHPT1	na	13.7008085385116	14.7467649428503	13.4080978867666	12.1158423201117	11.5455451211148	15.4909294055144	15.6793062795771	14.5994845593819	15.685603690762	15.6488977831562
USP5	na	77.8221718426694	72.3683835158395	76.1142475203458	79.7115069098488	83.9106736937968	75.7777938445009	79.1284891848926	74.4573712528477	79.0996941786034	75.6562488244193
TPI1	na	483.75304384393	470.570049578467	461.303379862532	531.448387338823	540.018412139463	408.792850987273	395.064584513668	381.699681835419	447.691625743134	420.728381620428
GNPTAB	na	61.7523474185362	68.5451481602857	68.8633426208557	69.5510695211475	64.8116024425968	60.8458155000102	63.4106588112625	60.6262806176438	54.9983887595484	58.9720550047184
SPSB2	na	4.34319579030626	4.33039922924969	2.95707294783674	4.29422259446997	3.87460666776394	2.3955045472445	2.581114301552	2.65095903841408	2.88425458293609	2.98643087464813
ENO2	na	91.1676279983377	92.0697493786421	94.1402401475697	99.0738498581285	99.3308254826755	88.3541927175345	87.4111694062908	88.0579437107982	80.798638658963	85.9295710332088
ATN1	na	254.353338919572	245.350277051814	255.92858745798	267.277015232591	255.99800216004	217.990913799249	191.54179563159	201.933923273977	206.75759222609	187.826592476203
C12ORF57	na	38.5754753375383	39.5977947539499	37.3887442582646	34.9672411263983	38.3155548256656	18.8845608474441	21.6505408577944	20.8234753452237	25.0100431643636	22.4977792556826
PTPN6	na	17.4122667593187	15.83911790158	13.9752077671737	17.2535729242097	15.9289385230295	17.9662841043337	20.9185830707871	19.7093041551656	17.7401412018946	15.7683550181421
LPCAT3	na	26.9672974979925	26.0214079811671	30.988504179385	27.0689388544268	31.3490903119082	36.5314443454786	35.1724978704026	30.5820781822842	37.6533509251793	34.7222363025756
NT5DC3	na	67.7538543287776	71.9782574591503	78.949796922381	72.1582760963614	65.7117635876329	38.9668739685105	42.4535516464224	39.7643855762112	40.5376055081154	43.68152892652
SLCO1B3	na	47.2223833200571	47.7514293387534	48.933481109408	52.0291076847834	45.282019339423	45.075410563984	47.8854489078975	43.1068991463855	35.0061583627585	42.4471374983321
SUDS3	na	50.3415875694589	49.6630470165303	52.0120776030463	50.2270678460327	52.1702089710033	49.9063447342604	51.6222860310399	49.6766671981073	46.6617077047605	51.7648018272342
GOLT1B	na	22.9794540905295	25.2021432621198	25.2363896781136	23.5032004500901	25.1653746199213	20.3218635757908	22.8833118674908	19.8629829400012	21.5726438668918	22.3783220206967
LDHB	na	239.112670055406	235.246012183564	223.846371366381	245.460830801757	244.139357510217	273.12744346166	280.22426014163	283.498938325471	302.530648514269	313.216870133096
PRKAB1	na	27.4016170770231	29.3764920686939	27.3022899567392	25.8803593863145	24.2260760337968	21.4397656978383	21.0341553529461	21.438190484566	22.0072575711699	19.8299010076636
CMAS	na	13.1875217632935	13.7324371954585	16.1221237430003	13.4577868808836	14.6374029671082	10.1010441742143	11.4801800277984	11.487489166461	11.7740803522596	12.3439142818789
HCFC2	na	6.08047410642876	7.06128162607383	6.64328717048255	7.28484190133298	7.00560195484591	9.34246773425354	8.86054163219342	7.87603772282444	7.78353634025218	7.9239965873997
C2CD5	na	48.2094732723995	49.0388453258276	50.8373499936317	51.6456949531343	53.8139814967214	64.0797466387903	60.6369240394454	62.2399078584176	54.4057337082602	57.8969398898451
RAB35	na	56.8168976568246	56.0221017405636	54.72610345928	55.8248937281096	57.7668630466624	56.5738323907575	56.3222255055078	56.4769534270826	62.7819250998006	57.7376635765305
PHC1	na	48.0910224781184	51.1455260319491	51.9715697544458	44.4375355981312	43.9904837835017	41.6019289704794	37.5995157957425	37.920240158184	30.2254076157001	27.8335357517206
COX6A1	na	136.850150992741	128.897649130099	123.467922534334	137.798535754688	139.994626773653	122.530057591556	132.445835354265	115.259088626699	156.816526570868	129.969471664687
AL021546.1	na	120.306523391483	114.892123694958	111.963693531791	123.957336142155	125.983422863961	109.195082278562	115.880474911469	105.269967612385	141.170433216858	114.599307429831
RIC8B	na	17.767619142162	16.268256563938	18.9171652964351	17.6753269290237	19.2947584566426	16.32935599705	15.3325894330999	18.1340966106007	16.0016863847824	15.9674504097853
SRSF9	na	85.0081866957216	78.7664508455417	79.7599538943911	85.8077693430695	89.2725031229247	76.9755461181232	78.7432482443624	70.5769819357488	75.4252328606163	84.4562651350491
AC009533.1	na	14.7273820889476	14.2786136748233	13.4080978867666	12.2308661396064	11.7020948854689	17.8465088769715	20.803010788628	18.3646147878541	16.3177690788028	15.1710688432125
FGFR1OP2	na	19.1495450754412	21.5349583292417	20.2134164516512	20.0524858652482	20.4688816892984	19.7229874389797	19.9169566254087	23.0902374215487	20.3478234275628	21.5023022974665
BTN3A3	na	8.01517041301973	8.97289930385072	8.83071099490973	8.16669118412592	7.9449005409705	3.59325682086675	4.43027081609671	3.57303174742767	2.96327525644119	2.46878285637579
TDP2	na	27.5200678713042	29.337479463025	26.0465466501236	31.1714550830722	31.701327281705	28.067328278548	29.6635524208215	29.6600054732706	31.371207381524	30.1430422947818
DSE	na	5.88305611596029	6.12497909001984	4.8204339834599	6.82474662335406	7.7883507766164	3.8727323513786	2.31144564318089	2.42044086116068	1.02726875556628	1.39366774150246
RWDD1	na	34.0743451548573	32.575525733545	30.664441390581	35.1972887653878	35.4976590672918	43.4384824567002	47.5772561554734	44.0289718553991	43.1452877337837	43.4824335348768
TMEM14C	na	40.1153356631923	41.4703998260579	37.7938227442696	45.7411388857381	40.9377633785968	38.9668739685105	39.5257204983933	40.0717431458824	42.4341016722378	41.2127460701442
PAK1IP1	na	22.782036100061	23.2125003730051	19.8488458142466	21.39443042602	20.3906068071213	24.0748206998072	29.8176487970335	28.1616373211235	28.4869527985879	32.7312823861435
SMIM8	na	4.1062942017441	4.44743704625644	4.8204339834599	6.17294497955058	4.81390525388853	4.91078432185122	4.85403585067987	4.76404232990357	3.67446131798707	3.70317428456368
CEP85L	na	4.42216298649364	4.75953789160777	4.49637119465587	4.17919877497524	5.59665407565902	5.27011000393789	4.96960813283892	4.99456050715696	4.22760603252276	5.81358543598169
ASF1A	na	27.7174858617727	26.2944962208495	24.385724857503	27.6823992250653	26.1046732060459	19.8427626663419	22.6906913972258	19.8629829400012	22.086278244675	22.338502942368
MCM9	na	16.5831111993512	16.775420437634	15.9195844999978	17.2535729242097	14.246028556223	19.4834369842552	19.4931915908255	17.250443597796	19.2415339984914	19.9891773209781
RNGTT	na	29.4942477759889	30.3518072104168	27.7073684427443	32.8201298291633	34.7931851276984	24.6736968366183	25.1947575106717	25.4338388902916	26.6299669712181	28.3511837699929
MAN1A1	na	50.065202382803	49.7020596221992	52.1336011488478	60.1957988689094	58.3147872219017	39.605675181109	38.1388531124847	34.3472084107564	29.3166698703915	31.6561672712702
SERINC1	na	63.5291093327524	65.619202735117	63.4352909083882	64.0299261854004	65.4769389411017	72.7834131604453	76.3932785071285	75.8404803163681	76.2549499324199	85.2526467016219
HDDC2	na	36.0485250595419	32.8096013675585	29.0846352951614	31.7849154537107	31.0751282242886	32.7385621456748	33.2077690736988	34.0398508410852	36.3495098123452	34.2444073626319
TPD52L1	na	31.3499768863924	29.7276055197141	30.016315812973	31.1331138099073	28.4137822302689	39.2064244232349	38.6011422411209	38.3428568164819	45.9900319799672	45.4733874513089
HINT3	na	18.5178075059421	18.7260507210798	16.8917728664099	19.4390254946096	19.9600949551476	23.5158696387835	24.0775587831343	23.2439162063843	21.2170508361189	22.8163318823117
NCOA7	na	36.680262629041	41.0412611636998	39.4951523854907	37.8811778869315	35.810758596	35.3336920718563	34.7102087417664	39.2265098292866	34.6900756687382	37.9475816471956
SASH1	na	33.4031239872645	29.2204416460182	35.0392890394354	30.404629619774	30.3315168436066	36.0124183602423	31.05041980673	35.999255347739	29.8698145849272	30.6606903130541
ULBP1	na	20.8078561953763	21.4959457235728	19.3627516310406	18.3654698459921	21.2907679521574	14.4129523592544	15.0629207747288	16.2515314963646	14.4212729146804	16.1267267230999
FBXO5	na	26.9672974979925	28.4401895326399	25.3174053753146	30.5579947124336	26.9656969099935	30.3031325226429	28.507829599231	28.4305751945858	34.0579102806974	31.1783383313265
MTRF1L	na	22.3082329229367	23.251512978674	19.8893536628471	20.2441922310727	23.4433272120263	22.2781922893738	25.0406611344597	25.7027767637539	23.7062020515295	26.559325245204
PPARD	na	46.1168425734337	45.8398116609765	45.8143767671693	48.1949803682924	43.5991093726165	38.9269488927231	37.5995157957425	37.8818204619751	39.8264194465695	35.8371704957776
FANCE	na	15.7144720412899	15.5270170562286	15.5145060139928	14.2246123441818	15.3027394656131	17.8065838011841	16.6424086309024	17.634640559885	19.9527200600373	17.1222036813159
MAPK14	na	38.2201229546951	36.9839501741325	38.1989012302746	38.6480033502297	38.3938297078427	45.9936873070943	43.7248467501719	42.914800665341	46.7407283782656	45.9113973129239
KCTD20	na	31.3104932882987	33.4338030582612	32.2442474860007	33.4719314729668	33.8538865415738	34.1359397982341	32.6299076629036	34.4624674993831	35.8753857713146	33.9656738143314
STK38	na	33.4820911834519	34.7992442566732	35.3633518282394	41.5619401107629	37.7676306504263	32.6187869183126	31.8979498758963	28.1232176249146	23.9037537352922	29.227203493223
SRSF3	na	137.916208141271	140.601430830774	137.119067512704	155.205473771557	149.07451310619	166.088315275618	177.056736267656	165.089434609642	173.13429564967	188.50351680779
SOD2	na	64.5161992850948	61.6009043512186	65.0961127010089	61.5760847028461	61.9545692431345	75.2587678592646	75.160507497432	74.5342106452655	76.4129912794301	79.7576138922694
MRPL18	na	24.0455112390592	25.9823953754982	22.5628716704804	25.9187006594794	24.617450444682	22.8770684261849	24.6939442879825	23.8970510419356	26.5904566344656	25.1656575037016
MCM3	na	118.766663065829	113.916808553235	117.675300184462	121.158423201117	119.016958350203	140.616116923252	144.580924980965	148.492125847397	177.559453365956	179.584043262174
RNF8	na	18.7152254964106	19.0381515664311	17.70192983842	18.1354222070026	20.5080191303869	20.3617886515782	21.9972577042715	21.7839677504461	21.6516645403969	23.0950654306122
MDGA1	na	1.38192593327926	1.87260507210798	1.33675900381661	2.26213511672972	2.5439336707541	0.798501515748166	0.886054163219342	0.653134835551295	0.197551683762746	0.637105253258268
CILK1	na	30.1259853454879	32.9266391845652	35.1203047366364	36.8843047846438	35.0280097742296	29.824031613194	27.7373477181707	26.6632691689764	26.8670289917334	27.5149831250914
FBXO9	na	26.0591747418375	27.9720382646129	25.0338504351111	28.1808357762092	29.5487680218361	36.4515941939038	35.7503592811978	34.7698250690543	29.2771595336389	33.1294731694299
CD83	na	14.293062509917	13.7324371954585	14.2182548587767	16.7934776462308	15.4201517888787	21.5994660009879	24.1931310652933	23.8586313457267	27.0645806754962	29.0281081015798
MDN1	na	90.6543412231197	91.5625855049462	98.6771191908261	85.3860153382555	79.2533182042624	136.224358586637	136.298244759567	138.887201795173	119.281706655946	128.735080236499
SAYSD1	na	6.11995770452245	6.63214296371575	7.53445983969362	7.13147680867334	6.88818963158034	7.66561455118239	7.12695739980775	6.45450896309515	6.67724691118081	6.09231898428218
BACH2	na	3.79042541699455	3.74521014421595	3.72672207124631	3.75744477016122	3.20927016925902	3.8328072755912	3.54421665287737	3.88038931709887	3.91152333850237	3.78281244122096
CAP2	na	22.268749324843	24.3828785430726	25.1553739809126	27.375669039746	26.182948088223	10.9793958415373	11.1334631813213	10.8343543309097	7.42794330947924	9.47694064221673
ZNF451	na	32.8108700158591	36.0086350324096	36.7406186806565	33.2418838339773	32.6406258678295	40.6437271515816	38.1773772065377	38.1891780316463	34.8876273525009	40.5358217385573
BAG2	na	25.4274371723385	32.0683618598491	30.2998707531765	26.5705023032829	26.0263983238689	28.5065041122095	28.469305505178	31.42731149888	43.4613704278041	41.1331079134869
RAB23	na	10.1472847100792	11.5477312779992	11.7067682455455	12.4609137785959	12.5631185894164	9.06299220374168	9.01463800840548	8.91336952046474	10.0751358719	9.51675972054537
FBXL4	na	27.0067810960862	29.9226685480587	30.0568236615735	25.7269942936549	26.6525973812853	28.8259047185088	29.0471669159732	27.7006009666167	28.5264631353405	29.0281081015798
CCNC	na	25.3879535742448	28.362164321302	24.0211542200985	29.3694152443214	29.5487680218361	34.3355651771711	32.0135221580554	32.3878039041025	30.581000646473	33.3683876394018
E2F3	na	21.3211429705944	21.1058196668836	21.0235734236612	21.2794066065253	20.1166447195017	21.9587916830746	22.4210227388547	21.7839677504461	20.5848854480781	24.010904232171
PTP4A1	na	96.3794629467052	98.9749805820403	104.5912650865	80.8617451047961	84.3411855457706	89.1127691574953	85.8702056441702	79.6056105448402	79.9689215871595	87.4825150880259
ASCC3	na	64.5951664812821	67.7258834412385	68.6608033778532	69.781117160137	66.4945124094034	74.6598917224535	76.8940917298177	79.7977090258847	76.2154395956673	77.8861172108232
MED23	na	36.3643938442915	39.0516182745851	36.2545244974505	39.1847811745385	37.0631567108328	41.8414794252039	40.4502987556656	40.5327795003892	33.6232965764193	37.0715619239654
WASF1	na	16.4646604050701	17.5556725510123	16.6892336234074	15.1831441733045	16.1246257284722	15.9700303149633	16.2571676903723	15.71365574944	16.3572794155553	14.4941445116256
GPLD1	na	1.89521270849728	1.59951683242556	1.62031394402013	2.49218275571918	2.58307111184263	1.51715287992152	1.50243966806758	1.38310906352039	1.69894448035961	0.91583880155876
ALDH5A1	na	43.51092509925	41.7044754600714	42.8573038193325	45.2043610614294	45.3602942216001	28.9856050216584	27.9684922824888	29.890523650524	26.9855600019911	24.2896377804715
CRYBG1	na	25.23001918187	27.6209248135926	27.5048291997418	23.9249544549041	23.7172892996459	34.0161645708719	33.4389136380169	34.5777265880098	32.161414116575	33.448025796059
ACOT13	na	8.33103919776928	9.08993712085747	6.27871653307802	9.16356428641359	10.5671090939017	4.99063447342604	5.27780088526304	6.03189230479726	4.4251577162855	3.26516442294862
SMAP1	na	7.85723602064496	7.25634465441841	5.87363804707298	7.13147680867334	7.16215171920001	6.34808705019792	5.50894544958113	6.26241048205066	6.36116421716041	7.48598672578464
RPS12	na	369.526994558875	362.856245326589	321.9158728282	306.193407494975	295.839917188158	443.367966619169	447.380304237662	456.502830354147	491.232016844444	463.77280529369
C6ORF62	na	90.0620872517143	93.8643292394123	96.3276639719969	96.1982543707603	95.6910434614427	105.202574699821	106.865836903063	101.351158599077	97.3534697582811	109.661741717079
GMNN	na	13.0690709690125	14.0445380408098	11.747276094146	14.0329059783572	13.7372418220721	14.9319783444907	14.2539147996155	13.1779557996526	16.7128724463283	17.7593089345742
SOBP	na	14.0166773232611	14.1225632521477	14.9473961335857	12.9593503297397	12.6413934715935	13.4547505403566	13.5604811066612	13.7542512427861	12.7618387710734	13.4986675534095
SNX3	na	58.0803727958228	57.7386563899959	54.8476270050815	65.6786009314916	65.2029768534821	65.3174239882	64.2196647863758	61.9709699849553	65.5871590092316	66.5376798871603
HBS1L	na	50.6969399523021	53.7983832174354	48.8929732608075	51.4539885873098	49.9002373878689	45.474661321858	48.9255994473289	51.2518747426722	48.9533072364084	51.7648018272342
TRIM38	na	0.0394835980936932	0.0780252113378323	0.12152354580151	0	0.0782748821770493	1.03805197047262	1.84915651454471	1.72888632940049	1.69894448035961	1.47330589815974
PEX7	na	7.14653125495848	8.46573543015481	6.15719298727651	6.86308789651897	7.43611380681968	6.38801212598533	5.81713820200525	5.72453473512606	5.45242647185178	7.28689133414144
ZBTB24	na	24.1244784352466	23.9147272750456	24.628771949106	22.0078907966586	22.973677918964	25.5121234281539	25.7340948274139	23.9738904343534	22.8369746429734	21.7412167674384
FIG4	na	15.7539556393836	17.1265338886542	15.4739981653923	17.7136682021886	19.9600949551476	15.7704049360263	15.409637621206	14.4458057745463	13.3940041591142	11.7466281069493
PERP	na	155.44692569487	155.972397464327	147.124506117028	175.488007275795	176.509859309246	123.528184486241	126.050835741465	116.757456778846	146.978452719483	150.117925298979
ARFGEF3	na	64.0423961079704	62.9273329439618	74.8585042137302	64.4516801902144	57.3363511946886	74.5401164950913	69.6515620478509	73.4584591514163	70.4864407665477	73.0281896547289
HECA	na	18.5967747021295	20.5206305818499	21.9147460928723	19.8991207725885	20.1166447195017	21.3599155462634	19.5702397789316	19.6324647627478	17.700630865142	17.9185852478888
ADGRG6	na	42.1289991659707	41.7825006714092	45.6928532213678	46.7763532611907	47.8650904512656	48.3891918543388	46.0748164874058	47.3330657293645	41.4463432534241	46.9466933494686
PHACTR2	na	17.3332995631313	18.8821011437554	17.863961232822	17.6369856558588	17.6509859309246	18.6450103927197	17.3358423238567	19.0945890158232	15.8831553745248	19.8299010076636
EPM2A	na	6.435826489272	7.25634465441841	8.14207756870117	6.05792116005585	6.10544080980984	4.27198310925269	3.69831302908943	3.61145144363657	2.29159953164785	2.26968746473258
SLC39A7	na	74.1896808180496	68.2720599206033	68.2557248918481	69.781117160137	70.6039437236984	74.6598917224535	77.8186699870901	81.987631709792	79.1392045153559	81.6291105737155
PHF1	na	22.0713313343745	21.1058196668836	20.1729086030507	22.276279708813	24.9696874144787	15.9301052391759	16.5653604427964	14.6763239517997	16.6338517728232	15.6090787048276
CUTA	na	29.0599281969582	30.8979836897816	29.1251431437619	31.248137629402	31.2708154297312	27.9874781269732	26.0808116738911	28.4305751945858	31.2526763712664	30.5810521563968
PDE10A	na	11.4897270452647	12.3279833913775	11.3421976081409	11.8091121347924	10.4496967706361	8.78351667322982	8.86054163219342	9.91228162189613	8.81080509581846	10.7113320704046
MDFI	na	34.9429843129185	33.7068912979436	31.8796768485961	33.1268600144826	31.3882277529968	28.067328278548	27.7373477181707	28.6226736756303	32.1219037798225	32.8109205428008
TFEB	na	4.50113018268103	3.16002105918221	3.15961219083926	3.94915113598577	4.22684363756066	8.14471546063129	6.93433692954268	7.56868015315325	9.87758418813729	9.43712156388809
CCND3	na	32.6529356234843	29.9616811537276	30.0568236615735	39.376487540363	36.0847206836197	22.8371433503975	22.1898781745366	23.0518177253398	25.2075948481264	22.5774174123399
BYSL	na	37.1145822080717	33.4338030582612	32.0012003943976	29.0243437858372	28.570331994623	35.5333174507934	39.4101482162342	37.7281416771395	44.607170193628	43.4824335348768
FAM120B	na	18.5572911040358	19.7013658628027	18.269039718827	17.9053745680132	18.8642466046689	26.3904750954769	25.888191203626	26.1638131182607	22.7579539694683	24.1701805454855
TBP	na	18.3598731135674	16.5803574092894	17.8234533842215	17.0235252852202	17.2596115200394	15.4110792539396	16.4112640665843	14.5226451669641	15.4485416702467	15.887812253128
GUCA1B	na	0.631737569499092	1.05334035306074	1.37726685241711	1.03521437545258	1.05671090939017	0.798501515748166	0.539337316742208	1.07575149384919	0.829717071803532	0.836200644901476
BICRAL	na	34.113828752951	33.7459039036125	40.2648015089003	32.09164563903	30.8011661366689	28.5863542637843	27.8914440943828	28.0847979287057	25.8792705729197	25.2452956603589
PPP2R5D	na	97.4850036933286	93.3181527600475	91.345198594135	117.59268479678	111.541707102295	93.0254265846613	99.0839699043543	91.4388769771814	93.5604774300364	96.3223504769843
MRPL2	na	22.0713313343745	21.6910087519174	18.9981809936361	20.129168411578	21.8386921273968	23.076693805122	22.5751191150667	23.7817919533089	26.116332593435	26.559325245204
PTK7	na	102.696838641696	109.352333689972	107.467322337135	112.646660558507	107.510550670177	149.27985836912	133.755654552068	143.036528985734	135.520455061244	129.053632863128
SRF	na	69.8859686258371	67.959959075252	69.6329917442652	67.5956645897371	66.7293370559345	81.9262555157618	76.2391821309164	73.3816197589985	96.9188560540031	83.0625973935466
CUL9	na	32.3765504368285	31.8732988315045	35.0797968880359	35.0055823995632	30.4097917257836	28.1471784301228	28.469305505178	30.5052387898664	23.6666917147769	28.4308219266502
DNPH1	na	40.549655242223	38.5444544008892	34.1886242188248	36.9609873309737	39.1374410885246	36.5314443454786	35.1724978704026	32.8872599548182	39.6288677628068	36.7530092973363
DUSP22	na	11.2923090547963	10.7674791646209	10.9371191221359	11.8091121347924	11.7412323265574	18.6050853169323	16.1030713141602	15.329458787351	16.3177690788028	15.7683550181421
EXOC2	na	31.5079112787672	28.2841391099642	31.2315512709881	27.9891294103846	28.8834315233312	29.6244062342569	30.2414138316167	30.1594615239863	31.3316970447715	31.1385192529978
COX7A2	na	42.6817695392824	40.026933416308	34.1481163702243	44.5525594176259	42.6206733454033	35.1739917687067	38.5240940530149	34.6929856766365	46.18758366373	37.5493908639091
TMEM30A	na	38.1411557585077	40.963235952362	39.5761680826918	41.2168686522787	39.4114031761443	39.9250757874083	41.490449295097	39.0344113482421	40.6561365183731	42.3276802633462
GMDS	na	25.7038223589943	23.2125003730051	25.3579132239151	21.0877002407007	19.3730333388197	32.7784872214622	31.4741848413132	34.500887195592	40.1425021405899	39.0625158403975
SENP6	na	61.2390606433182	68.5061355546168	59.9516159287449	57.8569812058498	55.3403416991738	65.1177986092629	70.0368029883811	71.5374743409713	58.4357880570202	67.015508827104
VEGFA	na	125.952677918881	129.053699552775	133.513868987259	89.6418966595606	91.8164367936788	196.710848404561	187.034476627387	207.120582262178	193.956243118264	184.999437914869
PRPF4B	na	56.5799960682624	60.040400124462	55.4957525826896	62.6879816246285	64.6159152371542	78.0934482401706	87.7578862527679	85.7911816344731	78.1909564332948	90.2300314927022
TTK	na	41.3788108021905	40.4560720786661	39.2521052938877	56.3233302792534	54.753280082846	58.6100112559154	62.216411895619	59.9731457820925	58.3962777202676	65.9403937122307
SLC29A1	na	76.1243771246406	72.4464087271773	77.8155771615669	71.6214982720527	69.1949958445116	77.8139727096588	80.3997842886421	73.7658167210875	97.7880834625591	94.2119393255663
BTN2A1	na	23.0979048848105	22.1981726256133	21.4691597582668	23.2348115379357	22.1909290971935	18.7647856200819	19.3005711205605	22.0144859276995	18.4513272634405	21.223568749166
LAMA4	na	0.0394835980936932	0.0390126056689162	0.0405078486005033	0.153365092659642	0.0782748821770493	1.67685318307115	1.27129510374949	1.84414541802719	1.65943414360706	2.19004930807529
TENT5A	na	10.6210878872035	9.98722705124254	11.0586426679374	13.4961281540485	12.2891565017967	12.2569982667343	12.982619695866	11.0648725081631	13.4335144958667	12.8615623001513
FBRSL1	na	150.708893923627	146.336283864105	153.72728543891	131.587249501973	122.03054131402	162.694683833689	147.739900693312	148.376866758771	171.593392516321	159.953237646154
ENPP5	na	11.2528254567026	10.689453953283	10.2889935445278	11.6940883152977	10.4888342117246	9.90141879527726	9.5924994192007	8.45233316595794	6.55871590092316	7.68508211742785
PRSS16	na	18.2019387211926	17.4386347340055	17.5804062926184	14.6080250758309	17.4161612843935	15.4909294055144	15.1399689628348	14.8684224328442	12.880369781331	12.4633715168649
ERBIN	na	63.0553061556281	66.4774800598331	71.1317821424839	64.4133389170495	68.9601711979804	60.2070142874117	58.2869543022115	62.086229073582	58.1592156997523	63.0336009942399
HARS2	na	67.0431495630911	64.6438875933941	61.8149769643681	64.7967516486986	67.1207114668198	48.1496413996144	54.0878280504329	52.9039216796549	48.5186935321304	49.0571045008866
CEP72	na	15.1617016679782	15.7220800845732	16.8107571692089	16.256699821922	14.8722276136394	17.1677825885856	17.7210832643868	16.9815057243337	18.0167135591624	20.1086345559641
MAN2A1	na	52.2762838760499	55.0077739931718	55.9413389172951	54.6363142599974	52.5224459408001	80.4889527874151	80.24568791243	77.031490898844	79.9689215871595	95.2074162837824
TENT4A	na	71.8996321286154	73.4607364745691	73.6837766043156	64.7584103755337	65.3203891767476	72.264387175209	73.6580678293645	71.5374743409713	72.4619576041751	68.8471864302215
HMGCS1	na	72.8077548847703	68.0769968922587	69.0658818638582	69.1293155163335	75.6526736241181	76.4964452086743	80.7465011351192	72.8437440120739	76.0178879119046	87.9205249496409
DAP	na	77.229917871264	83.3699383144738	83.2841367226349	75.8006970470279	81.1319153765116	73.5819146761935	73.3498750769403	75.3026045694435	80.9961903427258	75.9349823727198
BRD8	na	58.6331431691345	63.5905472403334	60.8832964465565	69.5510695211475	73.930626216223	67.3536028533578	72.8490618542511	69.8470077077797	59.4235464758339	62.3566766626529
KIF20A	na	33.9164107624825	32.8486139732274	31.2720591195886	57.2435208352113	52.365896176446	47.3910649596536	46.9608706506251	44.2210703364436	47.6494661235743	49.017285422558
NNT	na	74.5055496027992	71.4710935854544	78.3421791933735	87.6864917281501	80.9753656121575	80.4889527874151	74.6982183687958	77.031490898844	70.0123167255171	72.9485514980716
MRPS30	na	57.3696680301363	62.9273329439618	62.3010711475741	59.3906321324462	57.962550252105	69.7890324763897	67.6097850630411	64.8140275044138	77.3612393614912	77.9259362891519
HSPA9	na	704.387389991488	697.662427177228	678.506464058431	488.467820120959	527.259606344604	813.353643941082	851.498050853788	909.586307745701	962.155720598077	1035.69422732797
MRPS27	na	142.891141501076	159.522544580198	161.018698187001	145.39010784134	155.179953916	118.737175391752	117.30586639143	117.641109791651	124.022947066252	116.152251484648
PFDN1	na	36.9171642176032	35.384433341707	34.7962419478324	38.4179557112402	38.119867620223	36.6512195728408	37.0987025730533	34.6161462842187	41.1697708961562	38.5448678221252
HBEGF	na	4.50113018268103	4.25237401791186	4.8609418320604	4.63929405295416	4.34425596082623	4.15220788189046	4.00650578151355	3.38093326638318	5.61046781886198	5.37557557436663
APBB3	na	18.1624551230989	19.8574162854783	18.107008324425	19.4006842214447	19.8035451907935	19.2438865295308	17.9907519227579	17.2888632940049	16.8709137933385	17.6000326212596
TMCO6	na	13.1480381651999	14.0055254351409	13.1650507951636	11.540723222638	12.5631185894164	15.6905547844515	15.486685809312	12.4095618754746	14.8558866189585	15.5294405481703
IK	na	75.6110903494226	72.2513456988327	69.2279132582602	87.4181028159958	86.4546073645509	70.7073092195001	79.1284891848926	85.0996271027129	73.0941229922159	76.9304593309358
HMGCR	na	81.9284660444135	86.9200854303452	85.1880056068585	104.134897915897	106.688664407318	125.604288427186	126.204932117677	126.439220223489	160.056374184577	166.443747413722
CERT1	na	16.5831111993512	18.9991389607622	17.863961232822	17.8670332948483	19.8818200729705	18.7647856200819	20.764486694575	20.324019294508	18.6488789472032	21.4624832191379
FAF2	na	58.3567579824786	59.104097588408	61.9770083587701	56.7834255572323	59.2149483669378	60.526414893711	58.3640024903175	54.4407095280109	58.0011743527421	57.8173017331878
PCDHB3	na	0.236901588562159	0.234075634013497	0.0405078486005033	0.0383412731649104	0.195687205442623	0.718651364173349	1.19424691564346	0.998912101431393	0.553144714535688	0.278733548300492
CLK4	na	17.6886519459746	17.6336977623501	17.7424376870205	17.1768903778799	18.7859717224918	23.7554200935079	26.7357212727923	25.1264813206204	20.4663544378205	25.0462002687156
RNF130	na	49.6308828037724	53.1741815267327	45.9764081615713	47.1214247196749	46.8083795418755	57.013008224419	59.0574361832718	59.0894927692878	63.1375181305735	59.6887984146339
THG1L	na	30.0865017473943	27.5038869965859	27.3427978053397	24.806803737697	22.5431660669902	37.6892715433134	39.4871964043403	43.0300597539677	42.1575293149699	44.1593578664637
ARSB	na	9.04174396345575	9.44105057187771	10.0459464529248	8.16669118412592	7.59266357117378	12.8957994793329	10.0933126418899	9.91228162189613	10.0751358719	11.666989950292
CLINT1	na	69.1752638601506	68.1550221035965	65.0150970038079	63.2247594489373	65.3986640589247	62.482743607294	59.4041530297489	61.1641563645684	57.9616640159896	63.3123345425403
CNOT6	na	44.8533674344355	46.6980889856926	50.4322715076267	45.6644563394083	47.0040667473181	55.0167544350486	53.8181593920618	51.9434292744324	48.8347762261507	55.0697853285115
TTC1	na	26.4934943208682	31.639223197491	23.9401385228975	33.5486140192966	30.4880666079607	25.2725729734294	26.5816248965803	29.2758085111816	28.4079321250828	28.7493745532793
MSH3	na	25.9012403494628	27.3478365739102	26.7351800763322	24.0783195475637	26.182948088223	45.7142117765825	48.1936416603216	53.1344398569083	48.3211418483676	54.4326800752532
CCNG1	na	127.058218665505	132.291745823295	124.278079506344	119.816478640345	124.574474984774	127.40091683762	119.501739752452	123.557743007822	115.054100623423	120.930540884085
POLR3G	na	16.7410455917259	18.5700002984041	17.6614219898195	16.678453826736	15.811526199764	22.4378925925235	22.3439745507486	21.6302889656105	20.4663544378205	25.1258384253729
DROSHA	na	69.4911326449001	71.0809675287653	75.2230748511347	76.184109778677	77.9617826483411	77.255021648635	75.8924652844393	75.5331227466969	77.1636876777285	79.8770711272553
LMNB1	na	87.9299729546549	82.9407996521158	86.2817175190721	96.5049845560795	95.8867306668854	82.924382410447	84.4062900701556	92.2841102937771	89.8860161120493	99.6671530565902
ARRDC3	na	17.2148487688503	18.8430885380865	19.3222437824401	17.1768903778799	18.1206352239869	15.7304798602389	12.0580414385937	16.0594330153201	14.4212729146804	13.2995721617663
GOLPH3	na	48.2884404685868	50.3262613129018	50.9993813880337	52.642568055422	52.0919340888263	47.4709151112285	47.9624970960035	46.1420551468886	49.3879209406864	51.5258873572624
SUB1	na	39.12824571085	41.3533620090511	35.1608125852369	45.8561627052329	48.8435264784788	48.2294915511892	52.3927679121002	49.061952058765	43.8959841320821	50.4109531640604
FAM172A	na	31.4684276806735	34.1750425659706	30.259362904576	32.7051060096686	29.5487680218361	6.90703811122163	8.20563203329217	7.68393924177995	6.44018489066551	7.9239965873997
TARS1	na	189.244885663072	185.153826504676	178.477580933818	181.469245889521	182.341338031436	221.544245544329	231.221612506195	246.731289053554	242.988571028177	257.748894021298
LNPEP	na	37.075098609978	38.9735930632473	45.9764081615713	44.6292419639557	42.9337728741115	59.0891121653643	56.8230387281969	56.8227306929627	48.6767348791406	51.9638972188774
PDE4D	na	3.11920424940177	5.0716387369591	4.73941828625889	4.02583368231559	4.38339340191476	5.50966045866234	7.08843330575474	7.49184076073545	5.53144714535688	6.29141437592539
RAD1	na	18.3203895154737	18.3359246643906	17.0538042608119	19.1706365824552	20.1557821605902	16.0898055423255	16.0260231260542	15.71365574944	16.1992380685451	18.0380424828747
BRIX1	na	41.9315811755022	43.1479418698213	38.1178855330736	39.5298526330226	40.5463889677115	46.3929380649684	50.6206595856615	52.481305021357	60.0952222006273	58.5340451431033
SLC12A7	na	68.9383622715884	65.8532783691305	65.6632225814159	63.1480769026075	61.093545539187	71.7453611899727	72.9261100423572	76.7625530253816	82.5766038128277	76.9702784092645
RAD50	na	118.016474702049	121.797354898356	120.429833889296	114.947136948401	113.107204745836	107.438378943916	109.023186170032	120.023130956603	90.2811194795748	103.887975359426
GNPDA1	na	69.1357802620569	75.7624802090352	67.040489433833	69.5127282479826	71.5041048687345	61.2450662578843	61.8311709550889	60.6647003138527	68.5504342656728	66.7765943571322
SKP1	na	117.424220730644	115.204224540309	106.049547636118	126.027764893061	122.695877812525	74.6598917224535	79.1670132789456	71.3837955561357	75.7413155546367	76.4128113126635
NUP155	na	65.0294860603128	68.8182363999681	70.6051801106773	66.1386962094705	64.8898773247738	70.7472342952875	69.844182518116	71.9216713030603	71.9088128896394	76.9304593309358
PPP2CA	na	88.9960301031846	89.8460308555139	89.1577747697078	94.16616689302	93.5384842015739	88.0347921112353	96.5413796968553	88.4805603690961	97.4720007685387	103.76851812444
C5ORF15	na	29.9680509531132	33.511828269599	30.3808864503775	39.5681939061876	36.4369576534164	32.9381875246118	35.2880701525616	31.5041508912978	31.726800412297	32.1738152895425
PPWD1	na	17.4122667593187	20.9887818498769	19.6463065712441	21.9695495234937	19.5295831031738	20.0024629694916	21.1497276351052	20.9771541300593	16.3967897523079	17.5203944646024
TRIM23	na	8.96277676726837	7.56844549976974	8.66867960050771	9.47029447173288	9.70608538995411	6.2682368986231	7.16548149386077	6.80028622897525	6.32165388040786	7.60544396077057
TRAPPC13	na	15.8724064336647	15.0588657882016	15.5550138625933	15.413191812294	16.5942750215344	14.0137016013803	15.8719267498421	15.4831375721866	13.5915558428769	13.8570392583673
SEC24A	na	24.4008636219024	25.3972062904644	23.8591228256965	25.9187006594794	24.1478011516197	28.7859796427214	29.3168355743443	27.6621812704078	27.3016426960115	28.8290127099366
TXNDC15	na	33.8769271643888	32.3024374938626	32.5278024262042	39.9132653646718	39.685365263764	27.9475530511858	34.3634918952893	32.4646432965203	30.4624696362154	33.6869402660309
TTC33	na	7.26498204923956	6.67115556938466	7.21039705088959	10.3521437545258	8.88419912709509	8.34434083956833	8.09005975113312	8.22181498870454	7.42794330947924	8.28236829235748
RARS1	na	68.6619770849326	70.0276271757045	62.3010711475741	74.3437286667613	71.5823797509116	75.3386180108394	75.7768930022803	83.5628392543569	75.5042535341214	82.5449493752743
WWC1	na	63.2527241460966	58.5189085033742	56.7514958893052	59.1989257666217	64.2636782673575	43.3586323051254	43.5322262799068	47.1025475521111	50.2966586859951	51.0480584173187
MACROH2A1	na	195.522777759969	188.821011437554	192.169233760788	194.81200895091	197.565802614872	228.371433503975	233.186341302899	227.905637911193	216.240073046701	223.225753110366
TCERG1	na	84.6133507147846	88.6756526854464	90.5755494707254	77.5643956126138	84.2629106635936	112.588713720491	114.10836658503	110.495046296796	106.79644024214	116.39116595462
SMAD5	na	47.1434161238697	53.057143709726	58.2502862875238	53.9078300698641	52.1310715299148	53.779077085639	54.7427376493341	49.7535065905251	51.9560928296021	54.4724991535819
CSNK1A1	na	201.761186258773	211.877461387884	218.013241167909	191.553000731892	210.755120261705	213.479380235272	220.473390265404	222.027424391232	229.159953164785	243.852035684602
HMGXB3	na	64.5556828831885	68.5061355546168	68.2962327404486	61.8061323418356	62.1502564485771	53.100350797253	54.9353581195992	57.2837670474695	61.9126976912445	58.1756734381456
ERGIC1	na	127.018735067411	128.078384411052	129.746639067412	112.301589100023	114.5944275072	119.336051528563	115.649330347151	113.49178260109	125.919443230374	121.049998119071
ATP6V0E1	na	31.7053292692357	29.6885929140452	26.0870544987241	30.1362407076196	32.9537253965377	29.5844811584695	28.2766850349129	25.8564555485895	31.9638624328123	32.4127297595144
BNIP1	na	5.17235135027382	4.91558831428344	4.61789474045738	4.02583368231559	4.61821804844591	8.02494023326907	7.82039109276202	8.60601195079354	8.13912937102512	7.80453935241378
CPEB4	na	7.34394924542694	8.27067240181023	8.22309326590218	7.62991335981718	9.27557353798034	9.94134387106466	8.93758982029945	9.68176344464273	6.9933296052012	8.28236829235748
DBN1	na	291.191535940988	274.64874390917	278.329427734058	282.268453040071	274.82311132362	188.526207868142	180.947669767011	193.827367373899	197.630704436251	176.677250544183
ZNF346	na	11.1738582605152	10.4163657136006	12.395401671754	12.9593503297397	12.2500190607082	13.0554997824825	13.6375292947673	13.2547951920704	14.3027419044228	12.6226478301794
UNC5A	na	27.678002263679	26.6846222775387	26.0465466501236	23.8866131817392	24.8131376501246	46.6324885196929	43.6092744680128	41.4548522094028	67.562675846859	60.2064464329063
EHHADH	na	6.94911326449001	6.16399169568875	5.79262234987198	6.36465134537513	7.16215171920001	5.11040970078826	4.58436719230877	4.61036354506797	3.63495098123452	2.94661179631949
SMC4	na	106.171395273941	121.758342292687	111.599122894387	131.740614594632	127.353233302059	148.880607611245	157.756165147096	168.969823926741	139.155406042478	156.727892301534
SELENOK	na	15.5170540508214	14.1615758578166	14.5423176475807	18.4804936654868	18.9816589279345	14.4928025108292	14.9473484925698	14.176867901084	16.5943414360706	17.9185852478888
ACTR8	na	29.0994117950519	28.2841391099642	29.0846352951614	31.9766218195353	30.6054789312263	25.033022518705	25.3103297928308	24.7422843585314	26.7089876447232	26.6389634018613
TBCCD1	na	10.423669896735	11.4697060666614	12.1118467315505	14.8764139879852	14.0112039096918	8.86336682480464	10.324457206208	9.64334374843383	8.57374307530316	8.95929262394439
TIMMDC1	na	23.7296424543096	22.6663238936403	20.5374792404552	24.3083671865532	22.230066538282	15.9301052391759	14.8703003044637	15.329458787351	13.5125351693718	12.5430096735221
CRBN	na	23.8480932485907	23.9927524863834	22.2793167302768	26.6088435764478	23.4433272120263	23.9151203966576	23.1529805258619	21.7839677504461	21.3355818463765	20.22809179095
BCL6	na	34.3902139396068	33.511828269599	31.3530748167896	48.5017105536117	47.7476781280001	12.3368484183092	10.9023186170032	13.1779557996526	10.9443632804561	10.3131412871182
ARL6	na	3.5140402303387	3.90126056689162	4.05078486005033	4.7926591456138	4.42253084300328	3.43355651771711	3.54421665287737	3.49619235500988	2.68670289917334	4.02172691119281
NPHP3	na	9.55503073867377	8.54376064149264	10.5725484847314	9.01019919375395	8.1014503053246	9.30254265846613	8.51382478571629	10.3733179764029	6.00557118638747	6.45069068923996
AMOTL2	na	184.664788284203	178.365633118285	185.039852407099	212.755724792088	209.385309823607	173.833779978376	161.107761329708	180.53415248562	231.767635390453	207.099026387266
NIT2	na	36.680262629041	34.6041812283286	37.6722991984681	35.2356300385527	37.3371187984525	40.0847760905579	44.4182804431262	39.2649295254955	38.1274749662099	39.0625158403975
FAM162A	na	15.9908572279458	15.7610926902421	14.4207941017792	18.8639063971359	16.3985878160918	23.7554200935079	21.2267758232112	23.7817919533089	22.8369746429734	23.5330752922273
OGG1	na	26.6909123113366	25.8653575584914	26.9377193193347	21.7395018845042	24.8522750912131	17.8864339527589	18.067800110864	18.403034484063	19.0044719779761	18.7547858927903
KPNA1	na	57.2907008339489	62.0300430135767	60.1136473231469	60.1574575957445	61.6414697144263	68.3916548238304	71.8859595029258	69.0786137836017	69.6567236947441	71.8336173048697
PCCB	na	85.718891461408	83.8380895825008	84.0537858460444	70.5862838966001	79.8403798205903	79.211350362218	77.8571940811431	80.2587453803915	79.2577355256136	84.4960842133777
UBE3A	na	79.9542861397288	85.9057576829534	83.9727701488434	80.1716021878277	82.7756879022296	90.5101468100546	90.72424149485	93.2830223952085	87.5944165804015	94.0128439339231
ARMC8	na	29.2573461874267	28.5962399553155	26.8161957735332	27.2606452202513	27.4744836441443	32.0598358572889	32.5528594747976	28.1232176249146	32.596027820853	32.8109205428008
CEP70	na	20.84733979347	22.31521044262	20.5779870890557	26.9922563080969	30.4097917257836	16.2495058454752	18.029276016811	17.2120239015871	12.4062457403004	13.1402958484518
SLC25A36	na	107.079518030096	115.204224540309	122.981828351128	99.8406753214268	101.953034035607	128.239343429155	133.717130458015	125.978183868982	130.028518252639	133.194817009307
RNF7	na	28.8230266083961	27.4258617852481	26.7351800763322	27.414010312911	27.1613841154361	28.1871035059103	27.9684922824888	29.5831660808528	30.5019799729679	30.7801475480401
TFDP2	na	31.5473948768609	31.9123114371734	33.0138966094102	34.2004156631001	32.8363130732722	28.746054566934	31.3971366532071	29.0837100301371	29.711773237917	28.669736396622
XRN1	na	20.6894054010953	23.6416390353632	24.8313111921085	25.1135339230163	21.4473177165115	32.2195361604385	30.6651788661998	30.0826221315685	22.8369746429734	24.0507233104996
KAT2B	na	6.94911326449001	6.82720599206033	6.52176362468104	9.81536593021707	9.11902377362624	4.71115894291418	5.23927679121002	5.45559686166376	4.70173007355335	4.22082230283602
PDCD10	na	21.5580445591565	21.1838448782215	18.7956417506335	21.2027240601955	20.7428437769181	20.3617886515782	20.4562939421509	20.9771541300593	22.0467679079224	21.9004930807529
PFKFB4	na	12.2793990071386	12.4060086027153	13.1650507951636	15.7199219976133	15.4984266710558	7.54583932382017	8.2826802213982	6.91554531760195	6.00557118638747	6.45069068923996
COL7A1	na	4.26422859411887	4.33039922924969	3.76722991984681	4.56261150662434	3.24840761034755	5.74921091338679	6.93433692954268	5.68611503891716	4.03005434876001	4.30046045949331
PRKAR2A	na	58.435725178666	65.4631523124413	68.8633426208557	64.0299261854004	61.8762943609575	77.2150965728476	73.5424955472054	75.2257651770257	70.6049717768053	71.8734363831983
HES1	na	36.4433610404789	39.6758199652877	35.9304617086465	49.6902900217239	51.2309103848788	30.7423083563044	26.1578598619971	27.3932433969455	24.7334708070958	23.0154272739549
USP4	na	89.6672512707774	92.14777458998	85.9576547302681	100.64584205789	96.1998301955936	80.1296271053284	79.4752060313697	81.3729165704496	81.5098247205089	85.5711993282511
ACAP2	na	43.2345399125941	54.7736983591583	53.5918836984659	50.0353614802081	50.6829862096394	63.0416946683177	61.4074059205057	65.2750638589206	61.6361253339767	68.8073673518929
ECT2	na	125.992161516975	130.614203779531	125.979409147565	161.148371112119	150.092086574492	98.8145625738355	102.936379309656	101.427997991495	96.8793457172505	102.135935912966
GNAI2	na	268.291049046646	257.756285654529	246.692797977065	294.806049364996	308.089936248866	164.810712850421	152.401316073727	159.749096836605	165.745862676944	156.568615988219
TFG	na	97.4455200952349	93.981367056419	99.0011819796301	100.914230970044	102.461820769758	95.341080980331	100.008548161627	91.208358799928	97.1559180745184	98.2336662367591
TUSC2	na	30.3234033359564	28.2841391099642	29.2871745381639	30.1745819807845	28.9617064055082	25.7516738828783	23.1144564318089	22.974978332922	24.9705328276111	22.5375983340112
NPRL2	na	25.0720847894952	24.0317650920524	23.5755678854929	25.8420181131496	26.0263983238689	26.5102503228391	26.6971971787393	26.6248494727675	29.9488352584323	28.1919074566783
RPL24	na	371.343240071185	384.118115416149	310.371135977057	351.934546380713	349.927860772499	448.518301395745	486.097018760942	529.999709201772	493.602637049597	472.57282160432
CYB561D2	na	5.52770373311705	3.97928577822945	4.98246537786191	4.4092464139647	5.79234128110165	6.2682368986231	5.4318972614751	5.41717716545486	6.04508152314002	5.81358543598169
FXR1	na	80.9413760920712	78.5323752115282	75.7091690343407	79.5581418171891	84.3803229868591	78.7322494527691	89.0677054505704	90.9010012302568	74.5164951153077	86.4073999731526
CBLB	na	28.191289038897	30.7809458727749	29.935300115772	30.9030661709178	30.0966921970754	19.1241113021686	17.8751796405989	19.0945890158232	19.4390856822542	20.3873681042646
BBX	na	77.4273358617325	83.3309257088049	80.8941736552052	84.3508009628029	85.710995983869	72.264387175209	72.57939319588	77.2235893798885	62.4658424057802	71.6743409915551
IFT57	na	29.1783789912393	28.2061138986264	25.0743582837116	28.9860025126723	28.6094694357115	18.8047106958693	20.1481011897268	20.1319208134635	16.6338517728232	17.1620227596446
IQCG	na	2.80333546465222	2.92594542516871	2.34945521882919	3.25900821901739	4.26598107864919	1.39737765255929	1.23277100969648	0.998912101431393	0.94824808206118	1.03529603654468
GBE1	na	17.6096847497872	17.9848112133704	17.0943121094124	15.8732870902729	15.8506636408525	12.0972979635847	14.4850593639336	13.7542512427861	13.9471488736498	14.334868198311
UMPS	na	24.0849948371529	22.9784247389916	23.0894737022869	24.1166608207287	25.5567490308066	24.8733222155554	26.1578598619971	25.3569994978738	29.3166698703915	30.7005093913828
NCBP2	na	57.7250204129795	60.7036144208336	57.7641921043178	53.7928062503693	55.1837919348197	72.1845370236342	73.1957787007283	68.7712562139305	66.1007933870147	75.576610667762
SNX4	na	12.7137185861692	12.1329203630329	11.7877839427465	13.7261757930379	14.2068911151344	15.4110792539396	15.525209903365	15.9441739266934	13.9471488736498	17.1222036813159
C3ORF52	na	6.19892490070984	6.86621859772924	7.45344414249261	5.82787352106639	5.75320384001312	5.27011000393789	4.9310840387859	4.34142567160567	4.6622197368008	4.06154598952146
SLC41A3	na	38.1806393566014	36.281723272092	36.9836657722595	35.0055823995632	32.4449386623869	40.1247011663453	37.8306603600606	38.8423128671976	43.5799014380617	38.1068579605101
PLXNA1	na	163.856932088827	157.845002536435	167.540461811682	154.13191812294	138.781366099908	186.689654381921	186.225470652274	182.877753954363	208.970171084232	190.175918097593
ATP6V1A	na	25.5064043685258	23.9537398807145	28.8820960521589	27.1072801275917	27.0831092332591	37.2500957096519	34.4020159893423	34.4624674993831	31.726800412297	32.5321869945003
ABTB1	na	16.5041440031638	15.4489918448908	14.9068882849852	20.3208747774025	19.8035451907935	10.5801450836632	12.6744269434419	12.3711421792657	12.7618387710734	10.7511511487333
PODXL2	na	56.0667092930444	52.0818285680031	54.72610345928	47.926591456138	52.0919340888263	49.5470190521737	49.8887017986543	50.176123248823	59.2655051288237	56.1050813650562
CSPG5	na	3.94835980936932	3.19903366485113	3.80773776844731	3.52739713117176	3.87460666776394	3.19400606299266	4.00650578151355	3.15041508912978	3.12131660345138	2.62805916969035
KLHL18	na	23.4137736695601	24.0317650920524	22.6438873676814	21.0493589675358	20.7428437769181	22.2781922893738	22.8447877734378	21.8992268390728	24.2593467660652	21.9801312374102
SCAP	na	96.4584301428926	94.5275435357839	97.5834072786125	94.0511430735253	91.6990244704132	116.541296223445	106.557644150639	107.306211511457	124.971195148313	115.873517936347
EFCC1	na	17.2938159650376	16.1122061412624	15.3929824681913	11.118969217824	10.9584835047869	7.46598917224535	7.2425296819668	8.26023468491344	6.08459185989257	5.5348518876812
CFAP92	na	40.8655240269725	37.1790132024771	39.8597230228953	31.1714550830722	30.6054789312263	37.3299458612267	38.947859087598	38.3428568164819	38.7991506910033	39.0625158403975
NEK11	na	6.71221167592785	7.02226902040491	7.04836565648758	9.89204847654689	9.07988633253772	3.3936314419297	3.96798168746053	3.61145144363657	1.97551683762746	2.15023022974665
MRPL3	na	104.907920134943	114.970148906296	101.796223533065	116.864200606647	107.314863464735	118.337924633878	122.506619088587	118.063726449949	125.129236495323	130.765853231259
PLSCR4	na	0.947606354248638	0.780252113378323	0.769649123409563	1.07355564861749	1.44808532027541	0.159700303149633	0.192620470265074	0.307357569671198	0.434613704278041	0.318552626629134
HEMK1	na	19.9392170373151	18.0238238190393	21.5501754554678	18.5571762118166	17.4161612843935	18.6450103927197	18.7612338038182	18.2877753954363	14.2237212309177	15.6887168614848
CISH	na	2.52695027799637	2.84792021383088	2.87605725063574	2.68388912154373	2.15255925986886	4.47160848818973	3.92945759340752	4.30300597539677	4.70173007355335	4.69865124277972
MAPKAPK3	na	73.0446564733325	69.9105893586978	71.3343213854864	66.4070851216249	69.5472328143083	96.7384586328903	91.9184884104935	89.7868300401987	119.321216992698	104.684356925999
ACVR2B	na	28.704575814115	28.1280886872886	33.2974515496137	28.4875659615284	29.0399812876853	27.6281524448865	27.8143959062767	28.8147721566748	29.1586285233813	28.7493745532793
WDR48	na	58.949011953884	59.572248856435	56.9135272837072	62.7263228977935	63.6766166510296	58.9294118622146	60.0205385345972	60.8567987948972	53.4179752894464	60.126808276249
COMMD2	na	14.924800079416	15.4099792392219	12.9220037035606	14.7613901684905	15.5375641121443	13.0155747066951	14.2924388936685	13.9079300276217	13.3940041591142	13.8570392583673
GORASP1	na	26.256592732306	31.2490971408018	30.826472784983	29.8678517954652	30.0575547559869	30.5027579015799	30.3569861137757	29.3910675998083	28.7240148191032	28.669736396622
RRP9	na	28.9019938045835	29.8056307310519	28.2339704745508	26.8005499422724	25.8307111184263	25.6718237313035	24.9250888523006	26.7016888651853	34.0974206174499	32.7711014644721
ABCC5	na	47.4198013105256	45.8788242666454	48.6499261692045	46.8913770806855	44.6949577230951	45.3948111702832	48.8870753532759	45.5657597037551	34.1369309542025	37.6688480988951
ABHD14B	na	64.4767156870011	59.4942236450972	66.2708403104235	66.2153787558003	65.8291759108984	73.5020645246187	67.224544122511	67.1576289731567	68.0367998878896	63.1530582292258
EIF1B	na	23.4927408657475	26.0994331925049	26.8567036221337	20.9343351480411	25.9089860006033	26.2706998681147	27.2750585895345	24.0891495229801	25.9582912464248	27.3158877334482
ABHD14A-ACY1	na	52.2368002779562	45.5667234212941	44.5586334605537	41.8303290229173	48.491289508682	45.2351108671336	45.6125273587696	40.4943598041803	50.0595966654798	44.5177295714214
ARHGEF26	na	14.8458328832287	14.5517019145057	13.6916528269701	14.4546599831712	13.7372418220721	15.4909294055144	14.4080111758276	13.9463497238306	14.3027419044228	15.6887168614848
KLHL24	na	30.244436139769	33.043677001572	35.1203047366364	30.9414074440827	30.3706542846951	26.4703252470517	24.8865647582476	26.2022328144696	21.8097058874071	22.1394075507248
PLCH1	na	8.96277676726837	9.1679623321953	8.5066482061057	9.58531829122761	9.39298586124591	8.38426591535574	9.86216807757181	11.4106497740432	7.90206735050983	8.44164460567205
VIPR1	na	10.0683175138918	9.79216402289796	10.2889935445278	8.70346900843467	8.68851192165247	13.8540012982307	13.021143789919	13.2932148882793	15.3695209967416	15.1710688432125
DNAH1	na	17.2543323669439	15.9171431129178	16.7297414720079	11.2723343104837	12.758805794859	11.2588713720491	11.7883727802226	13.792670938995	9.36394981035415	9.31766432890216
SSR3	na	111.225295829934	116.647690950059	120.389326040696	121.771883571756	120.465043670479	144.408999123056	154.250472588272	142.229715365347	162.150422032462	168.474520408483
ZBTB47	na	20.2156022239709	22.7053364993092	19.8488458142466	20.6659462358867	19.7252703086164	24.0348956240198	24.6939442879825	23.1670768139665	29.9093249216797	25.4443910520021
TNNC1	na	1.65831111993512	1.63852943809448	1.41777470101762	0.766825463298209	1.21326067374426	0.598876136811124	0.269668658371104	0.576295443133496	0.316082694020393	0.517648018272342
NKTR	na	77.3088850674514	74.0849381652718	79.273859711185	64.3749976438846	68.333972140564	100.890666514781	100.085596349733	102.964785839851	61.4780839869665	75.4173343544474
CLCN2	na	15.2011852660719	16.307269169607	16.2436472888018	14.569683802666	14.3634408794885	18.8446357716567	19.6858120610906	17.5962208636761	22.0467679079224	21.0244733575228
FOXP1	na	12.7532021842629	13.4203363501072	13.4080978867666	12.8059852370801	11.193308151318	20.242013424216	20.5333421302569	20.9003147376415	19.715658039522	16.9231082896727
EIF4G1	na	533.423410245796	525.928937022659	526.561523957943	539.001618152311	522.445701090715	591.769473320966	573.084423132649	589.819176199029	597.830905402821	594.180286819992
SPCS1	na	47.103932525776	44.9035091249225	45.8143767671693	45.1276785150996	47.2388913938492	44.9157102608343	46.4600574279359	43.8368733743546	53.022871921921	49.9729433024454
NEK4	na	30.0865017473943	30.5078576330924	30.6239335419805	34.5454871215843	32.9928628376263	25.1128726702798	27.0439140252164	27.6621812704078	25.7212292259095	27.9928120650351
SLC4A3	na	44.6164658458734	44.5133830682333	45.9359003129708	45.4727499735838	44.1470335478558	50.4253707194967	55.2050267779703	51.32871413509	51.5609894620766	49.7738479108022
INO80D	na	24.0060276409655	24.9680676281063	29.2871745381639	23.9249544549041	24.2260760337968	30.5027579015799	28.7004500694961	28.2384767135413	25.2075948481264	26.9973351068191
EEF1B2	na	426.422859411887	414.430910020896	370.849353937608	394.186629408444	376.42390838943	485.888172332759	522.194094888617	554.895672345139	587.597728183911	537.477919280006
DGUOK	na	20.0971514296899	16.1512187469313	17.7424376870205	16.0266521829326	19.8818200729705	17.1278575127982	16.6424086309024	18.5567132688986	19.2415339984914	14.892335294912
MOB1A	na	74.7029675932676	79.1955895078998	84.7829271208535	83.5456342263398	82.7365504611411	81.0079787726514	79.5907783135287	71.4990546447624	78.3885081170575	78.8417750907106
KANSL3	na	42.2079663621581	42.6797906017943	41.0749584809104	39.2231224477034	38.7460666776394	38.7672485895734	42.4150275523694	41.2627537283583	36.2704891388401	37.3502954722659
LMAN2L	na	10.1078011119855	11.5477312779992	11.1396583651384	12.7676439639152	11.4281327978492	8.34434083956833	9.3228307608296	7.72235893798885	9.79856351463219	8.64073999731525
RTKN	na	63.0553061556281	56.3342025859149	55.2527054910865	56.5917191914078	55.3012042580853	61.1652161063095	61.1762613561876	63.8151154029824	68.8270066229406	66.8960515921181
TTL	na	111.778066203246	110.327648831695	115.366352814233	104.825040832865	109.858797135489	117.938673876004	117.69110733196	119.562094602096	113.987321531104	111.931429181812
PIKFYVE	na	38.2990901508824	42.0946015167605	44.7206648549557	40.0282891841665	39.4896780583214	41.9612546525661	43.2625576215357	40.6864582852248	34.9271376892534	39.2616112320407
FAHD2A	na	18.1229715250052	15.0978783938706	17.782945535621	17.1768903778799	17.2204740789508	23.6356448661457	22.8447877734378	22.4755222822063	22.6394229592107	22.8163318823117
NCL	na	624.670005440321	635.437321135306	620.904303348515	609.626243322076	639.466649945404	728.592708044414	779.226850410332	922.072709013593	783.64801915006	905.724755663285
ACTR1B	na	37.5489017871023	35.4624585530448	35.7279224656439	32.2450107316897	32.9928628376263	36.5314443454786	37.4454194195305	40.4175204117625	39.8264194465695	39.1421539970548
SLC35F5	na	27.2041990865546	29.8056307310519	30.178347207375	31.669891634216	31.2316779886427	33.1378129035489	32.8995763212747	30.5820781822842	27.5387047165268	30.342137686425
ACTR3	na	94.5237338363016	90.5092451518855	86.6057803078761	93.7827541613709	98.0784273678427	95.7004066624177	92.9586389499249	95.396105686698	96.484242349725	104.325985221041
STEAP3	na	92.8654227163665	89.3778795874869	89.1172669211073	101.105937335869	93.9689960535477	94.8619800708821	92.6504461975008	93.5135405724619	103.359040944669	105.998386510844
EPB41L5	na	18.3598731135674	20.4426053705121	17.2968513524149	18.1354222070026	18.5120096348722	14.2133269803174	16.1415954082132	16.5204693698269	17.6216101916369	18.4362332661611
TFCP2L1	na	20.5709546068142	23.4075634013497	27.0187350165357	25.68865302049	22.1517916561049	27.5882273690991	25.81114301552	25.1264813206204	28.3684217883303	25.6434864436453
SF3B6	na	36.56181183476	38.8175426405716	32.8113573664077	40.7951146474647	35.1845595385836	36.7310697244156	45.2658105122925	43.0684794501766	45.041783897906	42.9647855166044
TP53I3	na	30.5997885226123	27.8550004476061	24.466740554704	27.6440579519004	29.5096305807476	14.2931771318922	13.9457220471914	14.7915830404264	10.0751358719	10.1538649738036
DNAJC27	na	4.42216298649364	5.73485303333068	5.02297322646241	5.02270678460327	6.02716592763279	7.02681333858386	5.50894544958113	5.41717716545486	4.22760603252276	5.29593741770935
STAM2	na	25.7827895551817	28.2841391099642	29.1656509923624	28.7942961468477	28.5311945535345	26.110999564965	25.5414743571489	23.0902374215487	23.2715883472514	26.4398680102181
GPD2	na	65.0689696584065	69.8715767530288	72.4685411463005	68.1707836872107	65.5943512643673	55.8951061023716	53.5870148277437	56.1311761612025	50.652251716768	56.1847195217135
CENPA	na	17.6886519459746	17.0094960716474	15.3119667709903	21.2027240601955	22.973677918964	17.9662841043337	18.8768060859773	16.7894072432892	21.8887265609122	21.4624832191379
ACVR1	na	20.3735366163457	21.8470591745931	21.8742382442718	21.2794066065253	22.1517916561049	17.7666587253967	16.7579809130615	15.0221012176798	17.4635688446267	16.9231082896727
TANC1	na	103.17064181882	103.773531079317	108.64204994655	106.243667939967	108.76294878501	578.594198311121	583.331832150751	579.63795670367	580.051253864174	581.557638989812
MPV17	na	13.384939753762	13.2252733217626	14.7448568905832	14.3779774368414	15.889801081941	13.5346006919314	11.4416559337454	12.6016603565191	10.5492599129306	11.666989950292
GTF3C2	na	61.1600934471308	60.5865766038268	62.9491967251822	59.5823384982708	62.5024934183739	68.6711303543423	71.9244835969788	66.0434577830986	70.36790975629	66.5376798871603
EIF2B4	na	33.6400255758266	34.448130805653	29.4897137811664	33.0885187413177	36.9457443875673	30.2632074468555	34.5561123655543	35.9608356515301	33.4652552294091	36.4344566707072
NRBP1	na	75.3347051627667	71.5881314024612	69.2684211068607	80.2482847341575	90.7205884432001	75.0192174045402	73.0802064185692	72.2290288727315	79.6923492298916	78.4037652290956
ITGB6	na	0.750188363780172	1.28741598707423	0.688633426208557	1.18857946811222	0.821886262859017	0.519025985236308	0.539337316742208	0.345777265880098	1.26433077608157	0.398190783286417
PSMD14	na	45.5245886020283	48.1805680011115	42.897811667933	52.9492982407413	53.5791568501902	42.3205803346528	45.9592442052467	43.7984536781457	45.2788459184213	48.3005420126424
SNX17	na	60.4493886814444	57.2705051219689	58.1692705903228	51.2239409483203	57.8842753699279	55.2962299655605	49.8116536105482	52.4428853251481	59.3840361390814	54.353041918596
ASB3	na	10.1472847100792	10.0262396569115	10.8966112735354	10.7738977593398	10.7627962993443	9.1428423553165	9.66954760730673	9.02862860909144	10.5887702496832	10.7113320704046
PPM1G	na	168.16064428104	152.26619992578	156.11724850634	150.566179718603	156.471489471922	176.947935889794	176.132158010384	187.757055372893	196.8404977012	195.153302888673
REEP6	na	22.1897821286556	20.5986557931877	20.3349399974527	18.7105413044763	21.6038674808656	16.2095807696878	14.9858725866228	14.7915830404264	17.6611205283895	14.4941445116256
PCSK4	na	6.87014606830262	6.90523120339816	7.41293629389211	6.47967516486986	6.37940289742952	3.03430575984303	2.92783114802913	3.26567417775648	1.81747549061726	1.87149668144616
APC2	na	5.36976934074228	6.55411775237792	5.22551246946493	6.09626243322076	5.36182942912788	3.51340666929193	3.31307208855928	3.95722870951667	3.20033727695648	2.50860193470443
IFIH1	na	9.00226036536206	9.51907578321554	8.5066482061057	10.4288263008556	12.2500190607082	7.10666349015868	7.66629471654996	7.41500136831765	5.45242647185178	5.97286174929626
RPS15	na	512.812972040888	449.659292939928	412.167359510121	415.581059834464	464.874525249496	583.025881723523	599.781620311389	618.74920744433	769.147725561874	651.280845143264
GCA	na	8.41000639395666	8.38771021881698	7.61547553689463	8.39673882311538	9.35384842015739	6.66748765649718	7.55072243439092	6.03189230479726	6.87479859494355	6.29141437592539
INO80B	na	38.3385737489761	36.9059249627947	33.6620221870183	29.2160501516617	29.6661803451017	33.936314419297	32.6299076629036	37.1902659302149	42.236549988475	38.1466770388388
MOGS	na	38.7728933280068	41.1973115863755	37.7938227442696	41.4085750181033	41.7205122003673	50.5451459468589	52.3542438180472	49.407729324645	55.5910438108367	55.5077951901266
TTC31	na	35.1009187052933	36.2036980607542	35.0392890394354	32.513399643844	31.0359907832	40.7635023789439	41.1437324486199	42.3769249184164	41.8414466209495	41.7303940884165
NDUFS7	na	30.3628869340501	25.4752315018023	23.4540443396914	27.1456214007566	27.2787964387017	30.3829826742177	31.6282812175252	29.3142282073905	35.401261730284	32.6914633078149
PCGF1	na	16.1882752184142	15.0978783938706	14.2992705559777	13.9178821588625	13.8546541453377	20.3617886515782	22.8833118674908	22.0529056239084	26.1953532669401	25.8425818352885
SPTBN1	na	189.402820055447	190.186452635966	193.749039856207	200.448176106152	200.579385578689	193.037741432119	191.965560666173	200.512394514248	166.812641769263	168.315244095169
AUP1	na	64.0029125098768	64.6048749877252	61.9365005101696	64.4516801902144	60.5064839228591	110.712235158483	114.994420748249	109.534553891573	131.174318018463	117.665376461136
RTN4	na	150.274574344597	154.723994082922	151.985447949088	150.757886084428	157.175963411515	116.700996526594	115.341137594727	108.881419056022	126.077484577384	131.084405857889
HTRA2	na	16.8989799841007	18.8040759324176	17.3373592010154	15.6432394512835	16.9465119913312	14.0935517529551	13.2522883542371	16.1362724077379	16.5548310993181	16.007269488114
LOXL3	na	16.4646604050701	14.0445380408098	14.1777470101762	11.6557470421328	10.8019337404328	14.7722780413411	13.4449088245022	14.945261825262	15.8436450377722	13.0208386134658
DOK1	na	12.3978498014197	11.8988447290194	11.6257525483445	13.0743741492345	12.4457062661508	11.0193209173247	10.362981300261	10.3733179764029	9.68003250437454	9.95476958216043
GALNT3	na	13.89822652898	15.4880044505597	14.6638411933822	14.4163187100063	14.246028556223	17.5271082706722	16.9120772892735	17.634640559885	18.8069202942134	20.1484536342927
POLE4	na	4.85648256552427	4.95460091995235	5.26602031806543	5.25275442359273	5.59665407565902	5.27011000393789	5.47042135552811	4.95614081094806	7.42794330947924	5.81358543598169
CCDC88A	na	22.6635853057799	30.1177315764033	26.7351800763322	25.3819228351707	27.5527585263213	25.6718237313035	23.230028713968	25.8180358523806	15.2114796497314	15.7285359398135
MRPL19	na	51.7235135027382	56.2171647689082	53.0247738180589	52.7575918749167	51.1526355027017	55.0966045866234	55.9369845649776	59.1279124654967	56.3812505458876	58.1756734381456
LANCL1	na	59.2648807386336	64.0586985083603	61.5314220241646	72.6567126475053	74.8699248023476	127.919942822856	123.854962380443	120.753105184572	79.218225188861	90.2698505710308
WDR75	na	47.4198013105256	48.843782297483	48.690434017805	49.8819963875485	49.7045501824263	60.0872390600495	58.6336711486886	59.01265337687	58.4357880570202	62.0779431143525
FANCL	na	12.7137185861692	13.6934245897896	12.8814958549601	15.6815807244484	15.146189701259	13.694300995081	12.828523319654	12.1790436982212	11.4579976582393	13.4986675534095
STAT1	na	94.2473486496458	96.4391612135608	93.2895753269592	95.891524185441	100.54408615642	78.3329986948951	83.3276154366712	80.6813620386894	85.6584100795265	89.6327453177725
GLS	na	46.7090965448391	50.1702108902262	53.9564543358704	55.4414809964605	49.1174885660984	58.1708354222539	66.5311104295567	57.8984821868119	55.7885954945994	61.9186668010379
PAPOLG	na	16.1093080222268	16.8924582546407	15.8385688027968	16.6401125535711	16.9465119913312	16.7286067549241	16.6038845368494	16.866246635707	14.460783251433	15.887812253128
DNAH6	na	1.06605714852972	1.32642859274315	1.53929824681913	1.4569683802666	2.26997158313443	0.798501515748166	0.770481881060298	0.653134835551295	0.197551683762746	0.0398190783286417
PECR	na	10.3052191024539	11.0795800099722	9.39782087531677	9.89204847654689	10.8019337404328	11.1390961446869	9.28430666677659	9.87386192568723	9.68003250437454	10.8307893053905
UNC50	na	13.3059725575746	13.9275002238031	11.4637211539424	15.3748505391291	11.8977820909115	11.737972281498	12.828523319654	10.5269967612385	9.83807385138474	11.3882564019915
IGFBP2	na	28.0728382446159	28.9083408006669	27.7883841399453	28.5259072346934	30.6446163723148	28.1871035059103	28.2381609408599	27.0858858272743	37.8113922721895	32.8905586994581
ELMOD3	na	10.1472847100792	9.75315141722904	9.39782087531677	11.0422866714942	9.04074889144919	9.02306712795427	8.43677659761026	8.45233316595794	6.87479859494355	6.88870055085502
USP34	na	109.093181532874	113.331619468201	117.391745244259	111.918176368374	110.171896664197	144.448924198843	141.691617926989	143.190207770569	116.318431399505	126.06720198848
CCT4	na	230.623696465262	224.790633864295	222.752659454168	224.948249658529	232.358987742571	278.158003010874	281.842272091857	297.560547137928	320.152258705906	313.615060916382
GGCX	na	24.203445631434	24.1097903033902	27.1807664109377	21.9695495234937	24.7348627679476	25.4322732765791	24.0390346890813	22.3602631935796	20.6639061215832	23.0154272739549
EHBP1	na	78.9671961873865	88.7926905024532	84.1753093918459	72.1199348231965	73.5783892464263	37.4097960128016	37.0987025730533	40.2638416269269	33.4652552294091	41.2923842268015
OTX1	na	16.2277588165079	16.5413448036205	18.9981809936361	14.3779774368414	16.3594503750033	15.3312291023648	14.4850593639336	14.4073860783374	17.1474861506063	15.0914306865552
TXNDC9	na	7.73878522636388	7.9585715564589	7.81801477989714	7.82161972564173	7.90576309988198	9.34246773425354	9.74659579541276	9.91228162189613	9.44297048385925	8.08327290071427
COQ10B	na	7.50188363780172	7.64647071110757	8.74969529770872	8.16669118412592	9.98004747757378	7.2264387175209	6.78024055333062	5.76295443133496	7.54647431973689	7.60544396077057
SF3B1	na	235.993465806005	247.495970363604	244.302834909636	258.726911316816	262.88619179162	312.573418339619	329.958865564072	326.874775345319	265.232890619862	301.66933741779
ST3GAL5	na	7.6203344320828	6.90523120339816	6.44074792748003	8.74181028159958	7.24042660137706	8.50404114271797	9.74659579541276	8.95178921667364	8.77129475906591	9.1583880155876
PDCL3	na	17.4517503574124	14.5517019145057	14.2587627073772	14.0712472515221	14.2851659973115	15.7704049360263	14.6776798341987	15.3678784835599	15.4090313334942	15.1710688432125
MOB4	na	20.84733979347	22.2371852312822	21.1856048180632	25.1902164693462	22.3866163026361	22.3580424409486	23.1529805258619	20.0550814210457	21.1380301626138	23.5728943705559
HSPE1	na	34.0348615567636	31.7172484088288	28.2744783231513	37.9578604332613	38.4721045900197	35.2139168444941	41.297828824832	35.999255347739	44.9232528876484	42.7656901249612
KDM3A	na	73.4000088561757	72.9535726008732	68.5392798320516	73.8069508424526	74.3611380681968	66.5151762618222	65.5294839841783	71.1148576826734	72.4224472674226	71.8734363831983
CHMP3	na	66.9246987688101	62.5762194929415	60.9643121437575	58.8921955813024	63.9505787386493	62.1234179252073	59.9434903464912	63.1235608712223	59.9766911903696	63.6707062474981
ZNF142	na	53.934594995985	55.7490135008812	57.8046999529183	50.7638456703414	49.9393748289574	65.0379484576881	64.2967129744818	60.5878609214349	66.7724691118081	58.3349497514601
IL1R1	na	6.27789209689723	6.00794127301309	5.50906740966845	5.90455606739621	5.90975360436722	4.51153356397714	3.6212648409834	3.64987113984547	3.59544064448197	3.70317428456368
IL1RL2	na	2.9217862589333	2.69186979115522	3.36215143384178	2.45384148255427	2.34824646531148	6.2682368986231	6.62614417711856	7.45342106452655	5.33389546159414	6.37105253258268
SLC9A2	na	13.7402921366052	14.1225632521477	14.1777470101762	11.6940883152977	10.8019337404328	10.1409692500017	9.82364398351879	10.5269967612385	9.1663981265914	8.32218737068612
FHL2	na	78.2170078236063	73.3827112632313	80.3270637747981	55.0197269916465	51.7005596779411	100.730966211631	102.743758839391	105.231547916176	170.842696118023	147.848237834247
MLPH	na	12.1609482128575	13.1472481104247	12.2738781259525	13.4194456077187	13.3067299700984	15.4110792539396	14.2539147996155	15.5599769646044	15.4090313334942	12.9013813784799
CNPPD1	na	22.9399704924358	21.9640969915998	21.0640812722617	25.8803593863145	26.8874220278164	23.7154950177205	24.0390346890813	24.1659889153979	28.3684217883303	26.7982397151759
UXS1	na	53.5002754169544	55.4369126555299	48.366371229001	50.5721393045169	55.0272421704656	61.3249164094591	63.9499961280047	61.5867730228663	70.5259511033002	76.134077764363
ABCB6	na	26.4934943208682	22.9394121333227	24.304709160302	20.550922416392	23.2476400065836	30.3430575984303	31.7053294056312	30.4668190936575	28.4079321250828	28.669736396622
STK16	na	23.2558392771853	24.2658407260659	26.4516251361287	24.5384148255427	25.4001992664525	21.120365091539	21.2652999172642	19.3251071930766	20.1502717438001	20.0688154776354
HDLBP	na	478.422758101281	463.859881403413	468.594792610623	428.693775256863	443.231520327542	438.297481994168	444.41394899558	472.754361850511	521.773507154164	510.639860486502
PPP1R7	na	11.845079428108	13.3032985331004	11.5447368511434	13.687834519873	14.7939527314623	10.0611190984269	12.867047413707	11.1417119005809	12.4852664138055	11.0697037753624
PASK	na	10.818505877672	10.7284665589519	11.2611819109399	11.5790644958029	9.07988633253772	9.54209311319058	10.47855358242	10.1812194953584	7.42794330947924	9.1583880155876
STK25	na	57.922438403448	54.461597513807	53.2678209096619	51.7607187726291	53.266057321482	68.6312052785548	71.1154776218655	71.7679925182247	76.9661359939657	73.0680087330576
PROC	na	1.1845079428108	0.936302536053988	0.648125577608053	1.26526201444204	0.821886262859017	0.399250757874083	0.462289128636179	0.268937873462298	0.0790206735050983	0.119457234985925
ID2	na	216.764953534376	219.406894281985	200.473342723891	266.931943774106	246.644153739882	281.75125983174	285.232392368522	268.131059841911	301.77995211597	291.634929678972
TAF1B	na	11.9635302223891	11.625756489337	12.8004801577591	10.1604373887013	12.2108816196197	12.2170731909469	11.4416559337454	11.9485255209678	9.95660486164238	12.2642761252217
HPCAL1	na	49.2360468228355	46.6200637743548	48.4068790776015	41.4852575644331	41.329137789482	62.3629683799318	60.6369240394454	62.8930426939689	85.4213480590113	77.5277455058654
ODC1	na	240.692013979154	240.902840005557	239.239353834573	217.011606113393	212.438030228512	184.813175819913	186.495139310645	193.558429500437	214.857211260362	212.394963804975
BIRC6	na	81.4546628672892	91.0944342369192	97.5834072786125	81.1684752901154	85.5153087784263	117.778973572854	110.602674026206	114.682793183566	97.0768974010133	105.918748354187
NOL10	na	22.3477165210304	25.3972062904644	22.8464266106839	24.1550020938936	24.1869385927082	22.8770684261849	24.7324683820356	27.1243055234832	25.2866155216315	27.3158877334482
PLEKHB2	na	74.3476152104244	71.666156613799	74.5344414249261	82.625443670382	79.7621049384132	77.8538977854462	74.6211701806898	71.2301167713001	81.2727626999936	85.4915611715938
GORASP2	na	114.344500079336	116.725716161397	114.718227236625	118.704581718563	116.942673972512	99.3335885590718	96.5799037909083	92.0151724203148	101.541565454051	105.83911019753
STRN	na	47.4198013105256	50.4823117355775	56.7109880407047	50.7638456703414	48.0999150977968	61.9237925462703	59.3656289356959	62.8162033015511	58.6333397407829	56.5829103049999
CEBPZ	na	44.6164658458734	51.4186142716315	45.5713296755662	55.6715286354499	53.8531189378099	58.8894867864272	67.6097850630411	62.470426035671	61.873187354492	69.3648344484939
PRKD3	na	25.3484699761511	25.6312819244779	28.2339704745508	24.6917799182023	24.3826257981509	30.902008659454	30.5881306780938	32.3109645116847	27.2226220225064	31.7358054279275
DCAF17	na	21.9133969419998	23.9927524863834	24.7502954949075	21.3560891528551	22.0735167739279	23.955045472445	19.3776193086665	19.0945890158232	17.700630865142	18.9538812844335
RAB3GAP1	na	74.5055496027992	73.3436986575624	71.9824469630944	57.1668382888815	62.6590431827279	63.8002711082784	62.062315519407	68.2333804670059	64.1647868861398	69.4046535268225
SLC25A12	na	31.9422308577978	28.0110508702818	27.4643213511413	34.4688045752545	31.1925405475541	36.4116691181164	38.1773772065377	36.2681932212013	33.2677035456464	38.345772430482
DLX2	na	20.4919874106268	21.1058196668836	21.8742382442718	26.3787959374584	26.6525973812853	24.3143711545316	20.2251493778328	19.939822332419	19.8736993865322	16.6841938197009
DARS1	na	60.2519706909759	62.6152320986104	60.3972022633505	56.093282640264	58.6278867506099	59.7678384537502	59.6738216881201	62.1630684659998	56.0256575151147	57.8173017331878
SRSF7	na	73.2815580618947	72.6414717555219	70.2406094732728	78.9830227197155	78.7053940290231	74.6199666466661	84.4062900701556	73.8426561135053	73.0546126554634	77.0897356442504
SDC1	na	45.8404573867779	44.5133830682333	45.5308218269657	37.9578604332613	35.810758596	33.8165391919348	32.1676185342674	30.9278554481643	36.191468465335	35.7973514174489
SLC1A4	na	103.012707426446	103.968594107662	104.874820026703	106.473715578956	110.524133633994	113.706615842539	100.547885478369	108.727740271186	139.352957726241	122.921494800517
SOS1	na	36.9566478156969	40.8852107410241	41.8446076043199	39.9516066378367	39.2157159707017	50.265670416347	45.8821960171407	44.2210703364436	38.8386610277558	37.9874007255242
ORC2	na	26.0196911437439	25.7483197414847	26.5326408333297	25.3819228351707	25.439336707541	33.4572135098481	31.7053294056312	31.5041508912978	30.1858972789476	31.2181574096551
COX7A2L	na	45.6035557982157	44.0842444058753	41.2774977239129	38.6863446233946	39.685365263764	52.3018492815049	50.1583704570254	55.7085595029046	70.3283994195375	61.679752331066
PNO1	na	16.5041440031638	17.4776473396744	16.3246629860028	15.7966045439431	16.1246257284722	15.8502550876011	18.067800110864	18.9793299271965	17.6216101916369	20.1086345559641
ORC4	na	23.1373884829042	22.5102734709646	20.9020498778597	23.8099306354094	22.9345404778754	23.276319184059	27.6217754360117	24.6654449661136	24.7334708070958	28.3511837699929
RND3	na	7.18601485305217	8.50474803582372	8.22309326590218	6.55635771119968	5.79234128110165	9.42231788582836	8.78349344408739	8.45233316595794	10.0356255351475	10.2335031304609
ATF2	na	44.2216298649364	44.1232570115442	46.8270729821819	50.3037503923625	50.8395359739935	42.5601307893772	42.1068347999453	40.3406810193447	44.251577162855	42.5267756549894
THADA	na	26.1381419380249	28.2061138986264	28.7200646577569	25.9953832058093	25.5958864718951	31.3411844931155	32.7069558510096	31.2352130178355	28.8820561661134	33.6073021093736
AAK1	na	52.8290542493616	51.9647907509963	65.4606833384134	37.651130247942	36.2804078890623	49.3873187490241	48.3092139424807	54.9017458825177	49.2298795936762	53.0788314120794
TRAK2	na	41.6157123907527	42.6797906017943	45.2472668867622	40.7951146474647	41.0551757018623	43.4784075324876	37.0216543849473	40.3791007155536	38.6806196807456	38.903239527083
C2ORF42	na	13.1480381651999	12.9521850820802	14.7853647391837	15.4515330854589	16.0463508462951	11.8577475088603	12.3277100969648	12.6016603565191	12.9593904548361	11.3484373236629
TIA1	na	64.3977484908137	67.3747699902182	67.8911542544436	67.7873709555616	68.7253465514493	64.5189224724518	65.6835803603904	59.2047518579145	48.6767348791406	50.012762380774
PCYOX1	na	62.6604701746912	69.2473750623262	68.4582641348506	83.9290469579889	77.5312707963673	57.9312849675294	58.5951470546356	54.2101913507575	54.0896510142398	57.8173017331878
EPAS1	na	7.46240003970802	9.79216402289796	9.39782087531677	10.3904850276907	11.1541707102295	21.0804400157516	19.9940048135147	19.3251071930766	24.101305419055	19.7502628510063
ARID3A	na	13.0690709690125	12.0548951516951	12.07133888295	10.69721521301	12.758805794859	8.38426591535574	8.12858384518614	6.64660744413965	6.71675724793336	6.57014792422588
SUMO1	na	51.8419642970192	53.9154210344421	49.176528201011	56.5533779182429	59.3323606902034	48.6686673848507	49.8116536105482	47.3714854255734	46.6617077047605	53.1584695687367
NFE2L2	na	126.031645115069	122.304518772052	115.528384208636	131.050471677664	137.176731015279	127.24121653447	126.474600776048	131.28010194581	129.949497579134	137.017448528856
MSH6	na	45.4851050039346	46.1128999006589	48.447386926202	45.8945039783978	45.2428818983345	45.9936873070943	45.3043346063455	49.9456050715696	47.5704454500692	50.0924005374313
PLEKHA3	na	22.3082329229367	21.5349583292417	20.9830655750607	21.3560891528551	23.2085025654951	17.8465088769715	19.7628602491966	16.6357284584536	20.2688027540577	20.3077299476073
SPR	na	35.2193694995744	34.7992442566732	33.8645614300208	40.9868210132892	39.9984647924722	32.8184122972496	31.4741848413132	31.5041508912978	33.1886828721413	30.9394238613546
EPHA4	na	6.39634289117831	5.73485303333068	6.88633426208557	7.78327845247682	7.82748821770493	6.747337808072	5.85566229605826	5.57085595029046	6.55871590092316	5.89322359263898
PARD3B	na	28.1518054408033	27.3088239682413	27.7478762913448	24.2316846402234	25.2045120610099	27.2688267627999	26.4275285203682	29.2758085111816	25.6817188891569	26.3602298535608
FARSB	na	60.5283558776318	60.5865766038268	61.7339612671671	50.5721393045169	52.9138203516853	72.3841624025712	72.8490618542511	77.1851696836795	74.5955157888128	78.7223178557247
ALMS1	na	53.8951113978913	58.635946320381	64.1239243345968	54.8663618989868	54.4010431130492	67.3536028533578	63.7958997517926	69.5012304418996	60.6483669151629	60.9630089211505
BCL9	na	41.3788108021905	43.1479418698213	43.5459372455411	36.8459635114789	36.9848818286558	41.3224534399676	41.2207806367259	38.7654734747798	34.8876273525009	36.235361279064
PRRX1	na	6.19892490070984	6.00794127301309	7.57496768829412	7.3615244476628	6.61422754396066	21.5595409252005	21.4193962934763	25.0112222319937	13.8681282001448	14.0163155716819
DHCR24	na	192.798409491504	184.529624813973	190.386888422366	246.11263244556	264.608239199515	205.294739698853	208.492397014917	190.561693196143	248.322466489771	243.0158350397
DNAJC16	na	18.9126434868791	19.8574162854783	20.4969713918547	17.2919141973746	18.2380475472525	16.9681572096485	17.2202700416977	18.018837521974	15.0929486394738	15.4896214698416
MORN1	na	7.42291644161433	6.00794127301309	5.54957525826896	4.48592896029452	6.61422754396066	4.87085924606381	4.62289128636179	5.64769534270826	3.83250266499727	4.18100322450738
CACYBP	na	48.8017272438049	49.3509461711789	42.9383195165335	57.9336637521797	54.9881047293771	47.2712897322914	49.6190331402832	51.4055535275078	54.5637750552704	56.9811010882863
SCP2	na	44.5769822477797	45.7227738439697	43.8294921857446	49.3068772900748	48.6087018319476	48.8682927637877	48.1551175662686	47.9862005649158	45.1208045714111	46.0706736262385
RALGPS2	na	85.7583750595017	91.7966611389597	88.1450785546953	95.6231352732866	100.191849186623	28.1871035059103	26.003763485785	25.2033207130382	17.8981825489048	21.1439305925088
CEP104	na	44.4190478554049	44.201282222882	44.6396491577547	45.5494325199136	41.8379245236328	36.6512195728408	36.0200279395689	38.8423128671976	35.2827307200264	33.567483031045
FAM20B	na	55.3560045273579	60.3525009698133	60.3161865661495	50.4187742118572	54.0488061432525	65.6767496702866	70.1908993645931	62.8930426939689	60.8459185989257	64.9449167540147
TCEANC2	na	9.23916195392422	8.19264719047239	8.83071099490973	10.275461208196	10.5279716528131	6.50778735334755	5.81713820200525	6.14715139342396	6.08459185989257	5.41539465269527
TMEM59	na	53.7371770055165	53.2912193437395	53.9564543358704	58.2787352106639	55.1446544937312	48.5488921574885	46.8067742744131	46.4109930203509	46.8592593885233	46.9865124277972
LRRC42	na	41.7341631850338	42.328677150774	40.4673407519028	46.239575436882	44.8906449285378	37.1702455580771	38.947859087598	38.4965356013175	47.056811072286	42.566594733318
WRAP73	na	46.1563261715274	44.4353578568955	41.6825762099179	42.0603766619067	40.1550145568263	38.6075482864238	42.5305998345284	37.4207841074683	42.0785086414648	38.9828776837402
MRPL37	na	126.505448292193	115.048174117634	117.351237395658	119.548089728191	123.752588721915	131.792675174235	127.668847691691	133.124247363838	164.244469880347	147.489866129289
ICMT	na	86.3901126290008	89.0657787421356	91.9123084745421	91.4439364983114	88.098379890269	87.0366652165501	85.2152960452689	85.0227877102951	92.2171259804497	94.5304919521955
RPL22	na	189.481787251634	202.787524267026	180.989067547049	198.492771174741	193.886883152551	245.778766547285	260.692544456752	280.617461109804	257.528374953115	265.832166922012
CHD5	na	2.36901588562159	2.06766810045256	2.59250231043221	1.8403811119157	1.36981043809836	2.27572931988227	1.92620470265074	1.65204693698269	1.46188245984432	0.995476958216043
QSOX1	na	178.623797775868	178.326620512616	177.86996320481	186.415270127794	177.918807188433	173.913630129951	166.847851343607	173.234410205929	174.240585078742	168.116148703525
STXBP3	na	20.7683725972826	24.8900424167685	23.3730286424904	24.0016370012339	25.6741613540722	22.2781922893738	26.6586730846863	24.9728025357848	22.7184436327158	26.6389634018613
PHF13	na	35.6142054805113	32.1463870711869	33.6215143384178	41.7536464765875	38.5895169132853	26.6699506259887	24.8095165701416	26.6632691689764	26.2348636036926	23.8516279188564
ERRFI1	na	133.967848331901	137.207334137578	139.184967791329	101.872762799167	98.2349771321968	18.5651602411449	18.4915651454471	18.5951329651075	25.0100431643636	19.7900819293349
PARK7	na	47.3408341143382	47.2442654650575	44.8016805521567	55.8632350012745	54.7141426417574	40.0448510147705	38.5240940530149	39.6875461837934	41.5253639269292	38.1068579605101
AMPD2	na	48.1305060762121	45.6447486326319	46.5840258905788	44.935972149275	40.2724268800919	54.8171290561116	51.5837619369869	52.2892065403125	54.9588784227959	52.680640628793
SRSF4	na	81.6520808577576	78.5323752115282	78.5852262849765	82.7788087630416	86.9633940987018	79.5307509685173	87.1800248419727	96.3950177881294	83.7224035786517	89.3141926911434
MECR	na	18.7547090945043	16.1512187469313	17.2158356552139	14.99143780748	14.0112039096918	15.451004329727	18.067800110864	18.4414541802719	19.6366373660169	19.9891773209781
KCNC4	na	29.5732149721762	33.1217022129098	35.2013204338374	33.2418838339773	31.779602163882	34.9344413139823	34.2093955190772	31.9267675495957	28.565973472093	24.7276476420865
EDEM3	na	19.8602498411277	24.0707776977213	21.4691597582668	22.0078907966586	23.6390144174689	16.4491312244122	14.1768666115095	14.2921269897107	8.92933610607611	11.1891610103483
WDR77	na	32.5739684272969	33.5508408752679	31.7176454541941	29.4077565174863	30.9968533421115	36.5314443454786	36.8290339146822	32.195705423058	42.0785086414648	40.4960026602286
ATP5PB	na	80.6649909054153	79.6247281702579	78.0586242531699	82.7021262167118	80.6622660834493	101.888793409466	108.86908979382	109.99559024608	121.928899218367	115.873517936347
RAP1A	na	18.5967747021295	18.4529624813973	17.5804062926184	16.7934776462308	18.1206352239869	20.1621632726412	23.38412509018	23.2439162063843	20.6639061215832	24.7674667204152
HDAC1	na	107.948157188157	107.167627772513	103.700092417289	121.311788293777	118.899546026938	92.0272996899761	97.8511988946578	95.1271678132357	88.2265819684422	94.7295873438387
CAPZA1	na	92.6680047258981	97.2974385382769	98.7176270394266	94.0128018003604	100.739773361862	108.316730611239	100.393789102157	100.621184371108	97.4324904317862	107.153139782375
S100PBP	na	11.4107598490773	11.5087186723303	12.7599723091586	13.9945647051923	12.5239811483279	8.26449068799351	9.70807170135975	8.60601195079354	8.85031543257101	8.20273013570019
RNF19B	na	39.6810160841617	36.8669123571258	39.8597230228953	37.7661540674368	34.8714600098755	32.0997609330763	31.8209016877903	31.9267675495957	44.4096185098652	41.3720223834588
SCAMP3	na	68.7804278792136	65.3461144954346	66.1898246132224	65.4102120193372	71.0735930167608	61.604391939971	59.0189120892188	58.7437155034077	79.8899009136544	69.5241107618085
TRIM62	na	9.16019475773683	9.94821444557362	8.99274238931174	9.43195319856797	8.72764936274099	6.70741273228459	5.85566229605826	7.14606349485535	6.04508152314002	7.12761502082687
ASH1L	na	82.6391708101	83.9161147938387	83.2436288740344	86.881324991687	88.2549296546231	97.2175595423392	94.7692713704166	101.812194953584	95.4964839309113	103.091593792853
SFPQ	na	221.93730488465	218.587629562937	221.699455390555	250.56022013269	228.523518515895	233.801243811063	238.194473529791	235.858515026435	229.120442828033	235.012200295643
RHOU	na	8.1731048053945	9.79216402289796	8.5066482061057	10.4671675740205	10.4496967706361	9.58201818897799	10.47855358242	9.83544222947833	6.95381926844865	7.80453935241378
GON4L	na	51.4471283160823	49.4679839881857	50.5537950534282	49.0001471047555	49.1174885660984	50.7048462500085	54.396020802857	52.8270822872371	49.6249829612017	49.9729433024454
ARHGEF2	na	136.929118188928	137.402397165923	141.007820978352	85.3860153382555	87.6287305972067	117.259947587618	108.792041605714	131.62587921169	123.272250667953	107.073501625718
LAMTOR2	na	15.5170540508214	11.9378573346883	11.4232133053419	14.8380727148203	13.8546541453377	8.06486530905647	8.59087297382232	8.68285134321134	8.57374307530316	7.76472027408514
MEF2D	na	38.1806393566014	42.0946015167605	39.4141366882897	37.1143524236333	40.3898392033574	47.8701658691025	42.3765034583164	46.6415111976043	53.022871921921	47.0661505844545
DOCK7	na	62.3446013899416	64.4878371707184	66.5949030992275	61.0393068785374	61.6023322733378	56.9730831486316	55.0509304017583	58.2826791489009	49.862044981717	54.6715945452251
SRM	na	111.067361437559	101.900926007209	102.24180986767	84.1207533238135	87.0025315397903	92.9455764330865	83.0194226842471	86.1753785965621	122.403023259397	109.183912777136
FBXO2	na	6.51479368545939	6.7491807807225	6.0761772900755	7.706595906147	9.27557353798034	2.59512992618154	2.65816248965803	2.72779843083188	2.09404784788511	2.26968746473258
FBXO6	na	5.68563812549183	5.85189085033742	4.13180055725134	5.82787352106639	6.02716592763279	4.71115894291418	6.12533095442937	5.83979382375276	6.9933296052012	5.57467096600984
C1ORF21	na	5.40925293883598	5.50077739931718	5.83313019847248	5.32943696992255	6.06630336872132	12.4965487214588	13.9842461412444	14.8300027366353	13.9471488736498	14.1357728066678
SWT1	na	4.1062942017441	4.8375631029456	4.49637119465587	4.0641749554805	4.07029387320656	3.67310697244156	3.27454799450626	4.84088172232137	3.23984761370903	3.22534534461998
MAD2L2	na	83.3893591738801	78.6104004228661	75.7901847315417	84.4658247822977	83.6367116061772	47.231364656504	49.156744011647	46.1420551468886	60.4508152314002	53.8353939003236
DNAJC6	na	17.4517503574124	19.6233406514648	18.674118204832	22.9664226257813	20.8602561001836	17.1677825885856	16.5653604427964	17.2120239015871	17.9772032224099	17.00274644633
LEPR	na	8.2125884034882	8.38771021881698	8.4661403575052	9.43195319856797	9.35384842015739	4.19213295767787	4.00650578151355	4.14932719056117	3.00278559319374	4.06154598952146
IVNS1ABP	na	133.296627164308	128.585548284748	132.460664923646	108.122390325047	112.520143129508	145.127650487229	149.743153584069	137.811450301323	152.233327507572	161.267267230999
KIAA2013	na	81.4941464653829	80.4830054949741	78.0181164045694	84.5808486017924	80.0752044671214	77.8538977854462	74.8523147450079	78.4914393547821	97.3139594215286	88.4779920462419
MFN2	na	133.533528752871	121.914392715363	128.004801577591	123.727288503166	123.204664546676	137.621736239196	136.683485700097	133.162667060046	152.035775823809	142.353205024894
MIIP	na	32.3765504368285	33.3167652412544	30.988504179385	32.2450107316897	31.701327281705	29.3848557795325	29.0086428219202	30.7357569671198	38.8781713645084	34.6027790675897
SMG7	na	121.254129745732	112.044203481127	125.655346358761	108.812533242016	109.193460636984	133.070277599432	127.052462186843	127.246033843876	118.649541267905	123.877152680404
SLC35D1	na	15.6749884431962	16.307269169607	15.6360295597943	14.7230488953256	14.5982655260197	16.5689064517744	16.2571676903723	15.5215572683955	14.895396955711	16.3258221147431
PLA2G4A	na	0.947606354248638	1.24840338140532	0.567109880407047	1.64867474609115	1.56549764354099	0	0.0770481881060298	0	0.0790206735050983	0.0796381566572835
GADD45A	na	30.4813377283312	31.4441601691464	29.935300115772	19.8607794994236	20.7819812180066	24.7934720639805	23.9234624069222	29.3526479035994	35.4802824037891	38.3855915088106
WLS	na	66.5298627878731	67.2967447788804	62.1390397531721	58.4321003033235	58.3147872219017	49.3873187490241	51.4681896548279	53.7875746924596	50.9288240740359	50.6498676340323
PRDM2	na	28.2307726369907	30.8979836897816	32.2442474860007	32.1683281853598	31.3882277529968	24.4740714576813	23.1529805258619	22.8981389405042	20.7429267950883	22.0199503157389
RGS2	na	1.1450243447171	1.01432774739182	1.1747276094146	1.15023819494731	1.25239811483279	0.638801212598533	0.693433692954268	0.960492405222493	1.10628942907138	0.557467096600984
RO60	na	29.2968297855204	36.2427106664231	33.7835457328198	29.9061930686301	29.4313556985705	26.3106249439021	27.2365344954815	24.8575434471581	20.7824371318409	25.0860193470443
UCHL5	na	20.6104382049079	23.0954625559984	22.5628716704804	20.9343351480411	23.7564267407345	27.2289016870125	26.6201489906333	27.1243055234832	26.0373119199299	30.7005093913828
BCAS2	na	27.0462646941799	27.5038869965859	23.4945521882919	29.101026332167	28.2180950248263	22.4378925925235	23.268552808021	25.5490979789183	28.0523390943099	25.563848286988
SRSF11	na	120.464457783858	123.82601039314	123.548938231535	125.721034707741	128.370806770361	129.956121688014	139.14902771949	128.898080780859	111.063556611416	127.978517748255
CTH	na	19.307479467816	19.6623532571337	20.6184949376562	15.6432394512835	18.9816589279345	22.7173681230353	23.0759323377559	25.2033207130382	27.4991943797742	24.2896377804715
AGMAT	na	8.44948999205035	7.76350852811432	8.30410896310318	6.93977044284879	7.04473939593444	9.90141879527726	7.12695739980775	8.45233316595794	8.53423273855062	9.1583880155876
PLEKHM2	na	78.6908110007306	77.9861987321634	81.1372207468082	78.2545385295822	78.0400575305181	70.8270844468623	72.3097245375089	75.3026045694435	78.8626321580881	75.7358869810766
CRYZ	na	21.3211429705944	21.7300213575863	20.0108772086486	30.6346772587634	27.0831092332591	13.7741511466559	13.6760533888203	12.640080052728	10.1936668821577	12.224457046893
PHTF1	na	20.5314710087205	21.2228574838904	20.9425577264602	25.3052402888409	24.8522750912131	14.1734019045299	12.90557150776	12.9090179261903	11.7345700155071	11.8660853419352
ZBTB17	na	21.6764953534376	21.5349583292417	21.5501754554678	22.0462320698235	22.1126542150164	23.7154950177205	22.1128299864305	23.8202116495178	24.1803260925601	22.0597693940675
CD58	na	9.23916195392422	9.20697493786422	7.93953832569865	9.9303897497118	9.11902377362624	13.5346006919314	14.7547280223047	13.8310906352039	12.6828180975683	13.4190293967523
TFAP2E	na	1.10554074662341	1.17037817006748	1.13421976081409	0.88184928279294	1.25239811483279	0.798501515748166	1.19424691564346	0.537875746924596	0.158041347010197	0.358371704957776
TTF2	na	43.8267938839995	43.9281939831996	42.735780273531	43.6323688616681	43.5991093726165	52.3816994330797	52.5083401942593	52.7886625910282	53.1809132689312	50.4507722423891
KIF21B	na	6.63324447974047	7.64647071110757	6.88633426208557	5.59782588207692	5.51837919348197	9.1428423553165	8.47530069166327	10.0659604067317	9.56150149411689	8.16291105737155
TMEM9	na	48.1699896743058	44.9815343362603	43.3839058511391	41.9836941155769	44.7340951641837	33.0180376761867	32.3602390045325	32.5414826889381	37.3767785679115	32.0145389762279
ADPRS	na	17.372783161225	16.736407831965	18.269039718827	15.9116283634378	17.1421991967738	17.1677825885856	17.0276495714326	16.7509875470803	19.7551683762746	19.9493582426495
MAP7D1	na	53.0659558379237	52.7840554700436	51.5259834198402	54.6746555331623	54.3619056719607	41.2825283641802	41.0281601664608	42.0695673487452	46.0295423167198	42.7656901249612
WARS2	na	24.9141503971204	23.6416390353632	22.3603324274778	17.7903507485184	19.0599338101115	28.1871035059103	29.7020765148745	29.2758085111816	32.0033727695648	30.7801475480401
OSCP1	na	4.0668106036504	3.70619753854704	3.6457063740453	4.98436551143836	5.5575166345705	1.79662841043337	1.77210832643868	2.38202116495178	2.52866155216315	1.39366774150246
MRPS15	na	61.0416426528498	60.3915135754822	53.3488366068629	58.5087828496533	59.606322777823	60.9655907273725	69.2277970132677	66.1971365679342	75.5832742076265	67.4136996103904
EXOC8	na	12.6742349880755	13.1862607160937	14.7853647391837	12.5759375980906	11.858644649823	11.7778973572854	12.5203305672298	13.4468936731149	12.2877147300428	13.8570392583673
GNPAT	na	41.2208764098158	42.6407779961254	40.4673407519028	42.2137417545664	43.1294600795542	35.3336920718563	37.9077085481666	37.6128825885128	38.0484542927048	37.788305333881
TSNAX	na	17.1358815726629	16.6973952262961	17.3373592010154	17.1768903778799	16.5942750215344	16.8883070580737	18.9153301800303	18.1725163068096	15.4485416702467	17.2018418379732
C1ORF109	na	18.8336762906917	16.8144330433029	17.4993905954174	15.7199219976133	15.4592892299672	15.2913040265774	15.7178303736301	15.71365574944	17.7796515386471	19.3122529893912
RRAGC	na	24.203445631434	22.8613869219849	23.5350600368924	21.8545257039989	21.9169670095738	26.2706998681147	28.3537332230189	26.5864297765586	29.6327525644119	29.784670589824
LGALS8	na	106.36881326441	108.377018548249	104.955835723904	117.094248245636	113.185479628013	128.079643126006	125.8582152712	132.778470097957	116.39745207301	118.14320540108
HPCAL4	na	2.44798308180898	1.91161767777689	2.10640812722617	2.07042875090516	1.76118484898361	2.43542962303191	2.04177698480979	1.92098481044499	1.14579976582393	1.39366774150246
MTR	na	56.382578077794	56.8023538539419	62.1795476017726	50.8021869435063	49.7828250646033	52.900725418316	54.0878280504329	53.7875746924596	40.4980951713629	42.9647855166044
BMP8B	na	11.2528254567026	10.4943909249384	10.6535641819324	11.9624772274521	10.293147006282	11.338721523624	11.0949390872683	11.6411679512966	13.5915558428769	13.4190293967523
MYCL	na	14.2535789118233	13.6934245897896	15.6360295597943	7.62991335981718	7.51438868899673	16.32935599705	15.640782185524	18.2877753954363	18.7674099574608	17.7991280129029
SIPA1L2	na	22.1897821286556	23.0954625559984	26.9782271679352	20.2058509579078	20.7428437769181	21.6393910767753	22.1128299864305	25.5106782827094	25.6817188891569	24.1701805454855
RLF	na	27.9543874503348	27.8159878419372	27.6263527455433	28.679272327353	29.0399812876853	34.0560896466593	35.6733110930918	36.5371310946636	35.2432203832738	35.3195224775052
ZNF684	na	1.81624551230989	1.40445380408098	1.86336103562315	2.14711129723498	1.87859717224918	1.71677825885856	2.04177698480979	1.49836815214709	1.61992380685451	1.75203944646024
KCNQ4	na	13.0690709690125	12.562059025391	13.6511449783696	9.9303897497118	9.27557353798034	18.7647856200819	18.7227097097652	19.8245632437923	24.0222847455499	21.6217595324525
RIMS3	na	15.0037672756034	15.1759036052084	15.6765374083948	14.4930012563361	15.146189701259	10.5801450836632	9.43840304298864	9.29756648255373	7.94157768726238	7.88417750907106
AKT3	na	4.1062942017441	6.12497909001984	5.50906740966845	5.29109569675764	5.2444171058623	1.71677825885856	2.31144564318089	2.53569994978738	1.14579976582393	1.55294405481703
ETV3	na	39.3256637013185	38.1933409498689	42.8573038193325	40.219995549991	38.7460666776394	29.145305324808	29.2783114802913	29.1989691187638	27.2621323592589	30.9792429396833
ACADM	na	15.6749884431962	17.8287607906947	15.9195844999978	15.1831441733045	17.6509859309246	17.3274828917352	15.486685809312	16.4052102812002	15.5670726805044	16.7638319763582
ADGRL2	na	0.671221167592785	0.858277324716156	0.60761772900755	0.575119097473656	0.58706161632787	36.7310697244156	38.947859087598	37.4976234998861	27.2621323592589	29.2670225715517
PADI2	na	13.384939753762	14.7077523371814	13.1245429465631	11.8091121347924	12.3282939428853	6.10853659547347	6.12533095442937	6.37766957067735	4.18809569577021	4.49955585113652
SDHB	na	59.9361019062264	59.6112614621039	52.0525854516468	59.927409956755	57.962550252105	69.1502312637912	71.8089113148197	65.6208411248007	81.0752110162309	74.1431238479309
RPF1	na	33.2846731929834	32.4194753108693	29.9758079643725	32.7434472828335	31.4273651940853	33.936314419297	36.6749375384702	32.6567417775648	37.6138405884268	35.3593415558339
KDM5B	na	67.1221167592785	67.3747699902182	66.5949030992275	66.6754740337792	68.4905219049181	62.6424439104436	57.0927073865681	59.9347260858836	54.8403474125382	54.3132228402673
UAP1	na	45.2876870134662	44.0452318002064	42.1281625445235	43.1339323105242	43.2860098439083	36.6512195728408	38.4085217708558	37.8434007657662	39.0362127115186	41.7702131667452
CTBS	na	5.8435725178666	5.89090345600634	5.99516159287449	5.5211433357471	6.73163986722624	6.18838674704828	6.12533095442937	5.26349838061926	3.91152333850237	4.89774663442293
KLHL12	na	40.7075896345977	39.0126056689162	39.3331209910887	41.3318924717734	40.8986259375082	35.2538419202815	37.2142748552124	38.304437120273	34.2949723012127	34.562959989261
SSX2IP	na	44.2216298649364	44.4743704625644	43.3028901539381	42.1754004814015	41.6422373181902	39.0067990442979	39.9494855329764	39.1880901330777	40.577115844868	44.6371868064074
ZNHIT6	na	28.4676742255528	27.1137609398967	30.745457087782	30.1745819807845	32.6797633089181	23.8751953208702	24.9250888523006	26.5480100803497	23.4296296942616	26.5991443235327
RBBP5	na	26.6119451151493	25.9433827698292	26.4921329847292	25.5352879278303	22.8171281546099	29.9837319163436	29.7791247029805	29.0837100301371	29.0005871763711	29.5059370415235
GBP3	na	31.5473948768609	32.7315761562207	30.016315812973	40.1816542768261	43.5208344904394	2.3955045472445	2.46554201939295	2.45886055736958	1.46188245984432	2.30950654306122
PINK1-AS	na	42.0500319697833	38.0763031328622	41.1154663295109	36.7309396919842	37.3371187984525	37.1303204822897	38.2929494886968	39.7643855762112	40.1029918038374	40.0978118769422
KIF17	na	10.3447027005476	10.1042648682493	8.30410896310318	6.6330402575295	6.53595266178362	1.67685318307115	1.30981919780251	1.26784997489369	1.89649616412236	1.79185852478888
GPR89A	na	20.7683725972826	19.3112398061135	19.4032594796411	20.129168411578	19.8035451907935	26.5901004744139	26.5816248965803	25.3954191940827	24.1408157558075	27.7937166733919
CDK18	na	41.2998436060031	42.8748536301389	42.168670393124	39.6448764525174	41.7205122003673	39.0866491958727	37.9077085481666	37.0365871453793	43.3428394175464	38.2263151954961
RAB29	na	16.1882752184142	15.7220800845732	15.7575531055958	15.6048981781185	14.6374029671082	22.3580424409486	22.4210227388547	18.9793299271965	19.4390856822542	22.4579601773539
ECE1	na	120.859293764795	118.208195176816	116.176509786244	108.160731598212	112.402730806243	120.93305456006	115.225565312567	121.367820323914	136.350172133047	130.765853231259
HMGCL	na	18.5178075059421	18.609012904073	17.6614219898195	19.669073133599	20.1949196016787	12.5763988730336	13.059667883972	13.6389921541594	10.865342606951	10.3927794437755
GALE	na	17.372783161225	17.8287607906947	15.4334903167918	17.2152316510448	16.2811754928263	13.3749003887818	13.4063847304492	11.3338103816254	13.8286178633922	14.2154109633251
ID3	na	200.932030698805	188.079771929845	181.637193124657	242.355187675399	234.785509090059	203.058935454759	187.304145285758	189.716459879547	171.158778812043	141.517004379993
CD46	na	105.737075694911	108.611094182263	107.83189297454	102.639588262465	103.870768648944	111.590586825806	112.220685976432	105.385226701012	107.823708997707	113.683468628272
PRPF3	na	31.152558895924	28.9863660120047	30.5429178447795	34.4304633020896	33.8538865415738	46.6724135954803	51.3140932786158	47.2178066407378	46.3851353474927	48.1412656993278
APH1A	na	82.9550395948495	76.4647071110757	83.5676916628384	79.1363878123751	82.4625883735214	75.1389926319024	76.2006580368634	75.8020606201592	86.8042098453505	84.6553605266923
P3H1	na	19.8602498411277	18.5309876927352	19.5652908740431	19.5923905872692	20.7428437769181	17.7666587253967	19.4546674967725	18.3261950916452	17.266017160864	16.6443747413722
SLC2A1	na	414.617263581873	391.023346619547	402.810046483405	384.256239658732	357.833623872381	970.538667316108	947.307472763636	924.800507444425	1122.40964646642	1031.03539516352
EBNA1BP2	na	54.4873653692967	50.0921856788884	45.0042197951592	50.495456758187	50.8395359739935	58.2906106496161	61.6000263907708	59.5889488200035	66.1007933870147	68.687910116907
CDC20	na	126.821317076943	132.564834062977	125.776869904563	162.912069677704	160.541783345128	143.810122986245	148.317762104107	141.384482048751	183.446493542086	168.952349348427
MPL	na	1.06605714852972	0.936302536053988	1.57980609541963	0.958531829122761	1.33067299700984	0.718651364173349	0.385240940530149	0.384196962088997	0.750696398298434	0.477828939943701
ARTN	na	1.42140953137296	1.67754204376339	0.97218836641208	0.728484190133298	1.01757346830164	1.07797704626002	1.30981919780251	0.806813620386894	1.58041347010197	1.03529603654468
IPO13	na	25.0326011914015	24.9680676281063	23.4540443396914	26.8388912154373	26.0655357649574	20.9606647883894	18.8382819919243	19.4787859779122	17.1079758138538	17.4407563079451
ATP6V0B	na	42.5238351469076	38.8175426405716	41.5205448155159	40.5267257353103	43.8339340191476	42.9194564714639	43.5707503739598	40.225421930718	51.0473550842935	48.1810847776565
B4GALT2	na	91.6019475773683	82.1215349330685	89.9679317417179	80.0182370951681	78.0791949716067	82.5251316525729	80.361260194589	81.1039786969873	104.14924767972	88.358534811256
ERI3	na	43.5504086973437	43.1089292641524	41.1559741781114	41.2935511986085	41.5639624360132	39.0067990442979	39.6412927805523	34.885084157681	46.0295423167198	42.8055092032899
PTCH2	na	1.34244233518557	1.24840338140532	1.09371191221359	1.30360328760695	1.01757346830164	1.15782719783484	2.23439745507486	1.38310906352039	0.671675724793335	0.876019723230118
AKR1A1	na	68.7804278792136	68.8182363999681	64.6100185178028	66.7138153069441	64.8898773247738	62.4428185315066	63.2950865291034	60.549441225226	73.2916746759787	66.1793081822025
PRDX1	na	183.993567116611	181.447628966129	168.350618783692	233.038258296326	228.13214410501	185.611677335661	190.154928245681	170.621870863724	231.925676737464	228.840243154704
PIK3R3	na	14.0956445194485	12.5230464197221	15.9195844999978	13.3811043345537	13.9329290275148	10.6200701594506	11.7113245921165	10.719095242283	7.90206735050983	9.79549326884587
TSPAN1	na	1.65831111993512	1.75556725510123	2.06590027862567	2.14711129723498	2.19169670095738	8.06486530905647	7.5121983403379	7.68393924177995	12.1691837197851	11.4678945586488
BLZF1	na	13.5428741461368	15.9951683242556	12.8409880063596	15.1448029001396	15.811526199764	12.0174478120099	14.6776798341987	15.1373603063065	14.2237212309177	15.5294405481703
SLC19A2	na	12.2399154090449	12.3669959970464	14.0967313129752	11.9624772274521	11.858644649823	18.4054599379952	18.8768060859773	18.0956769143918	17.5030791813793	22.0199503157389
FAAH	na	13.3059725575746	13.2642859274315	12.8409880063596	13.266080515059	11.7020948854689	16.2495058454752	17.0661736654856	16.866246635707	17.2265068241114	16.9629273680014
NSUN4	na	30.7182393168933	28.3231517156331	29.0846352951614	29.5994628833108	28.2180950248263	35.6530926781556	37.8691844541136	34.9619235500988	39.1152333850237	34.5231409109324
TMED5	na	48.2489568704932	48.9608201144898	50.0677008702221	50.9172107630011	45.282019339423	50.9843217805204	49.4264126700181	50.0992838564052	49.5854726244492	54.1141274486241
DR1	na	46.7485801429328	47.8684671557601	49.9866851730211	51.7607187726291	50.2524743576656	53.0205006456782	52.0075269715701	48.1014596535425	57.0924366074335	58.2951306731315
CNN3	na	58.2777907862912	63.278446394982	60.8832964465565	66.9055216727687	66.4162375272263	45.3548860944958	46.691201992254	44.6436869947415	48.9928175731609	43.9204433964918
PRRC2C	na	167.09458713251	182.618007136197	193.708532007607	171.117102134995	178.623281128026	326.187869183126	315.974619422828	339.169078132167	285.225121016652	320.901952250524
F3	na	6.35685929308461	7.21733204874949	7.04836565648758	6.78640535018915	6.02716592763279	8.34434083956833	7.35810196412584	7.29974227969095	9.68003250437454	10.0742268171464
ABCD3	na	47.2223833200571	47.2442654650575	49.2980517468126	49.1535121974152	49.1957634482755	36.6911446486282	35.1339737763496	34.6161462842187	33.6628069131719	34.7222363025756
VAMP4	na	7.34394924542694	8.38771021881698	6.52176362468104	10.0837548423714	10.7236588582558	8.94321697637946	7.39662605817886	6.45450896309515	6.59822623767571	7.24707225581279
DPH5	na	18.2019387211926	18.9211137494243	18.3905632646285	16.3333823682518	17.9249480185443	16.9681572096485	18.183372393023	17.1736042053782	16.7918931198334	15.8081740964708
PTBP2	na	15.3986032565404	15.9951683242556	17.2968513524149	14.6080250758309	14.1286162329574	17.3674079675226	18.029276016811	14.561064863173	12.0506527095275	13.5384866317382
TNFSF4	na	79.9937697378225	80.4830054949741	77.1269437353584	75.1488954032244	81.4841523463083	0.23955045472445	0.308192752424119	0.268937873462298	0.197551683762746	0.159276313314567
PRDX6	na	167.055103534416	162.097376554347	160.087017669189	181.009150611542	177.292608131017	142.692220864197	147.084991094411	139.348238149679	160.609518899112	159.037398844595
DARS2	na	43.2740235106878	47.5953789160777	45.3282825839632	49.4219011095695	50.3307492398427	39.8851507116209	35.3651183406677	35.8839962591123	37.9694336191997	38.1864961171674
IRF6	na	31.5473948768609	33.8239291149503	32.1227239401991	37.7278127942719	38.119867620223	40.7635023789439	38.4470458649089	38.304437120273	40.7746675286307	43.124061829919
UTP25	na	31.9817144558915	33.6678786922746	31.3530748167896	34.5454871215843	30.4489291668722	33.2176630551237	37.4068953254774	33.7709129676229	37.6533509251793	34.3638645976178
RCAN3	na	32.0606816520789	32.7315761562207	34.1481163702243	36.5775745993245	36.3195453301509	36.4915192696912	34.5175882715013	31.811508460969	29.9093249216797	31.337614644641
SYF2	na	32.17913244636	30.8589710841127	28.5985411119554	36.9609873309737	36.9848818286558	42.8795313956765	41.1822565426729	47.9862005649158	40.6561365183731	48.2607229343138
RSRP1	na	27.9938710484285	31.171071929464	26.5731486819302	38.4946382575701	38.863479000905	42.440355562015	46.7682501803601	41.9927279563274	31.8453314225546	37.9874007255242
SLC35A3	na	20.8078561953763	25.7873323471536	27.5453370483423	27.6823992250653	25.8307111184263	28.5464291879969	27.8914440943828	26.6248494727675	23.6271813780244	27.8733548300492
RCOR3	na	28.8230266083961	31.7952736201667	31.7986611513951	29.0243437858372	29.2748059342164	30.023656992131	27.8143959062767	29.1989691187638	22.876484979726	24.9267430337297
STMN1	na	287.006274543056	287.132777723223	263.544062994875	319.03773400522	324.488524064958	183.375873091566	197.127789269277	202.241280843648	188.266754625897	198.737019938251
MTFR1L	na	26.8488467037114	27.5819122079237	25.7224838613196	27.2989864934162	25.7915736773377	24.154670851382	25.6570466393079	21.8608071428639	22.1652989181801	20.4271871825932
MAN1C1	na	1.65831111993512	1.87260507210798	1.90386888422366	2.03208747774025	1.60463508462951	1.47722780413411	1.5409637621206	1.49836815214709	1.06677909231883	0.955657879887401
NEK2	na	24.321896425715	26.4115340378562	24.304709160302	36.5392333261596	34.4018107168132	28.8259047185088	31.9749980640023	31.1199539292088	28.7240148191032	32.1339962112139
RPS6KA1	na	33.5215747815456	32.0293492541802	34.1886242188248	34.3537807557597	33.0711377198033	41.4821537431172	39.9494855329764	36.9213280567526	45.4368872654315	41.6905750100879
DHDDS	na	34.3507303415131	34.5651686226597	35.1203047366364	33.5486140192966	35.2628344207607	40.683652227369	38.793762711386	37.4592038036772	44.5676598568754	38.8236013704257
NENF	na	31.3499768863924	29.9616811537276	27.1807664109377	29.4077565174863	32.4058012212984	25.5520485039413	29.8561728910865	27.8542797514523	36.191468465335	27.7140785167346
NSL1	na	19.3469630659097	19.1942019891068	18.025992627224	21.9695495234937	22.6997158313443	17.9662841043337	18.221896487076	18.4798738764808	16.1992380685451	18.2371378745179
PROX1	na	2.48746667990267	2.30174373446605	2.02539243002517	1.87872238508061	1.83945973116066	1.47722780413411	1.50243966806758	1.30626967110259	1.26433077608157	1.55294405481703
ARID1A	na	85.7978586575954	82.823761835109	90.535041622125	69.9344822527966	74.1263134216657	116.820771753957	110.217433085676	117.180073437144	102.213241178845	101.41919250305
CENPF	na	250.404979110203	278.940130532751	267.635355703526	328.086274472139	346.170666428	261.229770877012	258.535195189783	306.550756050811	211.538342973148	249.267430337297
RPA2	na	40.3522372517545	39.3637191199364	35.7279224656439	39.3381462671981	40.3898392033574	38.5676232106364	39.9109614389234	39.3417689179133	43.5008807645566	41.1331079134869
PPP1R8	na	49.2360468228355	46.8541394083683	48.6499261692045	51.7223774994642	51.2309103848788	49.7067193553233	51.3526173726688	52.6349838061926	56.9739055971759	56.1050813650562
STX12	na	14.6878984908539	14.902815365526	14.3802862531787	14.6847076221607	15.4984266710558	15.7704049360263	15.1399689628348	13.4853133693238	12.5247767505581	15.887812253128
MTARC2	na	10.5816042891098	10.7674791646209	12.314385974553	10.4671675740205	11.6238200032918	10.4204447805136	9.63102351325372	10.719095242283	10.4702392394255	9.99458866048907
OSBPL9	na	65.6217400317182	63.7856102686779	58.8173961679308	60.349163961569	59.9585597476198	58.969336938002	59.0959602773248	59.2431715541234	53.6550373099617	56.7023675399858
TXNDC12	na	47.0249653295887	46.4250007460102	46.8270729821819	45.8561627052329	45.6342563092197	39.4459748779594	40.1806300972945	38.4581159051086	42.3550809987327	39.898716485299
ESYT2	na	141.430248371609	153.436578095847	146.030794204815	152.0998306452	151.892408864564	136.384058889787	134.179419586651	133.815801895598	151.166548415253	156.011148891618
CD3EAP	na	22.1897821286556	22.1591600199444	23.980646371498	20.7426287822165	21.0950807467148	21.5595409252005	22.3054504566956	23.8586313457267	24.101305419055	24.6081904071006
MESD	na	39.4835980936932	39.6758199652877	38.0773776844731	41.6769639302576	38.3938297078427	36.6112944970534	38.6781904292269	44.1826506402347	41.1697708961562	42.4869565766607
RCN2	na	69.0173294677758	74.9432154899879	68.3367405890491	67.7106884092318	69.3515456088657	61.1652161063095	65.1827671377012	60.1268245669281	58.8308914245457	64.3874496574137
CHRNB4	na	1.10554074662341	0.624201690702659	0.97218836641208	0.958531829122761	1.36981043809836	0.519025985236308	0.423765034583164	0.384196962088997	0.237062020515295	0.358371704957776
CTSD	na	260.789165408844	248.939436773354	246.895337220068	242.355187675399	254.510779398676	292.69073059749	281.572603433486	268.476837107791	378.311474405658	332.210570495858
STAG1	na	97.8403560761719	96.0490351568716	99.7708311030397	104.86338210603	105.788503262282	96.1795075718666	95.6553255336359	104.808931257878	103.082468587401	106.157662824159
STK11	na	56.5405124701687	56.4902530085906	55.5767682798906	49.5752662022292	48.2956023032394	49.1078432185122	49.4649367640711	48.3703975270048	57.5665606484641	54.8308708585397
KMT2A	na	153.472745790186	159.678595002874	175.642031531782	150.681203538098	145.6304182904	176.908010814006	163.419206972889	172.427596585542	145.477059922886	153.183994330285
IFT46	na	17.0963979745692	20.949769244208	17.4183748982164	23.6565655427497	22.5431660669902	16.4092061486248	16.7579809130615	14.4458057745463	18.0957342326675	14.4941445116256
KPTN	na	6.83066247020893	6.78819338639141	5.10398892366342	5.48280206258219	5.7140663989246	6.82718795964682	7.39662605817886	6.56976805172185	6.79577792143845	6.88870055085502
RPS25	na	404.11462648895	413.455594879174	337.065808204788	418.648361687657	374.897548186978	418.734194858338	495.843614556355	492.463666005677	463.298208760391	391.899368910492
KIF14	na	23.6901588562159	26.8796853058832	23.6970914312944	32.09164563903	29.0791187287738	29.1852304005955	30.6266547721468	29.4294872960172	22.0072575711699	27.1964304984623
DDX59	na	12.7532021842629	12.6010716310599	11.9498153371485	11.4256994031433	12.9153555592131	11.538346902561	12.2121378148057	11.7948467361322	11.1814253009714	9.59639787720266
CAMSAP2	na	66.8852151707164	71.7051692194679	73.8053001501171	68.6308789651897	69.7429200197509	69.1103061880037	67.301592310617	69.2707122646462	60.4113048946476	65.3829266156297
ATF6	na	103.881346584507	103.968594107662	104.226694449095	84.4274835091328	88.8811287120395	105.242499775608	107.174029655487	109.30403571432	120.74358911579	119.098863280967
MREG	na	11.450243447171	13.1082355047558	12.5169252175555	13.266080515059	13.4632797344525	13.8140762224433	13.1752401661311	13.9847694200395	16.4363000890604	15.3701642348557
FASTKD2	na	31.3104932882987	32.6145383392139	32.5683102748047	34.8905585800685	29.9401424327214	38.6075482864238	38.2929494886968	36.1913538287835	36.1519581285825	41.2127460701442
NRP2	na	3.75094181890086	3.82323535555378	4.17230840585184	3.91080986282086	4.18770619647214	10.8196955383876	10.47855358242	10.5269967612385	9.1663981265914	8.20273013570019
CREB1	na	39.1677293089437	45.6837612383008	47.2321514681869	41.4469162912682	44.3818581943869	46.5526383681181	44.3027081609671	49.3693096284361	41.6043846004343	45.5132065296375
B4GALT6	na	38.2596065527888	42.6797906017943	39.2926131424882	38.954733535549	38.7460666776394	14.2133269803174	14.0998184234034	14.3689663821285	13.0779214650938	14.8525162165834
SPCS2	na	46.590645750558	46.7761141970305	46.7460572849808	49.9586789338783	52.1310715299148	46.153387610244	48.8485512592229	47.909361172498	55.037899096301	58.0562162031596
USP35	na	6.75169527402155	6.2810295126955	7.85852262849765	7.32318317449789	6.41854033851804	5.70928583759938	6.62614417711856	6.10873169721506	6.51920556417061	5.01720386940886
CASP8AP2	na	20.4525038125331	23.0174373446605	23.1704893994879	22.3529622551428	24.5000381214164	20.9606647883894	21.2267758232112	24.3965070926513	18.6488789472032	21.6217595324525
HMGN3	na	66.5298627878731	67.8039086525763	59.8706002315439	73.2701730181438	74.0871759805771	51.8626734478434	56.7074664460379	52.2892065403125	37.6533509251793	45.3141111379943
UBE3D	na	5.96202331214768	6.7491807807225	4.9014496806609	6.01957988689094	5.63579151674755	6.18838674704828	6.27942733064143	5.76295443133496	7.50696398298434	6.05249990595354
ANKRD13C	na	22.5056509134052	22.3932356539579	20.8615420292592	25.7269942936549	23.9912513872656	19.8028375905545	18.9923783681363	19.55562537033	19.3995753455016	20.8253779658796
PHF3	na	105.934493685379	114.072858975911	116.500572575048	112.148224007363	121.091242727895	101.489542651592	97.5815302362867	109.035097840857	90.2416091428223	102.573945774581
PLAGL1	na	3.43507303415131	2.61384457981738	2.87605725063574	2.30047638989463	2.07428437769181	5.54958553444975	6.31795142469444	5.07139989957476	5.61046781886198	4.34027953782195
FBXO30	na	12.3188826052323	12.4450212083843	12.557433066156	12.6526201444204	14.4025783205771	13.5346006919314	14.9088243985168	14.4458057745463	13.5520455061244	15.9276313314567
TNFAIP3	na	4.89596616361796	4.79855049727669	4.29383195165335	5.02270678460327	5.75320384001312	4.23205803346528	4.85403585067987	5.22507868441036	5.01781276757374	5.01720386940886
AKAP7	na	2.56643387609006	2.18470591745931	2.71402585623372	1.8403811119157	2.15255925986886	1.87647856200819	2.19587336102185	2.53569994978738	1.81747549061726	1.87149668144616
MYB	na	24.5193144161835	25.8653575584914	26.1680701959252	26.7622086691075	26.7308722634623	54.2182529193005	53.7796352980088	54.9785852749355	64.4413592434077	62.9141437592539
SGK1	na	2.05314710087205	1.4434664097499	1.66082179262064	1.99374620457534	1.99600949551476	10.8196955383876	13.1752401661311	12.0637846095945	16.7523827830808	16.3258221147431
RNF146	na	11.1738582605152	12.1329203630329	13.1650507951636	12.3842312322661	13.0719053235672	12.3368484183092	11.2105113694273	12.3711421792657	8.73178442231336	10.4325985221041
CCN2	na	3.19817144558915	3.23804627052004	2.95707294783674	6.05792116005585	4.46166828409181	0.439175833661491	0.192620470265074	0.345777265880098	0.158041347010197	0.637105253258268
PMFBP1	na	2.3295322875279	1.95063028344581	2.4304709160302	2.18545257039989	2.3873839064	1.71677825885856	1.92620470265074	1.92098481044499	1.54090313334942	1.51312497648839
FBXL5	na	26.2171091342123	28.0890760816196	30.178347207375	28.1424945030443	29.5879054629246	26.789725853351	28.3152091289659	27.0474661310654	25.4841672053942	28.789193631608
MED28	na	46.7090965448391	50.9894756092734	49.5005909898151	52.1057902311133	51.7788345601181	56.0947314813086	52.0460510656231	49.0235323625561	52.8648305749108	54.8706899368683
RXYLT1	na	11.8845630262017	11.8598321233505	9.55985226971879	12.6909614175854	11.3107204745836	7.66561455118239	9.86216807757181	8.91336952046474	7.11186061545885	7.04797686416959
ZNF430	na	18.5572911040358	19.0381515664311	19.4032594796411	16.9468427388904	18.1597726650754	24.6736968366183	25.6570466393079	27.58534187799	28.565973472093	31.5367100362842
VAMP8	na	10.4631534948287	10.5724161362763	8.5066482061057	13.3427630613888	14.4417157616656	8.02494023326907	7.82039109276202	8.37549377354014	8.57374307530316	8.91947354561575
DCLRE1B	na	16.9384635821944	17.3606095226677	16.9322807150104	17.6369856558588	18.9425214868459	16.8883070580737	14.5235834579866	17.1736042053782	19.281044335244	18.7946049711189
MYL12B	na	233.782384312758	246.403617404874	236.808882918542	240.323100197659	250.440485525469	176.788235586644	188.036103072766	171.736042053782	197.354132078983	194.95420749703
FOXO3	na	40.3917208498482	42.4067023621119	44.3560942175512	45.0893372419347	41.8379245236328	42.8795313956765	43.4937021858538	44.6052672985326	42.4341016722378	42.8055092032899
ARMC2	na	1.97417990468466	2.14569331179039	2.34945521882919	1.76369856558588	2.66134599401968	1.67685318307115	1.42539147996155	1.45994845593819	1.58041347010197	1.51312497648839
RPN2	na	239.1521536535	240.005550075172	236.282280886736	218.085161762011	219.952418917508	211.722676900626	204.562939421509	197.169880944073	230.77987697164	225.853812280056
TGIF2	na	23.4927408657475	23.8367020637078	25.4794367697166	24.7301211913672	24.695725326859	35.5333174507934	34.4020159893423	33.348296309325	32.0823934430699	32.7312823861435
PKD2	na	39.5230816917869	39.7538451766256	40.1432779630988	37.3827413357877	40.3115643211804	37.4097960128016	36.251172503887	33.5788144865784	29.1981388601338	31.4172528012983
ABCG2	na	17.4517503574124	15.5660296618976	16.3246629860028	18.4421523923219	18.7076968403148	9.66186834055281	9.5924994192007	9.64334374843383	11.5765286684969	11.4678945586488
STBD1	na	4.54061378077472	5.3057143709726	5.14449677226392	5.44446078941728	4.81390525388853	3.8328072755912	3.35159618261229	3.61145144363657	3.47690963422433	4.69865124277972
CCNI	na	235.875015011723	242.463344232314	247.462447100475	237.217457071301	244.804694008722	257.716364207721	247.055015161984	234.014369608408	244.845556855547	247.674667204152
MFSD1	na	13.1085545671062	12.8351472650734	13.5701292811686	15.413191812294	15.4201517888787	13.494675616144	13.5219570126082	13.0626967110259	11.9321216992698	13.1004767701231
RAB3GAP2	na	34.3902139396068	38.4274165838824	37.2267128638626	32.8968123754931	34.4018107168132	49.5869441279611	49.0026476354349	45.8731172734263	42.9477360500209	45.3141111379943
EEF2KMT	na	22.4661673153115	20.9887818498769	20.5779870890557	18.1354222070026	20.2731944838558	17.6868085738219	19.2235229324544	18.018837521974	17.700630865142	20.785558887551
PPL	na	46.2352933677148	44.8644965192536	44.1535549745486	43.4790037690084	48.7652515963017	28.9856050216584	27.4291549657466	31.1583736254177	29.6722629011644	31.6959863495988
UBN1	na	61.1206098490372	66.0093287918062	67.364552222637	69.8961409796317	63.5983417688525	65.8364499734363	62.3705082718311	65.0445456816672	64.8364626109332	63.2326963858831
KLF12	na	13.3059725575746	14.434664097499	16.1221237430003	13.1893979687292	13.5415546166295	13.8540012982307	11.7883727802226	13.3700542806971	8.09961903427257	8.36200644901476
UCHL3	na	18.28090591738	15.9171431129178	14.6233333447817	14.2246123441818	15.4984266710558	20.3617886515782	20.0325289075677	19.171428408241	21.6516645403969	19.0733385194194
HS1BP3	na	34.8245335186374	31.0540341124573	34.1481163702243	30.3279470734441	30.8403035777574	41.0429779094557	36.6364134444172	41.4932719056117	43.4613704278041	42.6462328899753
LDAH	na	15.9513736298521	14.5907145201746	14.8663804363847	13.8795408856976	16.4768626982689	18.5252351653574	21.6890649518474	20.8234753452237	18.0167135591624	19.5113483810344
CCND2	na	70.280804606774	68.857249005637	78.463702739175	73.9603159351122	75.8874982706493	132.79080206892	132.522883542371	131.741138300317	130.186559599649	132.199340051091
ELL2	na	2.68488467037114	2.45779415714172	2.87605725063574	2.99061930686301	1.80032229007213	5.98876136811124	5.74009001389922	5.14823929199256	5.92655051288237	6.05249990595354
DNAH7	na	1.02657355043602	1.17037817006748	0.810156972010067	1.18857946811222	1.21326067374426	1.39737765255929	0.809005975113313	0.806813620386894	0.355593030772942	0.676924331586909
CYP20A1	na	10.0288339157981	11.5867438836681	11.7067682455455	10.5055088471855	9.86263515430821	10.2208194015765	10.7867463348442	10.0659604067317	10.4702392394255	10.4724176004328
NDUFB3	na	7.54136723589541	7.68548331677648	6.88633426208557	10.1220961155364	9.07988633253772	6.94696318700904	7.82039109276202	6.53134835551295	7.11186061545885	6.72942423754045
GTF3C3	na	57.6855368148858	55.6709882895434	54.1184857302725	64.8350929218635	57.4929009590427	62.2431931525695	59.4041530297489	59.7426276048391	56.9343952604233	61.3611997044369
SATB2	na	7.85723602064496	6.94424380906708	7.81801477989714	8.01332609146628	6.96646451375739	6.14846167126088	5.23927679121002	5.64769534270826	4.97830243082119	4.97738479108022
UBE2B	na	25.0720847894952	25.5142441074712	22.8059187620834	24.845145010862	27.6701708495869	23.6356448661457	26.8512935549514	26.1638131182607	27.3806633695166	28.5502791616361
TRPM6	na	1.10554074662341	1.13136556439857	1.09371191221359	0.996873102287671	1.01757346830164	1.15782719783484	1.23277100969648	1.11417119005809	0.632165388040786	0.676924331586909
GDA	na	2.09263069896574	2.92594542516871	2.67351800763322	2.45384148255427	3.36581993361312	0.998126894685207	1.30981919780251	1.30626967110259	1.30384111283412	1.63258221147431
KLF9	na	14.3325461080106	13.7324371954585	16.6487257748069	9.96873102287671	9.19729865580329	27.9874781269732	29.7406006089275	30.658917574702	38.9176817012609	38.1068579605101
TJP2	na	39.2861801032248	41.6264502487335	37.9558541386716	44.8209483297803	44.6166828409181	72.264387175209	72.2712004434559	75.110506088399	72.2248955836598	66.4978608088317
ITGB1BP1	na	30.6787557187997	30.1177315764033	29.7327608727694	30.8647248977529	31.2316779886427	33.4971385856356	38.3699976768028	40.1870022345091	38.7991506910033	37.8679434905383
CPSF3	na	44.1031790706554	42.4847275734497	38.7660111106817	44.8976308761101	44.460133076564	36.3717440423289	39.7568650627114	40.1101628420913	34.0579102806974	39.6598020153272
PIGZ	na	2.52695027799637	3.12100845351329	1.94437673282416	2.53052402888409	3.1701327281705	3.59325682086675	3.77536121719546	3.45777265880098	2.37062020515295	2.3891446997185
SENP5	na	27.5200678713042	29.3764920686939	28.3960018689528	30.1745819807845	28.3746447891804	28.3068787332725	25.772618921467	25.5875176751272	26.9855600019911	28.7493745532793
CCDC92	na	30.5603049245186	31.6782358031599	32.0822160915986	30.9030661709178	33.1494126019804	20.042388045279	15.9104508438951	18.3261950916452	13.5125351693718	13.1801149267804
C1ORF198	na	42.3264171564392	44.7864713079158	46.9080886793829	44.935972149275	46.4952800131673	42.9993066230387	40.8740637902488	37.1902659302149	41.7229156106919	42.0489467150457
HEATR1	na	69.5306162429938	69.0132994283127	78.3016713447729	66.6754740337792	62.6981806238165	136.94300995081	139.457220471914	132.509532224495	136.942827184335	145.140540507899
PTBP3	na	79.6384173549793	81.7314088763794	91.7907849287405	78.331221075912	75.4569864186755	97.8164356791503	88.5283681338282	90.2862860909144	87.7524579274117	91.4246038425614
RAD23B	na	180.913846465302	185.543952561365	189.981809936361	161.761831482757	182.067375943817	181.259844074834	186.880380251175	188.986485651578	208.338005696192	207.975046110496
FKBP15	na	55.4349717235453	52.7840554700436	53.1462973638604	51.1089171288256	54.0488061432525	63.1614698956799	62.4860805539901	66.8118517072766	64.8364626109332	67.2146042187472
CTNNAL1	na	27.4016170770231	26.2554836151806	25.3984210725156	28.5642485078583	29.7835926683673	27.6680775206739	31.3586125591541	31.5809902837156	32.7935795046158	34.00549289266
ABITRAM	na	24.4403472199961	24.8120172054307	21.5096676068673	21.6628193381744	27.2005215565246	27.9076279753984	27.3521067776406	27.58534187799	29.3166698703915	31.9349008195707
WDR34	na	81.2967284749144	76.5037197167446	77.2889751297604	85.7310867967397	86.1023703947542	73.0229636151698	66.1843935830796	65.3134835551295	83.6433829051466	79.0010514040252
SET	na	516.840299046445	513.405890602937	508.535531330719	512.737846034347	541.818734429535	554.519377611314	600.205385345972	620.324414988895	574.519806718817	662.748739701913
PTPA	na	176.373232684528	169.860885082461	169.484838544506	192.204802375696	181.949963620551	155.348469888806	151.977551039144	151.104665189603	165.943414360706	162.302563267544
GLE1	na	56.895864853012	53.7983832174354	54.888134853682	60.4258465078988	59.5671853367345	48.6686673848507	46.9993947446781	47.0257081596933	48.8347762261507	49.6543906758162
RAB14	na	76.3612787132028	77.9471861264945	79.192844013984	76.7975701493156	79.449005409705	90.6299220374168	84.9456273868978	79.7977090258847	84.3150586299399	88.6372683595565
CNTRL	na	36.7987134233221	39.3637191199364	38.8065189592822	38.1495667990859	39.8027775870296	37.2500957096519	39.4101482162342	47.2946460331556	31.0156143507511	34.6425981459183
TRIM32	na	15.6355048451025	17.7507355793569	16.3651708346033	17.0618665583851	17.6901233720131	15.9700303149633	15.3325894330999	16.2899511925735	15.4090313334942	16.1267267230999
FBXW2	na	45.1692362191851	47.9074797614291	49.7841459300186	50.9172107630011	45.7516686324853	50.8246214773708	52.6239124764183	52.2507868441036	50.3756793595002	51.685163670577
PHF19	na	98.8669296266079	92.4988880410002	90.1299631361199	97.9619529363461	91.3467875006165	68.8308306574919	63.8729479398987	71.2301167713001	69.7752547050018	64.5865450490569
NEK6	na	34.1533123510447	32.3804627052004	30.9479963307845	24.9601688303567	25.4784741486295	33.0978878277615	31.165992088889	29.2373888149727	37.2977578944064	32.9303777777867
BSPRY	na	25.743305957088	24.8510298110996	24.2642013117015	27.835764317725	23.0910902422295	26.8695760049258	26.3119562382092	28.5074145870036	32.7145588311107	30.0235850597959
PPP6C	na	32.1396488482663	35.345420736038	33.5810064898173	32.9351536486581	34.4800855989902	42.1209549557157	38.3699976768028	37.9586598543929	39.8659297833221	41.8100322450738
NDUFA8	na	20.7683725972826	17.9067860020325	18.9576731450356	22.7363749867919	22.6997158313443	17.5670333464596	17.6825591703338	15.4062981797688	16.7523827830808	16.3258221147431
HDHD3	na	5.52770373311705	5.26670176530368	5.83313019847248	6.17294497955058	6.57509010287214	4.8309341702764	5.27780088526304	4.84088172232137	5.09683344107884	4.1013650678501
RBM18	na	26.0986583399312	27.7379626305994	28.1529547773498	30.1745819807845	26.8091471456394	27.5882273690991	28.546353693284	24.511766181278	30.7390419934832	28.1919074566783
HSDL2	na	19.7812826449403	22.31521044262	19.2817359338396	27.835764317725	24.9696874144787	22.7572931988227	25.3103297928308	22.3218434973707	20.8219474685934	23.7719897621991
MAPKAP1	na	47.6961864971814	51.3405890602937	48.042308440197	52.1824727774431	51.3483227081443	38.1284473769749	37.2913230433184	40.3791007155536	40.4190744978578	37.5892099422378
NR4A3	na	0.750188363780172	0.390126056689162	1.29625115521611	1.18857946811222	0.50878673415082	1.51715287992152	1.27129510374949	1.30626967110259	1.58041347010197	0.955657879887401
INVS	na	19.1890286735349	18.140861636046	21.0640812722617	19.0556127629605	22.3474788615476	15.7304798602389	17.6055109822278	17.9804178257651	14.6188245984432	14.8525162165834
GALNT12	na	19.1890286735349	18.8430885380865	18.9981809936361	18.1737634801675	17.1421991967738	21.4397656978383	24.0775587831343	21.9760662314906	23.6666917147769	23.5728943705559
DENND1A	na	53.7371770055165	49.5069965938546	51.2019206310362	44.7442657834505	41.0160382607738	45.6742867007951	46.691201992254	48.7161747928849	50.6917620535206	44.9557394330365
ALG2	na	29.4547641778952	28.2451265042953	27.0997507137367	30.0978994344547	24.4217632392394	26.789725853351	24.1160828771873	23.359175295011	25.6026982156518	25.4443910520021
KDSR	na	74.7029675932676	75.8014928147041	76.8028809465543	77.909467071098	77.805232883987	41.3224534399676	44.5338527252852	41.9158885639096	45.831990632957	44.7964631197219
VPS4B	na	65.0294860603128	64.3707993537117	63.3542752111872	65.5635771119968	63.4417920044984	44.1172087450862	44.4568045371792	46.2573142355153	41.4463432534241	48.7385518742575
ONECUT2	na	24.6772488085583	27.933025658944	29.2061588409629	22.6596924404621	22.5431660669902	12.5364737972462	10.7482222407912	11.103292204372	7.94157768726238	8.99911170227303
C19ORF25	na	16.5831111993512	16.6193700149583	16.0006001971988	17.0235252852202	14.5982655260197	19.0841862263812	19.7628602491966	18.2109360030185	25.9582912464248	20.1484536342927
ZBTB45	na	22.3477165210304	21.5739709349106	19.9703693600481	20.8576526017113	19.020796369023	22.7173681230353	18.4530410513941	18.7103920537342	21.0194991523561	17.9982234045461
YLPM1	na	153.077909809249	148.130863724875	158.912290059775	159.499696366027	155.649603209062	151.715287992152	145.120262297707	157.174977190609	142.632315676702	138.65003074033
DCAF4	na	37.8252869737581	37.3740762308217	35.3228439796389	29.1393676053319	32.4449386623869	36.3318189665415	36.0200279395689	37.3439447150505	35.1641997097687	34.0851310493173
FCF1	na	35.0219515091059	36.281723272092	37.9963619872721	36.6159158724895	35.5367965083804	35.8127929813052	35.1724978704026	32.7720008661915	35.7963650978095	37.3502954722659
PGF	na	3.35610583796393	3.51113451020245	3.11910434223876	3.75744477016122	3.36581993361312	2.51527977460672	1.38686738590854	1.69046663319159	1.65943414360706	1.31402958484518
IFI27L2	na	10.2262519062666	9.75315141722904	8.95223454071124	10.0454135692065	9.58867306668854	6.50778735334755	6.27942733064143	5.22507868441036	5.29438512484159	4.14118414617874
BBOF1	na	4.85648256552427	4.68151268026994	5.91414589567349	5.94289734056112	4.9313175771541	1.83655348622078	1.65653604427964	2.57411964599628	1.46188245984432	1.35384866317382
NEK9	na	74.4660660047055	80.3269550722984	78.5852262849765	89.8336030253851	85.0847969264526	61.0454408789473	58.4795747724766	57.8216427943941	49.071838246666	52.3222689238352
ACYP1	na	4.38267938839995	4.72052528593886	4.33433980025386	5.40611951625237	4.77476781280001	4.8309341702764	5.27780088526304	4.80246202611247	3.63495098123452	4.22082230283602
IFT43	na	16.346209610789	18.2578994530528	17.620914141219	20.972676421206	20.0383698373246	13.5745257677188	14.2153907055625	14.7147436480086	14.3422522411753	13.6977629450528
NPC2	na	174.912339555061	176.336977623501	163.813739740435	196.384001150671	187.507480255122	79.3311255895803	80.7465011351192	74.2652727718032	94.1926428180772	83.1422355502039
DNAL1	na	12.2793990071386	12.2499581800397	12.152354580151	13.2277392418941	11.8195072087344	9.86149371948985	10.324457206208	10.6422558498652	9.4824808206118	9.11856893725895
IRF2BPL	na	60.6468066719128	64.2927741423738	60.1136473231469	57.5885922936955	50.6047113274624	49.7466444311107	48.6559307889578	52.6734035024015	56.9343952604233	52.0037162972061
LTBP2	na	45.2087198172788	45.605736026963	47.8397691971944	43.670710134833	37.6502183271607	16.7286067549241	15.1399689628348	15.0605209138887	15.0534383027212	14.0561346500105
AREL1	na	72.9262056790514	75.0602533069947	80.5701108664011	66.2537200289652	68.5687967870952	66.7946517923341	62.9483696826263	62.6241048205066	60.1347325373798	62.4761338976389
MLH3	na	25.6248551628069	28.6352525609845	25.6414681641186	23.1581289916059	23.4433272120263	30.1035071437059	31.8209016877903	31.7730887647601	27.9338080840522	27.3955258901055
TTLL5	na	59.5017823271957	60.1964505471376	56.3464174033001	73.4618793839684	72.208578808328	54.6973538287494	54.1648762385389	55.7853988953224	54.8798577492908	54.9503280935256
FLVCR2	na	10.2657355043602	9.44105057187771	9.03325023791224	9.62365956439252	10.0583223597508	13.9338514498055	13.4063847304492	14.5226451669641	15.8436450377722	16.8036510546868
ABCD4	na	45.1692362191851	41.860525882747	41.1559741781114	40.8334559206296	39.9984647924722	48.8682927637877	49.8887017986543	46.6799308938132	42.6711636927531	40.7349171302005
DLST	na	231.373884829042	222.527902735498	224.656528338391	212.717383518923	212.594579992866	207.091368109287	204.293270763138	214.497163934287	229.041422154527	224.699059008525
PPP4R4	na	4.61958097696211	5.03262613129019	4.77992613485939	3.87246858965595	4.57908060735738	6.78726288385941	6.2023791425354	7.18448319106425	5.84752983937727	6.9683387075123
TGFB3	na	2.40849948371529	2.4187815514728	2.55199446183171	1.91706365824552	2.89617064055082	4.39175833661491	5.58599363768716	6.03189230479726	6.16361253339767	4.53937492946516
ZC2HC1C	na	0.908122756154945	0.780252113378323	1.13421976081409	0.996873102287671	1.40894787918689	0.399250757874083	0.539337316742208	0.499456050715696	0.316082694020393	0.318552626629134
SLIRP	na	26.4540107227745	28.5182147439777	23.2920129452894	29.522780336981	26.9656969099935	29.2251554763829	33.4774377320699	28.1616373211235	34.1369309542025	30.4615949214109
RBM25	na	199.905457148369	203.606788986073	214.570074036866	175.986443826939	188.055404430361	298.160465980365	315.512330294192	323.263323901682	227.461008684425	281.998712723441
ALDH6A1	na	54.2109801826408	55.5149378668677	58.5338412277273	53.3710522455553	54.0879435843411	30.5426829773673	28.546353693284	29.1605494225549	23.9432640720448	24.5683713287719
EIF2B2	na	74.9003855837361	72.9145599952043	70.8482272022803	72.0049110037018	72.9521901890099	70.108433082689	72.0015317850848	71.1916970750912	82.7741554965905	75.8553442160625
NRDE2	na	37.6673525813834	36.7888871457879	36.1735088002495	33.0501774681528	33.1102751608918	38.1284473769749	39.1404795578631	42.2232461335808	36.7446131798707	38.0670388821815
COQ6	na	24.203445631434	20.013466708154	19.4437673282416	19.4006842214447	24.0695262694427	15.1715287992151	17.2587941357507	17.1351845091693	14.7373556087008	16.1267267230999
ZNF410	na	51.5260955122697	50.9114503979356	48.042308440197	46.9680596270153	47.3954411582033	46.8321138986299	53.4714425455847	52.5965641099837	60.4508152314002	56.901462931629
RHOQ	na	58.7515939634156	60.3915135754822	56.8325115865062	52.3741791432676	57.962550252105	49.1078432185122	51.699334219146	52.6734035024015	48.1235901646049	49.6942097541449
GPR75	na	0.947606354248638	1.09235295872965	1.1747276094146	1.1118969217824	1.29153555592131	0.958201818897799	1.11719872753743	1.19101058247589	0.790206735050983	0.756562488244193
SUPT7L	na	46.1168425734337	46.8931520140372	45.1257433409607	48.5400518267766	47.5128534814689	55.2163798139857	56.8230387281969	52.0202686668502	53.3389546159413	54.3132228402673
KLHL29	na	12.2004318109512	12.9521850820802	12.719464460558	8.05166736463119	6.65336498504919	20.0823131210664	18.4530410513941	19.7861435475834	21.2170508361189	19.8299010076636
DNMT3A	na	49.6308828037724	50.7553999752599	48.609418320604	49.651948748559	50.4872990041968	48.5488921574885	48.5788826008518	51.4055535275078	41.4463432534241	39.9385355636277
TMEM214	na	92.1942015487737	84.0721652165143	92.0338320203436	97.9619529363461	98.3915268965509	81.4471546063129	75.4687002498561	72.1906091765226	87.5153959068964	84.4562651350491
ATAD2B	na	12.6742349880755	14.1225632521477	14.5018097989802	12.4992550517608	14.5199906438426	15.25137895079	17.1046977595386	17.250443597796	14.2237212309177	13.6579438667241
ATL2	na	39.4441144955996	41.9385510940849	42.2901939389255	42.8655433983699	44.7732326052722	60.7659653484354	62.5631287420962	60.165244263137	64.6389109271704	75.6164297460906
YPEL5	na	15.4380868546341	16.1512187469313	16.8917728664099	16.678453826736	18.3163224294295	12.3767734940966	11.7883727802226	11.6411679512966	10.7468115966934	13.1004767701231
FAM98A	na	36.680262629041	33.2387400299166	35.6874146170434	32.0149630927002	38.1981425024001	39.2862745748098	41.7215938594151	41.5316916018206	38.5225783337354	42.4869565766607
YIPF4	na	29.1388953931456	31.3271223521397	32.3252631832017	30.404629619774	29.7053177861902	31.3811095689029	28.0455404705948	30.3899797012397	28.3684217883303	30.1032232164531
AFTPH	na	40.036368467005	41.9775636997538	40.7914035407069	41.3318924717734	43.1685975206427	45.9138371555195	46.729726086307	46.2188945393064	43.6984324483194	48.3403610909711
LGALSL	na	27.4805842732105	29.766618125383	29.6517451755684	26.3404546642935	29.2748059342164	29.5445560826821	30.1643656435106	28.4689948907947	32.2009244533276	32.5321869945003
BCL11A	na	11.7266286338269	12.7961346594045	12.719464460558	11.540723222638	12.8370806770361	19.8826877421293	19.7628602491966	19.4019465854944	15.3695209967416	17.2416609163019
CRIPT	na	11.1738582605152	9.55808838888446	9.43832872391728	11.7324295884626	11.8195072087344	10.7797704626002	10.0547885478369	8.79811043183804	8.21815004453022	10.0344077388177
EPCAM	na	223.635099602679	219.875045550011	208.088818260786	234.840298135076	233.572248416315	180.660967938023	191.272126973219	190.177496234054	201.858310468774	209.886361870271
SLC17A5	na	26.6909123113366	30.0397063650654	29.6922530241689	30.7880423514231	32.4449386623869	27.9874781269732	25.2718056987778	24.4733464850691	25.0495535011162	24.7674667204152
SLF2	na	42.2474499602518	42.1726267280984	40.5078486005033	44.4758768712961	44.3427207532984	36.4116691181164	38.2159013005908	40.5711991965981	34.8086066789958	37.788305333881
IDE	na	55.1980701349832	55.4369126555299	59.1819668053354	59.2756083129515	59.3323606902034	52.9805755698908	51.891954689411	49.8303459829429	51.2844171048088	56.4236339916853
ELOVL3	na	5.68563812549183	4.79855049727669	4.05078486005033	6.17294497955058	4.77476781280001	2.71490515354376	3.08192752424119	3.30409387396538	4.18809569577021	4.45973677280787
IFIT2	na	1.34244233518557	1.95063028344581	1.33675900381661	1.4569683802666	1.64377252571803	0.638801212598533	0.423765034583164	0.729974227969095	0.355593030772942	0.597286174929626
GPAM	na	21.9133969419998	23.0564499503295	27.3427978053397	27.835764317725	28.4529196713574	18.9644109990189	19.1849988384014	18.6335526613164	18.4118169266879	21.5819404541238
CUTC	na	3.19817144558915	3.90126056689162	3.96976916284933	4.0641749554805	3.83546922667541	4.3119081850401	4.62289128636179	3.45777265880098	3.91152333850237	3.54389797124911
PYROXD2	na	0.947606354248638	1.40445380408098	1.41777470101762	1.18857946811222	1.13498579156721	0.998126894685207	1.15572282159045	0.653134835551295	0.355593030772942	0.637105253258268
MXI1	na	48.9596616361796	51.4576268773004	49.9866851730211	43.3256386763488	49.0000762428328	45.9138371555195	42.6846962107405	43.6063551971012	50.3756793595002	49.8534860674594
SMNDC1	na	18.5178075059421	20.5206305818499	20.0513850572491	21.2410653333604	21.6038674808656	20.8408895610271	21.8816854221125	21.3229313959393	23.3901193575091	24.9267430337297
C10ORF88	na	4.30371219221256	4.25237401791186	3.92926131424882	5.06104805776818	4.81390525388853	3.23393113878007	3.6212648409834	3.68829083605437	2.84474424618354	3.46425981459183
HELLS	na	30.0470181493006	31.5611979861532	34.1076085216238	31.9766218195353	31.0751282242886	36.7310697244156	40.6429192259307	40.2638416269269	39.1942540585288	44.7964631197219
TCTN3	na	69.5306162429938	69.1303372453194	69.1063897124587	65.1418231071828	66.768474497023	70.3879086132008	68.8040319786846	65.8513593020541	75.8993569016469	70.5992258766818
DENND10	na	37.3120001985401	38.3103787668757	35.5658910712419	36.0024555018509	41.7205122003673	26.4304001712643	24.9250888523006	26.4711706879319	26.8670289917334	25.9620390702744
AVPI1	na	10.0683175138918	8.66079845849939	8.38512466030419	8.28171500362065	7.27956404246558	12.9357245551203	13.7531015769263	14.4842254707552	21.2170508361189	18.3565951095038
WDR11	na	39.7204996822554	37.8422274988487	37.7533148956691	37.3444000626228	36.3978202123279	37.6892715433134	38.0618049243787	38.6502143861531	34.0974206174499	35.9168086524348
ARMH3	na	20.84733979347	21.9640969915998	20.0918929058497	22.5830098941322	20.5471565714754	22.5576678198857	22.0357817983245	22.3602631935796	21.3750921831291	20.785558887551
KCNIP2	na	1.30295873709188	1.28741598707423	1.2152354580151	1.49530965343151	0.900161145036067	2.03617886515782	1.88768060859773	1.42152875972929	0.987758418813729	1.19457234985925
GOT1	na	155.881245273901	146.960485554807	149.392945638656	105.438501203504	116.746986767069	168.443894747076	169.313393363	185.528712992777	253.063706900077	219.084568964187
C10ORF95	na	1.10554074662341	1.01432774739182	1.2557433066156	0.613460370638567	0.626199057416394	2.95445560826821	2.46554201939295	2.76621812704078	3.43739929747178	4.81810847776565
GNA13	na	58.0014055996354	59.6502740677728	63.9618929401948	61.5377434296812	56.4753274907411	64.5189224724518	64.0655684101637	64.6987684157871	66.0217727135096	72.1521699314988
HOXB8	na	187.1917385622	184.685675236649	180.138402726438	197.495898072454	216.860561071515	79.3311255895803	71.1925258099715	67.1960486693656	47.1358317457911	48.8181900309148
KANSL1	na	75.9664427322658	70.729854077745	74.1698707875216	65.3335294730074	70.5648062826099	71.0267098257993	67.9179778154652	71.8064122144336	71.9878335631445	64.3874496574137
HOXB5	na	59.97558550432	56.7243286426041	55.4147368854886	64.1449500048952	60.7021711283017	26.9494261565006	23.38412509018	22.3218434973707	17.3055274976165	16.2461839580858
HOXB3	na	96.8137825257358	95.5418712831757	104.874820026703	107.04883467643	110.171896664197	60.4864898179236	64.0655684101637	54.8633261863088	46.3851353474927	47.6634367593841
DUSP1	na	6.83066247020893	6.47609254104008	6.31922438167852	4.0641749554805	5.63579151674755	5.15033477657567	4.54584309825576	4.99456050715696	6.04508152314002	6.21177621926811
PANK3	na	61.1995770452245	69.0523120339816	68.8228347722552	68.2474662335406	63.3243796812329	66.1957756555229	64.8745743852771	62.1630684659998	55.037899096301	63.6308871691695
MSX2	na	64.6741336774695	64.1757363253671	61.247867083961	67.4422994970774	70.1734318717247	106.719727579742	92.2266811629176	97.1249920160985	94.7062771958603	89.4336499261293
RCL1	na	28.6650922160213	26.4505466435252	26.7351800763322	27.375669039746	28.1006827015607	24.2345210029568	25.6570466393079	24.5501858774869	31.0946350242562	27.0769732634764
CAAP1	na	20.3735366163457	20.481617976181	19.2412280852391	21.0877002407007	23.9912513872656	21.3599155462634	22.0743058923775	22.7828798518775	18.4513272634405	22.9756081956263
MOB3B	na	6.47531008736569	5.73485303333068	6.35973223027902	5.8662147942313	6.22285313307542	7.30628886909572	6.51057189495951	6.76186653276635	6.87479859494355	6.9683387075123
CD274	na	0.552770373311706	0.741239507709407	1.57980609541963	0.728484190133298	0.665336498504919	1.19775227362225	0.924578257272357	0.653134835551295	0.94824808206118	0.597286174929626
NUP43	na	38.8518605241942	37.5691392591663	42.816795970732	48.3100041877871	42.4249861399607	42.6799060167395	41.336352918885	36.8829083605437	42.6711636927531	42.0489467150457
MTHFD1L	na	143.443911874388	139.079939209686	138.779889305324	107.20219976909	109.193460636984	133.828854039393	133.139269047219	144.765415315134	166.93117277952	165.288994142192
LRP11	na	38.4965081413509	40.5340972900039	42.492733181928	41.4085750181033	37.4153936806296	21.2401403189012	23.230028713968	23.1286571177576	24.8520018173534	26.8778778718332
PCMT1	na	25.3879535742448	25.6702945301468	22.0767774872743	29.0243437858372	28.4529196713574	21.998716758862	20.803010788628	22.2834238011618	23.0740366634887	26.3204107752322
PLEKHG1	na	27.5990350674916	27.5428996022548	30.340378601777	22.9664226257813	22.973677918964	12.9357245551203	12.2506619088587	13.8695103314128	14.10519022066	12.8217432218226
CYSTM1	na	27.4805842732105	23.5636138240254	24.6692797977065	22.8513988062866	21.1342181878033	26.0710744891776	25.6955707333609	24.7807040547403	32.8726001781209	29.5855751981808
WDR55	na	27.9938710484285	28.401176926971	29.6922530241689	28.1808357762092	29.7053177861902	38.6075482864238	39.0249072757041	36.8060689681259	37.9694336191997	37.7484862555524
ARAP3	na	12.5952677918881	12.3669959970464	10.7750877277339	12.1158423201117	9.62781050777706	6.70741273228459	7.01138511764871	6.45450896309515	3.55593030772942	4.53937492946516
PCDHB10	na	1.69779471802881	1.71655464943231	1.62031394402013	2.2237938435648	2.19169670095738	1.39737765255929	1.46391557401457	1.07575149384919	1.30384111283412	1.39366774150246
PCDHB14	na	5.33028574264859	5.5397900049861	5.02297322646241	6.78640535018915	7.20128916028853	5.11040970078826	5.7015659198462	5.03298020336586	3.51641997097687	2.78733548300492
MRPS14	na	10.3447027005476	11.1966178269789	9.92442290712332	12.1925248664415	12.1717441785312	11.338721523624	12.0580414385937	10.2580588877762	10.3121978924153	12.1049998119071
CENPL	na	11.8845630262017	11.8208195176816	12.6789566119575	12.8826677834099	13.9720664686033	13.5346006919314	13.3678606363962	14.9836815214709	14.7373556087008	15.3303451565271
TNFSF18	na	5.76460532167921	6.04695387868201	6.116685138676	5.90455606739621	6.84905219049181	0	0	0	0	0
GORAB	na	9.87089952342331	10.689453953283	10.8561034249349	11.4640406763082	10.3322844473705	18.1259844074834	18.8768060859773	21.8608071428639	16.8314034565859	18.5158714228184
ACAT2	na	34.7850499205438	35.3064081303691	30.826472784983	45.8561627052329	49.6654127413378	31.1415591141785	31.3971366532071	31.2352130178355	34.0974206174499	36.8724665323222
TCP1	na	174.991306751248	171.733490154569	162.963074919825	189.367548161493	180.854115270072	168.244269368139	172.279748605083	171.006067825813	174.438136762504	182.610293215151
SNX19	na	19.9787006354088	19.7013658628027	22.8869344592844	17.4836205631992	20.6254314536525	39.2064244232349	37.0216543849473	39.6107067913756	33.1886828721413	34.1647692059746
MSANTD2	na	11.2923090547963	10.9235295872965	10.6940720305329	12.5759375980906	11.7803697676459	11.6181970541358	12.6359028493889	11.1417119005809	9.28492913684905	8.76019723230118
PDZD11	na	19.5048974582845	18.4919750870663	18.350055416028	17.2152316510448	18.9816589279345	13.8140762224433	14.4465352698806	13.408473976906	14.895396955711	15.4896214698416
SLC10A7	na	7.42291644161433	8.03659676779673	7.77750693129664	8.85683410109431	10.371421888459	10.3805197047262	9.39987894893563	9.37440587497153	9.1663981265914	9.55657879887401
NUDCD1	na	16.6620783955386	15.3319540278841	14.5828254961812	18.403811119157	17.8466731363672	17.2875578159478	17.7210832643868	17.4809617750494	20.2688027540577	20.6262825742364
ENY2	na	18.8336762906917	19.1942019891068	16.8917728664099	19.6307318604341	17.8858105774558	18.6849354685071	19.6087638729846	17.5193814712583	16.2782587420502	17.2018418379732
MASTL	na	18.4783239078484	15.7610926902421	17.4588827468169	20.3208747774025	19.1773461333771	20.6412641820901	20.9956312588931	23.5512737760555	23.745712388282	23.4136180572413
KIAA1217	na	16.7015619936322	15.7610926902421	15.5955217111938	19.0556127629605	19.920957514059	26.989351232288	23.8078901247632	22.4371025859974	25.0890638378687	23.2145226655981
EPC1	na	38.6939261318194	39.2076686972607	37.2267128638626	36.3091856871702	39.4114031761443	36.0523434360297	36.6364134444172	40.225421930718	37.8113922721895	37.9077625688669
CCDC77	na	11.3712762509837	11.8988447290194	11.2611819109399	12.2692074127713	11.0367583869639	11.0592459931121	11.7113245921165	13.2163754958615	10.9048529437036	9.71585511218858
TAF12	na	18.3598731135674	18.6870381154108	19.1197045394376	21.2027240601955	20.2731944838558	14.3331022076796	15.7948785617361	17.2888632940049	14.6188245984432	16.2461839580858
MTRF1	na	5.64615452739814	6.32004211836442	6.116685138676	7.32318317449789	6.49681522069509	5.66936076181198	5.85566229605826	6.41608926688625	3.95103367525491	5.25611833938071
PROSER1	na	89.4698332803089	90.1971443065342	100.054386043243	77.7944432516033	80.7014035245378	94.5825045403702	87.6423139706089	85.2148861913396	82.5370934760752	90.3893078060167
UFM1	na	33.1267388006086	37.9202527101865	35.5658910712419	34.8138760337387	36.6326448588591	41.4422286673298	41.6830697653621	44.2979097288614	40.8141778653833	49.455295284173
WBP4	na	5.48822013502336	5.57880261065501	5.38754386386694	5.94289734056112	5.94889104545575	3.3537063661423	3.65978893503641	4.41826506402347	3.71397165473962	4.81810847776565
ELF1	na	44.3400806592175	45.3326477872806	41.2369898753124	39.1080986282086	37.4153936806296	48.1895664754018	47.1920152149432	50.8676777805832	47.1753420825437	52.0435353755347
SMAD9	na	19.820766243034	23.4075634013497	23.0084580050859	25.6503117473251	22.7779907135213	20.3218635757908	16.7965050071145	17.5578011674672	16.5943414360706	16.6841938197009
HSPH1	na	49.6308828037724	52.8230680757125	47.2726593167874	65.0267992876881	62.0328441253116	59.3286626200887	63.6032792815276	62.6241048205066	57.0924366074335	62.7150483676107
KBTBD7	na	5.01441695789904	4.72052528593886	5.46855956106795	6.70972280385933	6.10544080980984	4.87085924606381	4.27617443988465	4.57194384885907	3.16082694020393	4.65883216445108
ALG5	na	20.8868233915637	21.1448322725526	19.8083379656461	19.1706365824552	19.7644077497049	24.4341463818939	23.6537937485511	24.7038646623225	26.3533946139503	25.4443910520021
EXOSC8	na	36.7987134233221	34.91628207368	35.1608125852369	34.0087092972756	33.4233746896	33.5769887372104	36.251172503887	33.2330372206983	35.8358754345621	33.7665784226882
ETF1	na	128.479628196878	133.5401492047	122.009639984716	124.609137785959	121.169517610072	154.589893448845	154.86685809312	147.992669796682	159.147636439268	163.138763912445
FAM53C	na	39.8389504765365	42.7578158131321	45.0852354923602	45.9711865247276	45.4385691037771	46.1933126860314	42.3379793642634	44.1826506402347	47.8865281440896	42.8851473599471
SIL1	na	27.1252318903673	24.7730045997618	22.8869344592844	20.7809700553815	22.3866163026361	26.3505500196895	24.1546069712403	26.2406525106785	27.5782150532793	27.3955258901055
PAIP2	na	47.498768506713	44.9815343362603	40.9129270865084	56.6300604645727	53.7748440556329	35.6131676023682	37.7921362660076	38.5349552975264	38.4040473234778	39.1023349187262
KDM3B	na	83.665744360536	82.6677114124333	83.2436288740344	89.9486268448799	86.3371950412854	92.9855015088739	91.5332474699634	87.5969073562914	83.9594655991669	88.3983538895846
EGR1	na	411.813928117221	405.731098956728	457.13107145668	543.52588838577	582.052023868538	349.583963594547	345.060310432854	315.925161925782	413.278122431664	406.393513422117
SERP1	na	74.9793527799235	74.3580264049542	76.1547553689463	81.1684752901154	78.5879817057575	84.5213854419434	86.6021634311774	88.2500421918427	102.213241178845	109.223731855464
PLS1	na	24.7956996028394	25.0460928394442	21.9147460928723	27.7207404982302	26.2220855293115	27.6680775206739	28.0455404705948	27.201144915901	29.3166698703915	35.0407889292047
NR2C1	na	22.3082329229367	22.2371852312822	19.6057987226436	23.3881766305954	22.7388532724328	30.3430575984303	32.2831908164265	30.8894357519554	27.4991943797742	28.1122693000211
UTP20	na	61.1995770452245	64.5658623820563	65.7037304300164	60.4258465078988	57.1015265481575	85.9986132460775	88.6824645100402	87.5584876600825	87.3968648966387	91.3051466075755
TMPO	na	164.172800873577	171.733490154569	170.983628942725	189.405889434658	190.521063218938	184.493775213614	195.432729130944	193.673688589064	183.604534889096	206.740654682308
ARL1	na	46.3142605639022	47.7514293387534	44.8826962493577	52.5658855090922	51.7005596779411	49.5470190521737	52.6624365704713	50.5219005147031	43.5008807645566	53.1584695687367
MTERF2	na	5.36976934074228	6.43707993537117	5.42805171246745	7.01645298917861	7.47525124790821	6.78726288385941	6.43352370685349	6.45450896309515	3.27935795046158	5.37557557436663
SOCS2	na	5.13286775218012	6.12497909001984	5.18500462086443	4.17919877497524	2.93530808163935	10.3405946289387	12.5203305672298	10.4117376726118	11.0233839539612	9.43712156388809
NFYB	na	23.808609650497	24.6169541770861	23.1299815508874	28.0658119567144	28.4137822302689	18.4054599379952	19.9169566254087	19.4403662817033	18.8859409677185	20.2679108692786
WASHC3	na	8.72587517870621	10.6504413476141	8.83071099490973	12.4992550517608	11.3498579156721	5.27011000393789	5.27780088526304	4.41826506402347	2.88425458293609	2.74751640467628
APAF1	na	13.1085545671062	13.966512829472	13.6511449783696	13.1510566955643	13.5415546166295	7.2264387175209	9.13021029056453	7.87603772282444	4.89928175731609	5.81358543598169
DUSP4	na	235.203793844131	240.200613103517	235.350600368924	288.556421839116	279.089092402269	168.204344292351	172.433844981295	172.773373851422	223.075361304892	224.85833532184
CLU	na	138.390011318395	129.326787792457	127.518707394384	158.464481990575	168.44754644501	105.641750533482	105.093728576625	101.927454042211	127.341815353466	111.851791025155
TNFRSF10B	na	125.39990754557	128.663573496086	138.901412851126	90.5620872155184	97.1782662228067	125.005412290375	127.090986280896	134.699454908402	150.178789996439	148.04733322589
SORBS3	na	139.416584868831	134.242376106741	136.470941935096	136.456591193916	142.929934855292	105.042874396671	100.81755413674	96.548696572965	108.455874385747	96.0834360070125
PTK2B	na	18.5967747021295	16.736407831965	16.8917728664099	18.825565123971	18.1206352239869	28.6262793395717	23.6152696544981	28.1232176249146	28.7635251558558	28.789193631608
PPP3CC	na	9.55503073867377	10.4943909249384	8.10156972010067	9.89204847654689	10.6845214171672	8.70366652165501	8.59087297382232	8.56759225458464	10.9838736172087	10.0742268171464
PDLIM2	na	49.8283007942409	50.9894756092734	49.8651616272196	53.2943696992255	54.9098298472001	54.4578033740249	52.3927679121002	50.9829368692099	70.6839924503104	64.7060022840428
EPHX2	na	20.0181842335025	23.251512978674	22.4008402760783	18.9789302166307	19.3730333388197	21.5196158494131	23.4611732782861	23.7049525608911	21.4936231933867	20.5068253392505
RNF170	na	8.84432597298729	10.2993278965939	7.85852262849765	10.1987786618662	9.11902377362624	6.02868644389865	7.97448746897408	6.14715139342396	5.33389546159414	6.45069068923996
UBIAD1	na	33.5215747815456	32.3024374938626	34.2696399160258	28.2191770493741	32.3275263391214	37.6892715433134	32.5913835688506	35.9224159553212	40.0634814670848	35.5584369474771
TARDBP	na	85.0081866957216	83.2138878917982	80.4080794719991	89.5652141132308	89.3116405640132	90.1508211279679	91.4561992818573	91.1699391037191	87.2388235496285	100.742268171464
ZNF706	na	28.4676742255528	28.362164321302	25.6414681641186	27.375669039746	27.3179338797902	32.0598358572889	32.3987630985855	31.1583736254177	33.741827586677	34.2045882843032
LYPLA1	na	68.346108300183	69.7155263303532	69.9975623816698	70.3945775307755	67.6294982009706	77.0953213454854	73.7736401115235	70.8075001130022	76.8080946469555	82.9829592368894
COPS5	na	24.9931175933078	27.7379626305994	24.9933425865106	27.2606452202513	27.2396589976132	32.3792364635881	34.7872569298724	31.8883478533868	29.356180207144	30.4217758430823
RDH10	na	10.2657355043602	9.79216402289796	10.7345798791334	10.6588739398451	12.0151944141771	5.58951061023716	5.20075269715701	5.80137412754386	4.5831990632957	5.09684202606614
AKAP1	na	50.0257187847093	48.843782297483	52.9437581208579	47.926591456138	49.0783511250099	57.2924837549309	58.5180988665296	58.6668761109899	59.6606084963492	59.0516931613757
COIL	na	17.5307175535998	18.2969120587217	18.350055416028	21.7778431576691	18.277184988341	17.4871831948848	19.8013843432496	20.3624389907169	19.4390856822542	20.7457398092223
TRIM25	na	123.623145631354	119.14449771287	124.440110900746	97.578540204697	95.5344936970886	140.296716316953	139.110503625437	152.641453037959	168.9461999539	169.748730915
SCPEP1	na	14.411513304198	14.9418279711949	17.2158356552139	16.9085014657255	17.6509859309246	15.451004329727	17.2973182298037	15.5599769646044	14.5398039249381	14.0561346500105
SPOP	na	25.8617567513691	29.298466857356	27.2617821081387	32.2066694585248	32.0535642515017	26.9494261565006	28.1611127527539	26.6632691689764	24.891512154106	27.8733548300492
SLC35B1	na	68.4645590944641	62.6152320986104	63.7188458485917	57.9336637521797	66.1031379985181	51.3436474626071	51.2755691845628	46.0652157544708	62.9794767835633	60.9231898428218
FAM117A	na	21.6764953534376	21.0668070612147	21.4286519096663	22.7363749867919	23.795564181823	19.3237366811056	20.0710530016208	18.8256511423609	22.0467679079224	19.7502628510063
NCAPH	na	37.4699345909149	35.9696224267407	33.2164358524127	41.5619401107629	37.0631567108328	45.7142117765825	48.9641235413819	50.0608641601963	45.9505216432147	47.7032558377128
TMEM131L	na	25.5853715647132	28.7132777723223	27.0592428651362	24.0016370012339	24.1086637105312	27.188976611225	27.5447272479056	29.4294872960172	26.9855600019911	27.674259438406
MND1	na	10.6210878872035	9.55808838888446	11.1396583651384	11.6940883152977	10.9584835047869	9.66186834055281	11.9424691564346	13.024277014817	10.8258322701985	10.9502465403765
TENT4B	na	28.3492234312718	30.3518072104168	30.7859649363825	25.1518751961812	26.3786352936656	31.6206600236274	30.9348475245709	30.5436584860753	30.6600213199781	33.6073021093736
ADCY7	na	25.6248551628069	26.6065970662008	28.6390489605559	18.1354222070026	17.8075356952787	47.5108401870159	43.8018949382779	47.9862005649158	44.0540254790923	44.7168249630647
CEP89	na	23.0584212867169	20.2475423421675	18.8766574478346	19.3240016751149	19.7252703086164	18.8845608474441	15.640782185524	18.4414541802719	17.9376928856573	18.1574997178606
ECHDC2	na	39.0097949165689	37.8032148931798	41.6825762099179	40.2966780963209	37.2197064751869	42.8396063198891	43.95599131449	45.7194384885907	33.1886828721413	36.115904044078
PLBD1	na	4.18526139793148	3.6281723272092	2.83554940203523	4.10251622864542	4.30511851973771	7.38613902067053	6.70319236522459	6.87712562139305	6.28214354365531	6.60996700255453
PYROXD1	na	19.0705778792538	23.2125003730051	21.3881440610658	20.0141445920832	19.8035451907935	24.9531723671302	25.3103297928308	25.0496419282026	21.4936231933867	23.2543417439268
PSPC1	na	45.0113018268103	43.8891813775307	46.3004709503753	45.3960674272539	44.6949577230951	42.4802806378024	44.8420454777093	47.7941020838713	41.6834052739393	41.5312986967733
ZNF211	na	8.05465401111342	10.1042648682493	8.38512466030419	9.01019919375395	11.2715830334951	6.06861151968606	7.04990921170172	6.30083017825956	6.08459185989257	5.89322359263898
LHX4	na	2.52695027799637	2.61384457981738	1.94437673282416	2.53052402888409	2.26997158313443	2.8746054566934	2.61963839560501	2.65095903841408	2.60768222566824	2.26968746473258
RNF2	na	18.5572911040358	19.4672902287892	18.431071113229	18.825565123971	19.8818200729705	20.042388045279	25.6185225452549	21.6687086618194	22.2048092549326	24.0507233104996
TRMT1L	na	12.1609482128575	13.6153993784517	14.1372391615757	15.5665569049536	14.8722276136394	10.659995235238	8.59087297382232	10.6038361536563	8.57374307530316	9.1583880155876
SEC22A	na	8.13362120730081	8.85586148684397	8.14207756870117	10.0070722960416	8.33627495185575	7.74546470275721	7.39662605817886	7.41500136831765	7.94157768726238	7.32671041247008
B4GALT4	na	11.4107598490773	10.5724161362763	10.7750877277339	10.7738977593398	11.115033269141	9.06299220374168	8.89906572624644	8.91336952046474	8.96884644282866	8.28236829235748
NAA50	na	104.355149761631	104.865884038047	107.467322337135	100.952572243209	102.305271005403	120.014777816949	119.694360222717	114.490694702521	122.482043932902	131.681692032818
KIF18A	na	24.9931175933078	28.6352525609845	27.1807664109377	32.3600345511844	33.4233746896	17.8465088769715	20.1481011897268	17.5193814712583	17.1079758138538	20.9846542791942
DESI2	na	52.3157674741436	58.1287824466851	61.247867083961	59.3522908592813	56.6710146961837	56.0548064055212	54.8968340255462	53.8259943886685	51.1658860945511	57.8571208115164
MAPK8IP1	na	12.0030138204827	10.6114287419452	11.0586426679374	12.4992550517608	10.8410711815213	6.42793720177273	6.43352370685349	5.95505291237946	7.11186061545885	6.25159529759675
CRY2	na	17.9255535345367	19.5843280457959	17.5398984440179	21.2410653333604	20.1949196016787	22.5177427440983	20.803010788628	24.0123101305623	25.5236775421467	23.2941608222554
PEX16	na	11.7266286338269	10.4553783192695	9.15477378371375	10.3904850276907	8.84506168600657	7.14658856594608	6.78024055333062	7.49184076073545	7.94157768726238	7.52580580411329
CAT	na	51.5655791103634	49.8971226505438	46.3004709503753	58.1637113911691	56.2013654031214	52.5413997362293	52.0075269715701	52.0586883630591	52.1931548501174	52.7602787854503
PILRB	na	62.3840849880353	62.3811564645969	63.7998615457928	69.8577997064668	61.6414697144263	81.0878289242262	96.9266206373854	81.5265953552852	73.6867780435042	81.1512816337718
ZMYM2	na	51.8024806989255	51.6136772999761	51.2829363282372	50.495456758187	52.1310715299148	45.5944365492203	46.3830092398299	44.5668476023237	42.8687153765158	48.2209038559851
GJA3	na	10.7000550833909	11.1966178269789	10.1674699987263	9.85370720338198	8.84506168600657	13.295050237207	12.5203305672298	13.8310906352039	13.5915558428769	14.1755918849965
TBC1D15	na	36.56181183476	39.9098955993012	38.6849954134807	36.7692809651491	36.9457443875673	40.683652227369	40.4117746616126	44.2594900326525	39.5498470893017	41.571117775102
ADGRB2	na	20.6894054010953	20.9887818498769	19.8893536628471	19.9758033189183	20.3123319249443	32.4990116909503	32.0905703461614	30.8894357519554	32.9911311883785	29.6253942765094
ZCCHC17	na	17.372783161225	15.5270170562286	14.0967313129752	17.8286920216833	18.5902845170492	13.0954248582699	12.7899992256009	14.2152875972929	13.9471488736498	13.6977629450528
KHDRBS1	na	241.71858752959	247.65202078628	243.978772120832	236.872385612817	237.446855084079	283.867288848473	274.676790597996	295.024847188141	277.520605349905	291.236738895686
TMEM39B	na	22.7030689038736	21.886071780262	21.0235734236612	21.4711129723498	20.664568894741	28.4665790364221	26.4275285203682	26.3174919030963	31.0551246875036	28.231726535007
POLR3GL	na	8.72587517870621	7.29535726008732	8.58766390330671	9.50863574489779	10.4888342117246	4.99063447342604	4.77698766257384	4.61036354506797	3.55593030772942	4.77828939943701
ZNF639	na	31.4684276806735	28.5962399553155	29.0036195979604	29.5611216101459	26.6917348223738	32.3393113878007	35.3651183406677	33.5403947903695	33.7023172499244	34.00549289266
PIK3CA	na	22.3082329229367	24.655966782755	22.9274423078849	27.1456214007566	27.7093082906754	23.5158696387835	25.5414743571489	23.9354707381445	24.9310224908585	27.0769732634764
PDS5A	na	196.549351310405	214.725381601715	219.228476625924	218.276868127835	212.829404639397	221.025219559092	217.198842270898	233.284395380439	225.287940163035	232.46377928261
LIAS	na	15.0827344717908	14.2786136748233	14.7043490419827	12.2692074127713	13.2675925290099	17.4871831948848	16.0260231260542	17.6730602560939	14.8558866189585	15.9276313314567
TMEM54	na	60.5678394757254	62.1470808305834	57.8452078015188	72.4266650085158	76.161460358269	68.1920294448934	57.3238519508861	62.2014881622087	75.3462121871112	62.9937819159112
ZSCAN20	na	3.43507303415131	4.75953789160777	4.33433980025386	4.25588132130506	4.77476781280001	3.67310697244156	3.46716846477134	3.80354992468107	3.20033727695648	3.10588810963405
HPCA	na	2.68488467037114	2.92594542516871	2.87605725063574	2.99061930686301	3.52236969796722	1.27760242519707	1.42539147996155	1.19101058247589	1.10628942907138	1.11493419320197
LRIF1	na	16.7015619936322	20.6766810045256	20.7400184834577	20.6659462358867	21.9169670095738	18.285684710633	19.8784325313557	19.1330087120321	18.9649616412236	20.1086345559641
CLCC1	na	34.8640171167311	35.4234459473759	35.1203047366364	35.0439236727281	34.4800855989902	31.780360326777	32.9766245093807	34.7698250690543	30.6995316567307	33.7665784226882
GPSM2	na	33.7584763701077	38.0763031328622	32.5683102748047	41.8686702960822	37.5719434449837	50.1059701131974	49.5805090462301	51.9434292744324	46.8987697252758	52.5611833938071
GTDC1	na	14.6089312946665	13.1862607160937	14.3397784045782	13.1893979687292	13.7372418220721	13.5745257677188	14.6776798341987	14.561064863173	15.0139279659687	15.5692596264989
ZRANB3	na	18.0045207307241	20.0914919194918	18.350055416028	19.7457556799289	18.7859717224918	18.0062091801211	18.7612338038182	19.6324647627478	17.0684654771012	17.6398516995883
ACVR2A	na	5.01441695789904	7.60745810543865	5.99516159287449	7.62991335981718	6.92732707266886	6.50778735334755	7.01138511764871	6.91554531760195	6.40067455391296	6.4905097675686
POLK	na	10.7000550833909	10.1432774739182	9.51934442111828	9.89204847654689	9.62781050777706	10.8196955383876	10.8637945229502	12.5248209641013	9.36394981035415	11.1891610103483
RPL21	na	394.875464535026	420.43885129391	331.111154460514	387.093493872936	350.828021917535	547.093313514856	602.825023741577	594.621638225141	599.292787862665	555.436323606223
MTIF3	na	16.1882752184142	14.1225632521477	11.7067682455455	15.0297790806449	17.7292608131017	16.0099553907507	16.3342158784783	16.8278269394981	14.10519022066	16.5249175063863
GTF3A	na	91.4045295868999	92.5769132523381	84.0537858460444	90.4087221228588	84.7325599566558	125.08526244195	132.022070319682	131.549039819273	147.926700801544	140.840080048406
RASL11A	na	1.06605714852972	0.936302536053988	1.2152354580151	1.30360328760695	1.60463508462951	2.3955045472445	2.88930705397612	2.95831660808528	3.31886828721413	2.70769732634764
UBL3	na	18.2019387211926	17.7897481850258	18.3905632646285	19.5157080409394	18.277184988341	22.4378925925235	22.6906913972258	23.2054965101754	19.0834926514812	24.448914093786
FYTTD1	na	70.0439030182118	73.0315978122111	71.4153370826874	79.1363878123751	80.4274414369181	91.7478241594642	93.7676449250382	89.8636694326165	87.7919682641642	95.7648833803834
MTERF4	na	8.29155559967558	8.30968500747914	7.49395199109312	8.58844518893994	7.7883507766164	9.46224296161576	10.7482222407912	9.64334374843383	10.1146462086526	9.91495050383179
OCRL	na	54.2899473788282	55.9050639235569	60.0731394745464	52.9109569675764	51.8179720012066	43.318707229338	47.2690634030493	48.9082732739294	40.1029918038374	42.8453282816185
MRPS2	na	118.292859888705	111.380989184756	115.447368511435	108.275755417707	102.696645416289	124.606161532501	124.471347885291	125.824505084147	156.184361182827	137.574915625457
KIAA1191	na	106.329329666316	108.572081576594	102.565872656474	106.166985393637	108.410711815213	96.9780090876147	98.1979157411349	88.2884618880516	101.344013770289	98.0743899234446
COPA	na	207.604758776639	204.81617976181	207.157137742974	192.70323892684	194.787044297587	185.851227790386	188.691012671667	193.942626462526	204.703054714957	206.063730350721
RBBP6	na	62.0682162032858	62.0690556192456	64.1239243345968	64.643386556039	66.4162375272263	52.9406504941034	52.6239124764183	56.6690519081271	42.5526326824954	45.1150157463511
ZC3H7A	na	35.2588530976681	35.852584609734	37.4697599554656	32.9351536486581	38.3155548256656	40.6038020757942	39.6412927805523	44.4900082099059	37.1397165473962	41.6507559317592
SERAC1	na	8.56794078633144	10.8455043759587	9.64086796691979	11.4256994031433	9.74522283104264	8.70366652165501	9.47692713704166	9.29756648255373	7.23039162571649	7.84435843074242
ANXA11	na	95.9056597695809	100.145358752108	101.634192138663	104.096556642732	103.98818097221	167.006592018729	158.873363874633	158.673345342756	214.383087219332	199.214848878195
SHLD2	na	37.7463197775707	37.2960510194839	39.0090582022847	37.0760111504684	32.9928628376263	35.5732425265808	42.1068347999453	39.5722870951667	36.3890201490978	39.5403447803412
PRXL2A	na	65.3058712469686	67.4137825958871	64.3264635775993	67.2505931312529	67.1598489079083	55.1764547381983	54.2034003325919	54.7480670976821	51.6795204723343	52.7204597071216
ZNF205	na	27.5990350674916	26.5675844605319	24.0211542200985	25.9953832058093	25.8307111184263	27.3087518385873	28.9701187278672	30.4668190936575	35.756854761057	32.0145389762279
NAA60	na	46.2352933677148	46.7761141970305	47.0701200737849	47.8882501829731	45.3994316626886	52.7809501909538	50.0427981748663	50.3298020336586	57.487539974959	56.0652622867276
RPL5	na	816.086488998546	810.291819743389	696.816011625858	781.816901105689	792.768006689155	957.043991699964	1016.99755890554	1058.65472903623	1054.29382590502	1039.95486870914
ODF2L	na	20.4130202144394	24.9290550224374	21.7122068498698	20.129168411578	21.1733556288918	14.4928025108292	14.6006316460926	15.2910390911421	8.73178442231336	9.1583880155876
TRMT13	na	8.56794078633144	9.20697493786422	9.92442290712332	9.01019919375395	9.23643609689181	12.4965487214588	9.93921626567784	11.9101058247589	8.17863970777767	10.8706083837192
LRRC39	na	0.908122756154945	0.624201690702659	1.05320406361309	1.1118969217824	1.13498579156721	0.678726288385941	0.654909598901253	0.653134835551295	0.513634377783139	0.477828939943701
RWDD3	na	5.76460532167921	4.95460091995235	6.35973223027902	5.67450842840674	6.02716592763279	5.34996015551271	5.08518041499796	5.07139989957476	4.06956468551256	4.69865124277972
ZNF644	na	35.6142054805113	40.963235952362	40.4268329033023	44.4758768712961	45.7125311913968	39.3261996505972	39.1790036519161	41.6085309942384	38.0089439559523	44.1593578664637
CCDC18	na	6.79117887211524	8.03659676779673	7.65598338549513	9.24024683274341	9.11902377362624	5.7891359891742	5.62451773174017	6.14715139342396	3.95103367525491	4.65883216445108
RPAP2	na	27.4411006751168	31.2490971408018	27.9099076857468	33.1652012876475	31.3099528708197	28.5065041122095	28.1996368468069	28.9684509415104	24.0617950823024	27.2760686551196
SLC66A2	na	71.5442797457722	65.7362405521237	64.7315420636043	68.055759867716	71.5823797509116	50.7846964015833	49.118219917594	48.2551384383781	60.9249392724308	57.5385681848873
BBS9	na	15.3986032565404	15.1759036052084	13.8941920699726	17.0618665583851	19.4904456620853	11.1390961446869	11.0949390872683	9.68176344464273	6.835288258191	8.24254921402884
PMS2	na	62.5025357823164	63.7856102686779	64.5695106692023	59.1989257666217	62.737318064905	48.1496413996144	50.1198463629724	52.2123671478947	51.007844747541	49.6942097541449
ZMIZ2	na	205.196259292924	196.779582994013	210.03319499361	187.987262327556	188.016266989272	238.033301844528	223.670890071804	223.333694062334	242.514446987147	217.571443987698
SEPTIN7	na	110.11975508331	112.434329537816	108.601542097949	121.388470840106	124.652749866951	129.756496309077	133.832702740174	129.512795920201	117.582762175586	133.632826870922
EEPD1	na	8.88380957108098	9.75315141722904	9.15477378371375	8.43508009628029	10.4105593295476	10.0611190984269	9.39987894893563	8.14497559628674	11.8135906890122	9.87513142550315
KLHL7	na	24.5982816123709	24.8900424167685	26.4921329847292	28.6409310541881	28.1006827015607	24.3542962303191	24.8095165701416	23.2054965101754	24.0222847455499	25.563848286988
HERPUD2	na	37.5094181890086	38.8175426405716	38.0368698358726	35.6573840433667	34.166986070282	32.0997609330763	32.4372871926385	33.2714569169072	27.3016426960115	27.4751640467628
CBX3	na	146.839501310445	159.795632819881	144.126925320591	167.359657364834	157.410788058046	162.574908606327	163.920020195578	172.043399623453	154.722478722982	177.234717640784
HNRNPA2B1	na	397.086546028273	395.782884511154	375.83181931547	535.282514655314	528.316317253994	410.988730155581	460.285875745422	441.442309440258	365.233552940564	464.847920408563
HOXA7	na	34.9429843129185	36.3987610890988	37.5102678040661	35.5807014970369	36.0847206836197	22.4778176683109	18.4145169573411	19.9782420286279	18.0957342326675	18.7946049711189
FKBP9	na	78.1775242255126	78.6104004228661	80.8941736552052	85.1176264261012	82.9713751076722	46.8321138986299	44.7264731955503	47.6020036028268	41.6438949371868	45.8715782345953
NT5C3A	na	42.089515567877	41.6654628544025	41.6015605127169	37.0760111504684	40.7029387320656	54.2981030708753	51.1599969024038	53.9796731735041	58.7518707510406	59.8480747279485
ARL4A	na	99.7355687846691	102.369077275236	96.1251247289944	115.828986231194	117.294910942308	28.5065041122095	29.9717451732456	30.3515600050308	28.4079321250828	31.6561672712702
CCZ1	na	98.7879624304205	95.6589091001824	95.2339520597833	100.607500784725	98.6263515430821	81.7266301368248	89.7996632375777	88.1732027994249	85.8164514265367	91.3449656859041
POLM	na	28.0333546465222	26.8796853058832	30.259362904576	24.7301211913672	23.4824646531148	35.2139168444941	30.3184620197227	33.1946175244894	37.9694336191997	32.2932725245284
MRM2	na	39.7994668784428	38.4664291895513	37.1051893180611	35.6573840433667	35.3019718618492	33.8564642677222	36.7134616325232	36.2297735249924	39.0757230482711	40.1774500335995
SMU1	na	47.8146372914625	45.4886982099562	44.2750785203501	48.0799565487977	49.1957634482755	46.9518891259921	48.5788826008518	45.988376362053	46.9382800620284	55.7865287384271
GLIPR2	na	6.47531008736569	7.4904202884319	6.80531856488456	8.20503245729083	9.39298586124591	4.91078432185122	4.69993947446781	4.49510445644127	4.14858535901766	5.09684202606614
SLC25A51	na	6.71221167592785	6.90523120339816	7.61547553689463	8.47342136944521	6.37940289742952	7.90516500590684	7.5121983403379	8.91336952046474	5.45242647185178	8.83983538895846
CLTA	na	60.7652574661939	66.4384674541642	57.8857156501193	61.7294497955058	63.8723038564722	71.3061853563112	75.044935215273	76.263096974666	90.9132848676156	82.5847684536029
ACO1	na	41.4577779983779	44.1232570115442	43.0193352137345	47.8115676366433	44.8515074874492	50.7048462500085	49.0411717294879	49.5614081094806	47.2148524192962	46.0308545479098
DCAF10	na	33.8769271643888	35.1503577076935	33.9860849758223	33.0118361949879	30.8011661366689	31.979985705714	30.7807511483589	31.8499281571779	26.0373119199299	30.2624995297677
KIAA1549	na	60.6468066719128	62.1470808305834	62.4225946933756	58.5471241228182	56.0448156387673	73.8214651309179	74.1203569580006	70.8075001130022	73.2126540024736	70.1612160150667
TRIM24	na	70.6756405877109	72.0562826704882	71.9419391144939	73.5385619302982	76.7485219745968	99.4533637864341	104.053578037193	101.927454042211	95.4174632574062	101.021001719764
CYREN	na	35.3773038919492	32.9266391845652	33.6215143384178	30.5963359855985	29.9401424327214	32.3792364635881	31.3586125591541	32.8488402586093	36.0334271183248	31.5367100362842
CALD1	na	44.1031790706554	45.7617864496387	46.0169160101718	40.7567733742998	45.0863321339804	42.9593815472513	41.413401106991	44.9126248682038	40.3005434876001	44.8761012763792
PLAU	na	12.2399154090449	11.1185926156411	12.8814958549601	7.01645298917861	7.35783892464263	6.2682368986231	6.58762008306554	7.37658167210875	9.75905317787964	8.36200644901476
CHST3	na	47.7356700952751	50.7944125809288	53.6728993956669	46.9680596270153	51.1526355027017	44.6362347303225	43.2625576215357	45.0663036530394	49.071838246666	48.0616275426706
CISD1	na	11.9240466242954	11.8208195176816	11.2206740623394	14.0712472515221	11.193308151318	14.4129523592544	14.1383425174565	14.0231891162484	15.0534383027212	13.2199340051091
EGR2	na	8.29155559967558	6.98325641473599	7.49395199109312	11.0806279446591	10.293147006282	11.2987964478365	9.01463800840548	7.91445741903334	9.56150149411689	9.03893078060167
ECD	na	49.7888171961472	48.1025427897736	48.609418320604	57.2051795620464	55.9274033155017	50.2257453405596	51.3140932786158	51.1366156540455	50.3756793595002	53.8353939003236
P4HA1	na	73.0841400714262	75.1772911240014	68.9443583180567	65.5635771119968	66.3379626450493	88.1545673385975	87.7193621587149	86.9053528245312	89.4909127445238	96.4816267902989
SLC25A16	na	12.5163005957008	13.7714498011274	13.3270821895656	11.540723222638	12.7979432359476	14.4528774350418	14.4080111758276	14.945261825262	13.670576516382	14.4145063549683
ZWINT	na	44.8138838363418	41.6654628544025	41.1154663295109	46.5463056222013	48.6087018319476	41.562003894692	46.8838224625191	45.0278839568305	43.6589221115668	44.9955585113651
VPS26A	na	54.6847833597651	58.6749589260499	57.4806371641142	59.1989257666217	60.8587208926558	59.4085127716635	64.2196647863758	65.4671623399651	59.502567149339	64.3078115007564
RBM19	na	39.6020488879743	40.3780468673282	36.0114774058475	38.9163922623841	38.5895169132853	42.2008051072906	46.2289128636179	45.8346975772174	44.9232528876484	47.344884132755
CIT	na	86.7849486099378	85.5936568376021	93.1680517811577	98.6520958533145	93.9689960535477	106.280551746081	105.748638175526	111.263440220974	98.4597591873525	96.4019886336416
IFT81	na	8.72587517870621	10.5334035306074	8.83071099490973	8.66512773526976	10.2148721241049	8.14471546063129	8.70644525598136	10.334898280194	5.37340579834668	7.72490119575649
ACADS	na	15.319636060353	14.6687397315125	13.5701292811686	16.7551363730659	17.533573607659	11.4185716751988	12.6744269434419	13.1011164072348	14.7768659454534	12.7421050651654
DDX54	na	165.475759610668	154.489918448908	163.449169103031	146.003568211979	149.505024958164	194.674669539403	191.618843819696	218.531232036222	246.149397968381	221.991361682178
MED13L	na	233.584966322289	244.531012332767	260.222419409633	218.046820488846	207.7023998568	214.477507129957	214.579203875293	210.885712490651	191.388071229348	204.192233669275
CDKN2C	na	13.7402921366052	14.5517019145057	12.4359095203545	18.5188349386517	17.1813366378623	18.1259844074834	16.9891254773796	16.9046663319159	16.2782587420502	16.7240128980295
RNF11	na	60.5283558776318	57.6606311786581	59.3845060483379	54.6363142599974	57.6103132823083	50.3854456437093	49.8501777046013	49.6766671981073	55.3144714535688	54.4724991535819
BHLHE41	na	0.513286775218012	0.351113451020245	0.405078486005033	0.498436551143836	0.0782748821770493	1.31752750098447	1.15572282159045	0.922072709013593	0.355593030772942	0.318552626629134
ITPR2	na	2.68488467037114	2.69186979115522	2.83554940203523	3.64242095066649	4.34425596082623	4.43168341240232	4.6614153804148	4.99456050715696	3.31886828721413	4.02172691119281
CCDC91	na	17.2148487688503	16.9704834659785	17.1753278066134	16.6017712804062	17.2204740789508	16.6487566033493	17.7210832643868	17.6730602560939	16.0016863847824	15.3701642348557
WWP1	na	25.1905355837763	26.4115340378562	26.0060388015231	30.404629619774	29.9792798738099	27.9475530511858	31.8594257818433	28.0847979287057	28.8030354926083	32.0543580545566
ACOT9	na	24.4008636219024	23.9537398807145	22.5628716704804	24.7684624645321	23.0910902422295	20.1621632726412	22.5365950210137	20.3624389907169	23.5086503677667	21.1041115141801
PRDX4	na	30.2839197378627	30.0787189707344	31.1910434223876	29.8678517954652	31.3882277529968	28.4266539606347	28.2381609408599	29.0452903339282	34.6900756687382	30.2226804514391
DDX39A	na	49.3939812152103	47.1272276480507	46.8675808307824	60.1574575957445	52.6398582640656	49.1477682942996	50.9673764321387	48.4856566156315	57.0134159339284	57.4987491065587
PKN1	na	245.78539813324	233.451432322794	228.666805349841	210.071835670544	200.148873726715	189.444484611252	172.587941357507	191.560605297574	214.620149239847	186.114372108071
TRIR	na	64.5556828831885	63.8636354800158	52.1741089974483	66.9822042190985	63.7157540921181	56.1745816328835	58.1713820200525	63.7766957067735	71.6322405323716	67.4933377670477
ADGRE5	na	41.8920975774085	42.4457149677808	42.006638998722	40.7567733742998	40.3507017622689	54.6175036771745	51.1985209964568	51.9434292744324	59.1864844553186	55.9458050517416
WDR83	na	6.94911326449001	6.43707993537117	6.035669441475	6.09626243322076	6.80991474940329	7.82531485433202	8.51382478571629	9.18230739392703	9.36394981035415	8.95929262394439
GIPC1	na	78.5723602064496	81.3802954253591	74.6154571221271	82.3570547582276	83.5975741650886	68.4315798996178	69.7286102359569	70.5385622395399	83.4063208846313	79.5186994222975
SPRYD7	na	8.68639158061251	9.12894972652638	8.58766390330671	9.08688174008377	8.76678680382952	9.70179341634021	9.3228307608296	8.41391346974904	8.85031543257101	9.43712156388809
EBPL	na	29.4152805798015	29.766618125383	27.0997507137367	26.3787959374584	26.5351850580197	31.2214092657533	32.8610522272217	29.7368448656884	34.1369309542025	34.3240455192892
ATP7B	na	16.7410455917259	15.6830674789043	17.4183748982164	16.3333823682518	16.0854882873836	14.7722780413411	14.4080111758276	15.71365574944	12.9989007915887	14.2950491199824
ZC3H13	na	42.4448679507202	47.4003158877331	46.1789474045738	44.0157815933172	47.1606165116722	46.0336123828818	42.4920757404754	50.0608641601963	39.6288677628068	46.2697690178817
GUCY1B2	na	1.46089312946665	1.36544119841207	1.49879039821862	1.18857946811222	1.13498579156721	1.59700303149633	1.73358423238567	1.84414541802719	1.18531010257647	0.716743409915551
NLN	na	52.908021445549	59.1431101940769	54.9286427022825	55.5181635427903	55.653441227882	43.0392316988261	43.7248467501719	45.5657597037551	42.236549988475	44.3982723364355
CENPK	na	7.14653125495848	7.25634465441841	7.73699908269614	9.08688174008377	7.27956404246558	9.34246773425354	11.4416559337454	9.75860283706053	10.5097495761781	9.67603603385994
OPTN	na	19.3864466640034	19.3502524117824	19.1197045394376	19.0172714897956	20.9776684234492	9.38239281004095	8.74496935003438	10.7959346347008	8.77129475906591	7.16743409915551
ATF1	na	17.4517503574124	16.268256563938	16.4866943804049	16.3333823682518	17.4161612843935	20.3617886515782	22.4595468329077	20.5929571679703	23.1530573369938	22.6172364906685
TSFM	na	28.191289038897	26.9577105172211	25.8034995585206	28.7942961468477	29.0399812876853	27.5483022933117	26.5045767084742	27.8158600552434	30.3439386259577	29.7050324331667
PFDN5	na	72.333951707646	72.6804843611908	65.2581440954109	79.8648720025084	76.9050717389509	72.7035630088705	82.1718926150807	80.2971650766004	80.6405973119528	73.4263804380153
SPATS2	na	39.6810160841617	41.39237461472	41.6420683613174	41.523598837598	40.0376022335607	34.9344413139823	36.9831302908943	34.6929856766365	36.1519581285825	35.8371704957776
ORMDL2	na	8.96277676726837	9.20697493786422	7.93953832569865	7.89830227197155	9.31471097906886	6.54771242913496	6.16385504848238	5.34033777303706	6.51920556417061	6.80906239419773
NR4A1	na	40.2337864574734	36.4377736947677	38.9280425050837	43.2106148568541	43.0120477562886	51.1040970078826	46.2289128636179	43.9905521591902	60.8854289356782	58.8525977697325
HOXC13	na	5.13286775218012	5.14966394829693	4.69891043765839	4.75431787244889	5.79234128110165	4.75108401870159	5.66304182579319	5.72453473512606	6.32165388040786	5.77376635765305
CDK2	na	46.3537441619959	42.367689756443	45.5713296755662	55.1730920843061	52.9529577927738	50.5850710226463	49.8501777046013	46.6030915013954	52.7462995646531	53.676117587009
LRP1	na	151.182697100751	159.210443734847	169.84940918191	146.847076221607	139.329290275148	121.531930696871	122.891860029117	126.592899008325	108.060771018222	99.3486004299611
ATG101	na	29.6916657664573	27.5428996022548	27.6668605941438	30.5196534392687	29.0791187287738	25.1527977460672	26.1193357679441	24.511766181278	30.936593677246	26.8778778718332
IKZF4	na	17.2543323669439	16.8924582546407	17.5804062926184	16.5250887340764	15.9289385230295	14.8521281929159	13.7145774828733	12.3711421792657	10.6677909231883	9.19820709391624
SMUG1	na	9.75244872914223	8.19264719047239	9.80289936132181	8.8184928279294	9.47126074342296	7.54583932382017	6.62614417711856	5.80137412754386	7.62549499324199	7.56562488244193
TUBA1B	na	1156.79045694902	1111.15703466207	1072.20224460672	1244.59606820616	1230.8725222341	1155.35184313602	1102.48252360918	1054.77433971913	1269.74369221667	1157.102597152
EEF1AKMT3	na	6.00150691024137	5.92991606167526	6.23820868447751	6.09626243322076	6.26199057416394	7.86523993011943	7.2425296819668	6.14715139342396	6.55871590092316	5.81358543598169
KBTBD4	na	18.5572911040358	17.2825843113299	16.6892336234074	19.3623429482798	18.5120096348722	17.207707664373	16.5653604427964	15.329458787351	16.2387484052977	17.4805753862737
ATPAF1	na	59.6202331214768	58.4798958977053	54.240009276074	59.6590210446006	62.4242185361968	31.2613343415407	34.2479196131302	32.8104205624004	35.5593030772942	30.4615949214109
STIL	na	54.6058161635778	48.414643635125	52.0930933002473	53.7544649772044	52.7181331462427	53.4197514035523	54.7042135552811	52.9039216796549	55.1169197698061	59.3304267096762
HJURP	na	42.1289991659707	45.0595595475982	40.4268329033023	63.3781245415969	59.9585597476198	58.6100112559154	59.7123457821731	60.6262806176438	62.0312287015022	64.0688970307845
AMD1	na	75.5321231532352	75.2163037296704	72.2660019032979	77.2193241541296	74.1654508627542	72.1845370236342	71.6933390326607	66.7350123148588	70.1308477357747	75.4571534327761
NDUFAF4	na	10.5816042891098	11.3526682496546	9.84340720992231	10.69721521301	10.7627962993443	13.7342260708685	12.5973787553359	12.8705982299814	12.3272250667953	14.1755918849965
USP45	na	14.0166773232611	17.3996221283366	14.4207941017792	14.9147552611502	13.7763792631607	17.3274828917352	20.2251493778328	17.0967648129604	13.4730248326193	16.4054602714004
MORF4L2	na	69.6095834391812	65.8922909747994	65.6632225814159	79.9415545488382	82.0320765215477	77.8938228612336	80.24568791243	75.1873454808168	76.4920119529351	80.9123671638
FAM199X	na	33.600541977733	35.5014711587137	35.7684303142444	35.8874316823562	37.0631567108328	33.0180376761867	32.4758112866915	32.964099347236	32.7145588311107	32.8109205428008
RAB9A	na	7.93620321683234	6.78819338639141	7.81801477989714	7.39986572082771	8.17972518750165	9.18276743110391	10.440029488367	9.60492405222493	9.1663981265914	11.2687991670056
METTL8	na	30.0470181493006	30.1177315764033	31.1100277251866	25.7653355668198	25.2045120610099	34.0161645708719	35.4421665287737	36.8060689681259	33.0701518618836	32.8905586994581
TTC21B	na	19.7023154487529	18.2188868473838	19.2007202366386	17.7520094753535	17.7292608131017	18.5252351653574	19.3390952146135	22.3986828897885	19.8341890497797	21.1041115141801
NMI	na	11.2133418586089	11.3526682496546	10.9371191221359	12.8059852370801	12.8762181181246	12.616323948821	14.5235834579866	14.4073860783374	12.1691837197851	13.4588484750809
BAZ2B	na	36.0485250595419	36.5548115117744	37.4292521068651	39.2231224477034	37.9633178558689	21.3599155462634	20.9571071648401	20.708216256597	15.3300106599891	16.2860030364145
SLC36A1	na	21.0052741858448	20.5596431875188	19.6463065712441	19.9758033189183	18.9033840457574	29.7841065374066	24.6554201939295	25.1649010168293	25.0100431643636	25.6833055219739
LPGAT1	na	45.5245886020283	49.1948957485033	53.0652816666594	44.6675832371206	45.2428818983345	41.2026782126054	44.5723768193382	40.6864582852248	35.3617513935315	43.8806243181632
BATF3	na	4.30371219221256	4.21336141224295	4.77992613485939	4.0641749554805	4.26598107864919	5.15033477657567	4.69993947446781	4.84088172232137	6.28214354365531	6.09231898428218
RAP2C	na	22.0713313343745	21.5739709349106	21.3476362124653	18.4421523923219	19.6469954264394	16.3692810728374	15.2555412449939	16.7509875470803	16.7128724463283	17.7593089345742
EXOSC9	na	34.9035007148248	36.7888871457879	35.1203047366364	38.0345429795911	37.4936685628066	43.119081850401	47.1534911208902	47.8709414762891	45.2788459184213	47.0263315061259
PLA2G12A	na	35.0219515091059	36.4377736947677	33.8240535814203	29.6761454296407	29.5096305807476	37.5295712401638	36.174124315781	39.5722870951667	38.4040473234778	38.7041441354398
B9D2	na	1.85572911040358	2.45779415714172	1.86336103562315	2.53052402888409	1.99600949551476	1.55707795570892	1.30981919780251	1.61362724077379	1.54090313334942	1.27421050651654
COQ8B	na	16.0698244241332	18.0628364247082	18.431071113229	16.7934776462308	18.6294219581377	16.8483819822863	15.525209903365	15.7520754456489	14.7768659454534	13.5783057100668
PFKFB2	na	29.8496001588321	29.766618125383	31.2720591195886	27.414010312911	26.926559468905	47.7903157175277	50.6591836797146	49.446149020854	50.652251716768	57.6580254198732
AGO2	na	82.7181380062874	86.0227954999601	95.1934442111828	79.17472908554	79.4098679686165	102.407819394702	95.732373721742	101.005381333197	99.6055589531764	101.41919250305
MXD4	na	38.0227049642266	38.3884039782135	36.781126529257	44.7059245102856	45.0080572518033	27.3087518385873	25.4259020749898	25.1649010168293	18.5698582736981	19.6308056160204
PMS2P5	na	3.04023705321438	3.58915972154029	2.71402585623372	3.2973494921823	2.58307111184263	2.75483022933117	2.27292154912788	3.18883478533868	2.2520891948953	1.83167760311752
CKS2	na	37.9832213661329	38.1933409498689	32.7708495178072	46.7380119880258	43.2860098439083	34.2557150255963	39.7568650627114	33.6556538789962	39.5893574260542	39.6199829369985
ACSL3	na	78.0590734312316	75.9185306317109	76.3978024605493	72.2349586426912	80.9753656121575	74.0610155856424	74.6596942747428	76.8393924177995	73.963350400772	82.2263967486452
CHPF	na	309.196056671712	298.75853421256	300.730268010137	355.576967331379	367.070059969273	313.691320461667	278.105434968714	278.158600552434	421.930886180472	370.55634292634
DNPEP	na	42.4448679507202	40.963235952362	42.006638998722	37.4594238821175	39.685365263764	42.2008051072906	42.5691239285814	39.841224968629	51.7190308090868	44.677005884736
INHA	na	3.23765504368285	3.8622479612227	2.63301015903272	4.71597659928398	3.48323225687869	6.02868644389865	5.50894544958113	4.34142567160567	4.14858535901766	4.45973677280787
OBSL1	na	82.4022692215378	79.7027533815957	82.1094091132203	87.1880551770063	100.504948715331	74.021090509855	73.8121642055765	71.9985106954781	72.9755919819583	67.0951469837613
SLC12A4	na	50.065202382803	48.5316814521317	52.0120776030463	45.8945039783978	44.460133076564	40.1247011663453	37.2913230433184	37.6513022847217	44.17255648935	39.6598020153272
ENKD1	na	0.868639158061251	0.975315141722904	0.85066482061057	0.92019055595785	1.05671090939017	2.3955045472445	2.27292154912788	2.65095903841408	2.64719256242079	2.26968746473258
FAM210B	na	67.6748871325902	73.4217238689002	69.3899446526622	71.1614029940738	70.8779058113181	46.9918142017796	47.6157802495264	41.1090749435227	42.0785086414648	40.0579927986136
FAM209A	na	18.9521270849728	16.0341809299245	18.2285318702265	18.8639063971359	20.3906068071213	19.4435119084678	17.6825591703338	18.5182935726897	17.8191618753997	18.0778615612033
SNX21	na	30.2049525416753	30.3127946047479	29.6922530241689	24.9601688303567	26.9656969099935	19.2438865295308	20.1866252837798	19.0177496234054	20.8614578053459	19.3918911460485
TTPAL	na	28.8625102064898	30.7419332671059	36.619095134855	29.5611216101459	28.3355073480918	34.7348159350452	33.0536726974868	34.8466644614721	30.3044282892052	30.5412330780682
ARHGAP40	na	1.42140953137296	1.79457986077014	2.34945521882919	1.87872238508061	1.76118484898361	2.3955045472445	2.42701792533994	2.61253934220518	2.92376491968864	3.02624995297677
SDC4	na	27.9543874503348	27.5428996022548	28.0719390801488	25.68865302049	23.3259148887607	18.9644109990189	21.7275890459004	20.2855995982991	26.1953532669401	26.4000489318895
NCOA3	na	28.6650922160213	28.5962399553155	29.5302216297669	29.8678517954652	28.8051566411541	30.3031325226429	30.4725583959348	34.2319493221297	29.1191181866287	32.1339962112139
PIGT	na	116.397647180208	110.483699254371	113.989085961816	105.553525022998	116.551299561626	98.4951619675362	93.074211232084	87.9042649259626	102.726875556628	95.6056070670688
NCOA5	na	38.4175409451635	38.1153157385311	37.5507756526666	36.6159158724895	34.6366353633443	39.8452256358335	39.3331000281282	42.146406741163	37.6533509251793	38.5050487437966
VAPB	na	47.6961864971814	52.4719546246922	53.6728993956669	51.799060045794	52.365896176446	50.2257453405596	49.8887017986543	52.5581444137748	49.1903692569237	52.123173532192
PARD6B	na	8.25207200158189	7.9585715564589	9.92442290712332	7.47654826715753	7.16215171920001	9.22269250689132	10.47855358242	12.4864012678924	12.8013491078259	12.7022859868367
ATP5F1E	na	80.7834416996964	75.840505420373	66.9189658880315	82.5871023972171	73.6566641286034	74.5001914193039	77.549001328719	72.7669046196561	84.5521206504552	71.6345219132265
CHD6	na	76.8350818903271	82.6286988067644	79.354875408386	75.3789430422139	76.983346621128	64.439072320877	62.3705082718311	71.8064122144336	50.6917620535206	54.23358468361
PLCG1	na	79.7963517473541	83.3699383144738	79.435891105587	73.2701730181438	70.3299816360788	68.9905309606415	70.4605680229642	67.8491835049169	57.8826433424845	59.569341179648
TOX2	na	18.3203895154737	19.1161767777689	22.7654109134829	17.138549104715	15.1853271423476	16.1696556939004	14.4080111758276	16.1362724077379	17.3450378343691	15.8081740964708
SRSF6	na	122.872957267573	124.255149055498	114.880258631027	126.526201444204	127.392370743148	147.243679503962	161.26185770592	146.763239517997	123.390781678211	129.730557194715
ARFGEF2	na	42.3264171564392	45.4496856042873	48.447386926202	44.2458292323066	39.4114031761443	58.9294118622146	59.2115325594839	60.3957624403904	57.8826433424845	61.5204760177515
ZNFX1	na	33.7979599682014	34.0970173546327	35.2418282824379	37.0376698773035	32.8363130732722	40.2444763937076	37.9462326422197	41.6853703866562	44.4096185098652	41.2127460701442
CSE1L	na	265.4482299839	266.807210169718	266.217581002508	303.202788188112	281.476476308669	268.256584215596	263.928568357205	266.747950778391	273.25348898063	296.174304608437
TMEM189-UBE2V1	na	117.345253534456	120.119812854593	110.343379587771	117.976097528429	122.30450340164	130.674773052187	118.846830153551	121.752017286003	126.3145465979	124.554077011991
RAB22A	na	36.2459430500104	37.9202527101865	35.7684303142444	34.0087092972756	35.810758596	40.0448510147705	39.0634313697571	37.8818204619751	37.3767785679115	38.7041441354398
STAU1	na	174.714921564593	170.914225435522	175.561015834581	181.85265862117	174.435574931554	181.259844074834	170.469116184591	176.077467725387	183.090900511313	189.698089157649
SNAI1	na	7.6203344320828	7.64647071110757	7.85852262849765	9.2019055595785	7.55352613008526	8.30441576378092	7.43515015223187	7.72235893798885	9.60101183086944	8.16291105737155
MOCS3	na	8.68639158061251	6.43707993537117	7.85852262849765	7.89830227197155	7.08387683702296	5.34996015551271	5.50894544958113	5.45559686166376	5.53144714535688	5.61449004433848
STX16	na	68.2276575059019	73.8898751369272	68.4177562862501	58.5471241228182	61.0152706570099	77.055396269698	78.5891518681504	80.4892635576449	65.3105866519637	70.5594067983531
PMEPA1	na	15.6749884431962	14.5517019145057	15.4334903167918	9.96873102287671	10.0191849186623	4.27198310925269	2.88930705397612	3.61145144363657	3.63495098123452	3.78281244122096
RNF114	na	39.6020488879743	38.1543283442	39.1710895966867	39.2231224477034	40.7029387320656	52.8608003425286	48.4247862246397	47.8325217800802	55.5515334740841	53.238107725394
DDX27	na	56.2246436854192	60.508551392489	56.9135272837072	63.8765610927408	68.333972140564	71.5457358110357	72.7334895720921	78.3377605699465	80.4035352914375	81.3901961037437
BCAS4	na	8.48897359014405	8.03659676779673	8.83071099490973	7.3615244476628	8.02317542314755	7.10666349015868	7.74334290465599	6.76186653276635	7.62549499324199	5.77376635765305
NEURL2	na	1.46089312946665	1.95063028344581	1.70132964122114	1.18857946811222	1.44808532027541	1.03805197047262	0.886054163219342	1.38310906352039	0.90873774530863	1.23439142818789
MTRR	na	31.8632636616105	30.1177315764033	33.0138966094102	28.6025897810232	28.8442940822427	41.1627531368179	41.0666842605139	38.9191522596154	42.4736120089903	44.7566440413933
FASTKD3	na	6.98859686258371	7.88054634512106	6.68379501908305	6.55635771119968	7.55352613008526	6.94696318700904	6.93433692954268	7.29974227969095	6.51920556417061	7.32671041247008
PEPD	na	42.0105483716896	39.9879208106391	40.0622622658978	48.7700994657661	45.9864932790165	32.8184122972496	31.6282812175252	30.3899797012397	36.3495098123452	32.7711014644721
IQSEC2	na	8.29155559967558	8.66079845849939	8.74969529770872	10.6588739398451	9.86263515430821	6.82718795964682	5.35484907336907	6.03189230479726	6.00557118638747	4.69865124277972
VAMP7	na	19.3469630659097	18.8040759324176	21.0235734236612	22.8897400794515	24.3043509159738	21.0405149399642	21.9587336102185	19.171428408241	19.2415339984914	21.5023022974665
VAMP7	na	19.3469630659097	18.8040759324176	21.0235734236612	22.8897400794515	24.3043509159738	21.0405149399642	21.9587336102185	19.171428408241	19.2415339984914	21.5023022974665
STAMBP	na	47.3803177124319	44.3573326455577	42.006638998722	41.9070115692471	43.9122089013246	39.4858999537468	38.4470458649089	41.9543082601185	44.7257012038856	40.6950980518718
NAGK	na	20.9263069896574	20.6376683988567	21.0640812722617	20.0908271384131	22.6605783902558	16.32935599705	17.2202700416977	16.7509875470803	15.6065830172569	14.2154109633251
MCEE	na	2.21108149324682	2.8869328194998	2.63301015903272	2.45384148255427	2.19169670095738	2.83468038090599	2.65816248965803	2.42044086116068	2.01502717438001	2.34932562138986
SNRNP27	na	17.4912339555061	17.672710368019	15.5145060139928	17.2152316510448	19.6078579853508	13.0155747066951	15.448161715259	14.2921269897107	13.9471488736498	14.5339635899542
MPHOSPH10	na	30.6787557187997	30.3908198160857	28.2744783231513	33.9703680241106	34.2452609524591	39.3261996505972	40.0265337210825	48.3703975270048	40.7746675286307	44.8362821980506
ATP8A1	na	15.6355048451025	15.9171431129178	16.8107571692089	14.7230488953256	15.3027394656131	17.2875578159478	19.2235229324544	18.9409102309876	15.1719693129789	16.7638319763582
USP22	na	237.612293327846	236.49441556497	258.804644708616	228.705694428691	219.600181947712	198.866802497081	188.72953676572	194.903118867748	190.479333484039	180.57952022039
ZNF576	na	7.30446564733325	8.15363458480348	8.4661403575052	8.28171500362065	7.86662565879345	6.98688826279645	8.0130115630271	6.95396501381085	7.62549499324199	8.32218737068612
ZNF45	na	16.0698244241332	15.7220800845732	15.2714589223898	16.6017712804062	16.3985878160918	9.70179341634021	10.324457206208	9.48966496359823	8.25766038128277	8.72037815397254
LYPD3	na	3.75094181890086	3.66718493287812	2.95707294783674	3.25900821901739	3.87460666776394	1.83655348622078	1.61801195022663	1.80572572181829	1.89649616412236	1.63258221147431
NDP	na	3.63249102461978	2.76989500249305	3.11910434223876	4.4092464139647	4.07029387320656	14.5327275866166	14.0227702352974	13.5621527617416	12.7618387710734	11.3484373236629
USP9X	na	133.217659968121	130.30210293418	141.007820978352	135.881472096443	132.519375525744	132.351626235258	127.861468161956	134.046320072851	117.227169144813	128.615623001513
TRERF1	na	30.757722914987	31.7562610144978	30.988504179385	29.4077565174863	26.5743224991082	59.9275387568998	58.4410506784236	59.5505291237946	67.128062142581	65.1041930673292
BTN2A2	na	13.6218413423242	14.1615758578166	13.9346999185731	15.6815807244484	15.7723887586754	10.5402200078758	9.93921626567784	9.91228162189613	7.30941229922159	8.32218737068612
SIRT5	na	9.91038312151701	10.5334035306074	8.34461681170369	8.35839754995047	10.9193460636984	4.55145863976454	4.73846356852083	4.87930141853027	3.35837862396668	4.41991769447923
MRS2	na	29.9285673550195	28.9473534063358	28.3554940203523	29.4460977906512	28.2180950248263	32.1396860088637	33.9782509547591	31.1967933216266	33.2677035456464	35.0806080075334
WRNIP1	na	64.4372320889074	63.5515346346644	60.2351708689485	64.4133389170495	63.0112801525247	71.7054361141853	73.3498750769403	74.8031485187278	86.5276374880826	90.2698505710308
RRP36	na	32.6134520253906	31.8342862258356	30.178347207375	33.2035425608124	31.1925405475541	26.8695760049258	28.584877787337	31.3120524102533	29.7907939114221	32.452548837843
BTN2A3P	na	4.77751536933688	5.0716387369591	4.69891043765839	4.98436551143836	4.22684363756066	4.03243265452824	4.46879491014973	4.49510445644127	1.97551683762746	3.18552626629134
SNRPC	na	60.2519706909759	58.7529841373877	54.6045799134785	58.0103462985095	60.1151095119738	51.822748372056	58.5180988665296	50.0608641601963	64.8364626109332	50.5304103990464
SERPINB6	na	71.7022141381469	67.452795201556	66.1898246132224	66.1003549363056	68.5687967870952	54.0585526161508	57.5549965152042	57.1300882626339	51.7980514825919	54.1141274486241
XPO5	na	118.806146663923	120.158825460262	120.591865283698	122.078613757075	121.873991549666	149.080232990183	153.364418425052	150.221012176798	172.936743965908	166.284471100408
ABCC10	na	25.5458879666195	23.1734877673362	23.3325207938899	19.6307318604341	19.7252703086164	25.6718237313035	24.6554201939295	23.2823359025932	21.9282368976648	22.895970038969
PEX6	na	14.924800079416	15.370966633553	14.4613019503797	15.4515330854589	14.4808532027541	10.8596206141751	9.01463800840548	9.18230739392703	9.3244394736016	8.48146368400069
NQO2	na	10.3052191024539	11.7427943063438	13.3270821895656	11.4256994031433	12.4848437072394	12.8159493277581	13.2908124482901	13.2547951920704	15.8436450377722	14.3746872766397
AL365205.1	na	40.2732700555671	38.3493913725446	37.1456971666616	46.1245516173872	43.9904837835017	37.2101706338645	39.3716241221812	35.6918977780678	40.3005434876001	37.6290290205664
OARD1	na	12.871652978544	10.8455043759587	11.990323185749	12.2308661396064	12.1717441785312	9.46224296161576	10.9793668051092	10.7959346347008	8.37619139154042	10.7909702270619
AARS2	na	35.7721398728861	35.5404837643826	36.9836657722595	35.7340665896965	35.6542088316459	43.2787821535506	43.7248467501719	46.0267960582619	43.1452877337837	48.4199992476283
ZNF391	na	5.60667092930444	5.81287824466851	6.52176362468104	6.59469898436459	5.7140663989246	6.06861151968606	5.66304182579319	5.57085595029046	5.33389546159414	5.09684202606614
RPS10	na	542.109801826408	527.567466460753	448.502899704773	503.689305567428	468.709994476171	592.607899912501	600.320957628131	618.979725621583	744.414254754779	588.326882305681
H2BC11	na	1.26347513899818	1.52149162108773	1.45828254961812	1.41862710710169	1.72204740789508	1.59700303149633	1.57948785617361	1.42152875972929	1.10628942907138	1.11493419320197
MED20	na	16.5831111993512	15.6440548732354	15.8385688027968	17.138549104715	17.1813366378623	15.5308544813018	15.3325894330999	14.3689663821285	16.9499344668436	19.5909865376917
TBCC	na	14.3325461080106	14.2396010691544	13.9752077671737	13.7645170662028	13.6198294988066	14.7722780413411	14.1383425174565	12.3711421792657	17.2265068241114	16.0869076447713
MAD2L1BP	na	16.7410455917259	14.6687397315125	14.7043490419827	14.99143780748	15.4984266710558	15.3711541781522	14.9858725866228	14.3689663821285	18.490837600193	15.5294405481703
KLHDC3	na	42.9186711278446	42.6017653904564	39.0495660508852	49.9203376607134	47.591128363646	38.4877730590616	38.870810899492	36.9597477529615	39.9054401200746	36.8326474539936
GNMT	na	0.908122756154945	1.09235295872965	1.33675900381661	0.92019055595785	1.05671090939017	0.439175833661491	1.23277100969648	1.15259088626699	0.553144714535688	0.676924331586909
MEA1	na	47.103932525776	45.0205469419293	42.006638998722	47.8499089098082	55.4968914635279	31.3811095689029	30.973371618624	31.5809902837156	31.9638624328123	32.1738152895425
KLHL31	na	3.35610583796393	4.17434880657403	4.09129270865084	5.02270678460327	4.69649293062296	3.15408098720525	3.23602390045325	2.65095903841408	1.85698582736981	2.19004930807529
CDKN1A	na	143.088559491544	143.917502312632	154.172871773516	113.106755836486	113.576854038899	131.273649188998	111.334631813213	124.979271767551	125.247767505581	112.56853443507
SOX4	na	212.382274145976	224.712608652957	248.515651164088	220.615685790895	216.46918666063	119.256201376989	116.53538451037	128.244945945307	124.93168481156	122.403846782245
GLO1	na	115.844876806896	113.253594256864	114.515687993623	118.052780074759	116.159925150741	135.585557374039	136.413817041726	124.172458147164	135.441434387738	154.856395620088
RREB1	na	45.4456214058409	44.5523956739023	49.3385595954131	43.4406624958435	44.7732326052722	58.7297864832776	56.3607495995608	56.323274642247	60.3322842211426	53.4770221953658
SSR1	na	147.905558458975	152.26619992578	161.869363007611	161.263394931613	170.874067792499	128.039718050218	127.360654939267	120.023130956603	126.709649965425	136.260886040612
RIOK1	na	23.808609650497	26.9186979115522	24.4262327061035	27.1456214007566	28.1398201426492	34.2157899498089	35.3265942466146	37.9586598543929	35.0061583627585	39.341249388698
NRN1	na	0.868639158061251	0.936302536053988	0.810156972010067	1.18857946811222	0.704473939593444	2.03617886515782	2.31144564318089	2.22834238011618	2.13355818463765	2.15023022974665
SLC35B3	na	7.93620321683234	8.38771021881698	8.02055402289966	8.62678646210485	6.57509010287214	8.42419099114315	7.89743928086805	7.91445741903334	5.13634377783139	6.80906239419773
RPP40	na	18.4783239078484	17.5166599453434	17.0132964122114	17.7520094753535	17.2204740789508	18.8446357716567	19.3005711205605	17.8651587371384	21.3750921831291	22.7366937256544
ATXN1	na	110.75149265281	110.834812705391	117.229713849857	111.036327085581	112.989792422571	48.3891918543388	45.3428587003985	44.451588513697	39.786909109817	40.8543743651864
NUP153	na	90.1410544479017	84.3452534561967	90.8996122595295	83.2005627678556	84.5368727512132	101.409692500017	102.319993804808	99.4301737886325	100.514296698485	106.396577294131
DEK	na	221.226600118963	236.533428170639	220.970314115746	243.390402050851	261.868618323318	222.781922893738	238.232997623844	256.259373713361	262.269615363421	293.705521752061
EEF1E1	na	20.4130202144394	21.8470591745931	17.2563435038144	17.2152316510448	19.020796369023	20.242013424216	21.6120167637413	21.3613510921482	23.3901193575091	26.2407726185749
RUNX2	na	79.0066797854802	79.6637407759268	89.4413297099114	82.0503245729083	81.9929390804591	262.547298377997	252.332816047247	251.76426925692	231.25400101267	236.684601585446
LRRFIP1	na	39.4835980936932	36.5548115117744	37.1051893180611	37.8811778869315	35.8498960370886	51.1839471594574	51.853430595358	55.4012019332334	56.3417402091351	62.3964957409816
RAB17	na	12.4373333995134	13.7324371954585	12.1928624287515	12.844326510245	11.5846825622033	13.3749003887818	13.5604811066612	14.7147436480086	12.3272250667953	13.6579438667241
EREG	na	121.254129745732	124.489224689511	134.891135839676	85.194308972431	92.2469486456526	68.4715049754052	71.1540017159185	72.9205834044917	74.318943431545	78.5232224640815
MYRF	na	21.2816593725007	20.481617976181	20.0513850572491	24.4617322792129	22.973677918964	39.3261996505972	37.8691844541136	35.7303174742767	41.5253639269292	38.2661342738247
AHNAK	na	675.76178137356	760.901860966541	768.960489983355	851.674700812155	800.59549490686	699.527252871181	684.496103133968	774.348977090374	696.646257620947	770.817718285847
EMC3	na	11.1738582605152	10.1432774739182	9.84340720992231	9.85370720338198	9.62781050777706	9.46224296161576	9.93921626567784	9.72018314085163	9.52199115736435	10.7511511487333
CNOT1	na	350.219515091059	353.649270388725	370.20122836	389.47065280916	372.040514987515	392.024319156562	387.745006643595	393.302430090507	389.571920380135	391.93918798882
LRRC29	na	2.80333546465222	2.37976894580389	2.71402585623372	1.99374620457534	2.62220855293115	1.59700303149633	1.61801195022663	1.15259088626699	1.30384111283412	1.03529603654468
BBS2	na	25.743305957088	26.6065970662008	26.5326408333297	32.1683281853598	30.5663414901377	16.1696556939004	15.486685809312	15.0221012176798	12.9989007915887	12.8615623001513
MT1G	na	15.319636060353	15.83911790158	15.3524746195908	9.85370720338198	10.9976209458754	1.19775227362225	0.886054163219342	0.998912101431393	0.750696398298434	0.398190783286417
MT2A	na	346.784442056908	272.815151442731	282.258689048307	283.725421420337	345.427055047319	207.211143336649	179.059989158413	205.66063380624	227.302967337415	186.552381969686
C16ORF70	na	30.8761737092681	30.0397063650654	32.5683102748047	31.8999392732055	28.4529196713574	32.0598358572889	36.0585520336219	34.1551099297119	36.4680408226029	34.6425981459183
GOT2	na	196.825736497061	187.377545027804	190.832474756971	174.184403988188	183.398048940826	187.408305746094	183.567308162616	179.650499472815	204.149910000421	196.825704178476
DOK4	na	32.7713864177654	34.0580047489638	30.340378601777	35.3889951312123	33.345099807423	31.5408098720525	28.8930705397612	30.0442024353596	34.8481170157484	35.677894182463
CLYBL	na	6.39634289117831	6.2810295126955	5.59008310686946	7.47654826715753	7.16215171920001	8.70366652165501	8.86054163219342	8.06813620386894	8.17863970777767	7.64526303909921
TMTC4	na	27.164715488461	26.6846222775387	30.2998707531765	28.1041532298793	25.5176115897181	20.8009644852397	23.0759323377559	20.708216256597	20.8219474685934	20.1484536342927
RAP2A	na	13.7797757346989	13.8104624067963	12.5979409147565	16.1416760024273	15.4201517888787	21.5196158494131	19.1464747443484	20.0166617248368	19.2020236617389	18.7946049711189
ABCC4	na	27.283166282742	31.7952736201667	34.5531948562293	31.0564312635774	29.5879054629246	33.3773633582733	36.7519857265762	35.61505838565	36.9026545268809	39.6598020153272
EFNB2	na	50.1836531770841	51.3796016659626	50.3512558104256	41.1785273791138	42.0336117290755	46.9119640502047	45.1502382301334	46.2957339317242	42.7106740295056	45.791940077938
TM9SF2	na	57.40915162823	58.0117446296783	58.4933333791268	61.652767249176	64.0288536208263	105.52197530612	98.8143012459832	98.5081010796189	95.9310976351893	103.48978457614
HROB	na	11.1343746624215	9.32401275487096	10.6940720305329	9.35527065223814	9.51039818451149	12.1771481151595	10.7096981467381	9.64334374843383	10.8258322701985	11.8660853419352
IRF1	na	10.6210878872035	11.5477312779992	10.3295013931283	9.81536593021707	11.3498579156721	9.22269250689132	9.43840304298864	9.45124526738933	11.3394666479816	11.4678945586488
UPF3B	na	15.3591196584467	15.1368909995395	14.6638411933822	16.7934776462308	18.3163224294295	16.0898055423255	16.9506013833265	18.2877753954363	14.6188245984432	17.6000326212596
RNF113A	na	9.3576127482053	8.97289930385072	8.42563250890469	8.47342136944521	9.35384842015739	10.5801450836632	10.8637945229502	11.87168612855	12.7618387710734	12.5430096735221
SEPTIN6	na	39.9179176727239	38.2713661612068	40.4268329033023	36.0791380481807	36.1238581247082	36.4116691181164	37.7921362660076	37.536043196095	35.4802824037891	32.4127297595144
NDUFA1	na	14.5299640984791	14.3566388861611	13.1245429465631	17.5986443826939	15.9680759641181	12.0174478120099	13.0981919780251	12.0637846095945	13.8286178633922	14.2154109633251
DMAC2L	na	16.1487916203205	15.4880044505597	16.3246629860028	13.2277392418941	11.0758958280525	17.40733304331	19.9169566254087	17.9804178257651	17.6216101916369	15.9674504097853
BMP4	na	1042.52492406588	990.881171384802	975.510009997321	1017.2706596114	1042.50401827503	593.765727110336	622.664932178879	583.364667235933	741.292938151327	721.322603923345
PTGER2	na	38.2201229546951	36.6718493287812	39.2115974452872	27.6823992250653	25.2436495020984	27.188976611225	25.2332816047247	24.7807040547403	26.8670289917334	26.0814963052603
FAM193A	na	44.7744002382481	45.5277108156252	46.2599631017748	41.0251622864542	42.8554979919345	51.5432728415441	47.4231597792613	52.9039216796549	48.0840798278523	44.1593578664637
GRK4	na	5.60667092930444	4.36941183491861	4.69891043765839	5.02270678460327	5.28355454695083	3.71303204822897	3.8909334993545	3.88038931709887	4.06956468551256	3.54389797124911
SOX9	na	228.254680579641	229.628196967241	247.462447100475	251.518751961812	252.710457108604	121.731556075808	108.406800665184	111.109761436138	111.103066948168	104.325985221041
SLC25A35	na	4.22474499602518	4.17434880657403	4.37484764885436	3.91080986282086	4.85304269497706	3.03430575984303	2.46554201939295	2.22834238011618	1.54090313334942	1.67240128980295
MRPS7	na	37.1145822080717	35.5794963700515	30.7859649363825	35.5807014970369	37.297981357364	31.979985705714	34.0167750488121	33.0025190434449	38.6411093439931	34.4435027542751
GGA3	na	35.6142054805113	34.6041812283286	36.538079437654	33.5102727461317	35.3411093029378	42.0411048041409	41.9142143296802	40.8785567662693	44.3701081731127	40.1376309552709
ARMC7	na	17.6886519459746	16.6973952262961	19.1197045394376	20.0524858652482	19.9992323962361	13.4547505403566	12.944095601813	12.5632406603102	13.670576516382	12.4235524385362
NUP85	na	29.7706329626447	31.8732988315045	29.5302216297669	32.513399643844	31.2316779886427	33.0180376761867	34.7872569298724	33.1177781320716	34.966648026006	35.5186178691484
SLC25A19	na	13.2664889594809	12.4060086027153	12.0308310343495	12.9210090565748	12.2108816196197	14.7323529655537	13.9842461412444	12.6784997489369	15.250989986484	14.5339635899542
MIF4GD	na	14.1746117156359	14.5126893088368	15.3524746195908	17.1768903778799	19.3730333388197	9.26261758267872	8.51382478571629	9.60492405222493	9.04786711633376	8.64073999731525
NT5C	na	22.3082329229367	24.5779415714172	23.3730286424904	19.2856604019499	22.973677918964	19.1241113021686	21.2267758232112	21.0155738262682	24.9310224908585	22.8561509606403
MSTO1	na	65.1479368545939	62.2641186475902	69.3494368040617	57.78029865952	60.7804460104788	52.9805755698908	56.3992736936138	51.712911097179	60.5693462416578	58.9322359263898
TTF1	na	15.6749884431962	15.0198531825327	14.6638411933822	16.256699821922	18.7076968403148	15.2114538750026	15.7178303736301	18.2493556992274	13.1569421385989	17.7593089345742
GTF3C4	na	55.3954881254516	52.9010932870503	53.9564543358704	57.6652748400253	55.8491284333247	57.9312849675294	56.4377977876668	56.0927564649936	58.4357880570202	56.1050813650562
DDX31	na	30.0075345512069	29.1814290403493	29.6112373269679	27.1456214007566	25.9481234416918	36.2120437391793	41.5674974832031	39.072831044451	41.1697708961562	42.7656901249612
PPP1R12C	na	34.627115528169	34.1360299603016	33.2164358524127	31.4398439952265	31.8578770460591	37.1702455580771	36.328220691993	36.383452309828	40.0239711303323	40.6552789735432
MBOAT7	na	65.5032892374371	62.6932573099483	60.2351708689485	71.5448157257229	72.5999532192132	55.8551810265842	51.891954689411	47.6020036028268	61.082980619441	53.8353939003236
OPRL1	na	8.48897359014405	8.30968500747914	8.66867960050771	8.62678646210485	9.23643609689181	3.99250757874083	4.12207806367259	4.37984536781457	2.64719256242079	3.94208875453553
SLC2A4RG	na	68.2671411039956	64.9559884387454	66.3518560076245	57.8953224790147	59.0192611614952	53.6193767824893	51.1599969024038	52.9807610720727	71.3161578383512	60.0471701195917
FNDC11	na	1.89521270849728	1.83359246643906	1.2557433066156	1.15023819494731	1.33067299700984	0.678726288385941	0.731957787007283	0.653134835551295	0.592655051288237	0.557467096600984
PPDPF	na	260.670714614563	246.55966782755	251.594247657726	187.143754317928	214.473177165115	204.616013410467	177.210832643868	200.128197552159	266.576242069449	221.91172352552
PLGLB2	na	1.89521270849728	1.56050422675665	1.70132964122114	2.03208747774025	1.48722276136394	2.23580424409486	1.84915651454471	2.45886055736958	0.90873774530863	1.4334868198311
CHCHD5	na	7.69930162827018	7.68548331677648	7.2914127480906	8.62678646210485	8.92333656818362	6.14846167126088	6.35647551874746	6.56976805172185	5.72899882911963	6.33123345425403
PAX8	na	6.98859686258371	7.37338247142516	7.16988920228909	6.67138153069441	6.57509010287214	7.54583932382017	5.81713820200525	5.64769534270826	6.67724691118081	6.25159529759675
INSIG2	na	11.0159238681404	11.3526682496546	10.6535641819324	11.6174057689679	12.3282939428853	8.90329190059205	9.39987894893563	8.99020891288254	7.70451566674708	9.51675972054537
POLR1B	na	78.2564914217	77.6350852811432	80.0840166831951	73.3851968376386	73.3827020409837	87.1564404439123	87.950506723033	85.7527619382642	91.5454502556564	94.68976826551
CCDC93	na	57.7250204129795	58.4798958977053	61.7339612671671	57.8569812058498	60.3107967174165	60.0073889084747	63.5647551874746	69.0017743911839	55.3144714535688	58.8924168480611
PSD4	na	45.7220065924968	47.6734041274156	45.8143767671693	45.6644563394083	46.3778676899017	43.2388570777632	46.4600574279359	43.7984536781457	47.7284867970794	47.0263315061259
SLC25A23	na	116.160745591646	110.093573197681	113.057405444005	122.078613757075	118.860408585849	121.611780848446	111.450204095372	104.885770650296	113.197114796053	105.122366787614
PSPN	na	3.11920424940177	3.27705887618896	3.20012003943976	4.10251622864542	4.07029387320656	2.23580424409486	2.04177698480979	2.45886055736958	3.35837862396668	2.11041115141801
GTF2F1	na	93.8130290706152	87.3492240927033	91.102151502532	90.5237459423535	97.0217164584526	99.7727643927333	97.8897229887108	104.386314599581	103.517082291679	103.808337202769
ALKBH7	na	21.7159789515313	18.6870381154108	18.755133902033	17.9437158411781	18.5902845170492	18.6050853169323	18.2604205811291	18.8640708385698	21.7701955506546	17.9584043262174
CLPP	na	76.6771474979523	69.4424380906708	68.5392798320516	62.6879816246285	68.1382849351214	61.5644668641836	60.0205385345972	63.5077578333112	83.4063208846313	64.9449167540147
TNFSF9	na	8.37052279586297	7.37338247142516	7.85852262849765	6.13460370638567	6.26199057416394	10.5002949320884	9.24578257272357	9.18230739392703	10.5097495761781	10.2335031304609
THOC2	na	70.794091381992	73.6167868972448	80.2055402289966	70.6629664429299	69.8603323430165	93.9037782519843	97.3889097660216	92.6298875596572	82.9717071803532	91.026413059275
MED1	na	131.756766838654	138.299687096308	138.739381456724	130.130281121706	138.116029601403	139.298589422268	130.404058369455	131.088003464766	123.351271341458	137.017448528856
RPL23	na	407.154863542165	429.918914471456	339.698818363821	420.373718980078	406.207501057797	444.645569044366	507.208222301994	502.4912067162	512.765150374583	474.245222894123
AC046185.1	na	30.3234033359564	29.1034038290115	28.3960018689528	27.5673754055706	29.6661803451017	30.1434322194933	30.3184620197227	34.885084157681	28.3289114515777	28.789193631608
ATG4C	na	6.00150691024137	6.16399169568875	6.15719298727651	7.93664354513646	7.12301427811148	6.78726288385941	7.04990921170172	6.72344683655745	5.92655051288237	7.28689133414144
SH2D3A	na	25.4274371723385	25.1631306564509	24.061662068699	25.9570419326444	24.8131376501246	29.6244062342569	29.1627391981323	27.58534187799	35.6383237507993	33.2887494827445
TRIP10	na	29.6126985702699	31.639223197491	27.9504155343473	35.9257729555211	32.4449386623869	29.3449307037451	32.6299076629036	33.5403947903695	36.981675200386	33.567483031045
GPR108	na	40.0758520650987	37.1009879911393	37.1862050152621	30.3662883466091	34.2061235113705	31.7404352509896	33.1307208855928	32.8488402586093	31.0156143507511	32.0145389762279
FOSB	na	7.5808508339891	7.10029423174274	7.89903047709815	7.16981808183825	6.65336498504919	4.67123386712677	5.12370450905098	4.91772111473917	4.46466805303805	5.61449004433848
OPA3	na	23.9665440428718	25.0070802337753	26.3301015903272	23.1964702647708	21.6430049219541	30.1434322194933	27.1594863073755	28.9684509415104	27.7362564002895	28.3511837699929
SNRPD2	na	49.6308828037724	46.7371015913616	39.6571837798928	45.357726154089	43.9513463424132	43.1590069261884	46.2289128636179	45.3736612227106	49.3089002671813	39.0226967620689
RTN2	na	9.67348153295485	10.4943909249384	9.7623915127213	9.31692937907323	8.92333656818362	4.91078432185122	6.00975867227032	5.60927564649936	6.20312287015022	5.41539465269527
EML2	na	19.6628318506592	20.2475423421675	19.6057987226436	17.2152316510448	16.7116873448	13.3349753129944	14.1768666115095	15.1373603063065	13.7495971898871	13.0208386134658
VASP	na	71.820664932428	72.3293709101706	69.7950231386672	68.5925376920247	72.7173655424788	78.0535231643832	76.7785194476587	72.3058682651493	104.78141306776	96.6807221819421
SYMPK	na	87.7325549641864	82.2385727500753	88.0640628574942	92.5174921469289	82.8931002254952	98.6149371948985	97.1962892957565	96.3181783957116	99.9216416471968	90.3096696493594
GPCPD1	na	21.360626568688	22.783361710647	19.6868144198446	17.7903507485184	18.7468342814033	25.232647897642	23.9234624069222	27.5085024855722	23.7852227250346	24.7674667204152
SDCBP2	na	2.9217862589333	2.73088239682413	2.99758079643725	3.02896058002792	2.62220855293115	2.83468038090599	2.54259020749898	3.57303174742767	2.96327525644119	2.90679271799085
PANK2	na	22.8215196981547	22.4712608652957	22.4008402760783	22.698033713627	22.7388532724328	20.6013391063027	21.9587336102185	22.1297450163262	20.3873337643154	22.4181410990253
FAM182A	na	2.13211429705944	2.69186979115522	2.55199446183171	2.41550020938936	2.93530808163935	2.07610394094523	1.38686738590854	1.72888632940049	1.22482043932902	1.03529603654468
GZF1	na	24.321896425715	24.4218911487415	23.5755678854929	26.9922563080969	25.7132987951607	23.7953451692953	24.4242756296114	22.3986828897885	24.2593467660652	25.1656575037016
NAPB	na	10.0288339157981	8.73882366983722	10.6940720305329	7.24650062816807	7.20128916028853	11.6581221299232	11.5187041218514	12.9474376223992	11.1419149642189	11.9059044202639
CENPB	na	93.8130290706152	90.9773964199125	89.4008218613109	94.0511430735253	91.2293751773509	81.3673044547381	78.5121036800443	77.9151439116486	88.5821749992152	88.1992584979414
PSMF1	na	110.475107466154	102.095989035554	106.859704608128	100.56915951156	103.088019827174	109.634258112223	106.480595962533	104.424734295789	129.593904548361	112.887087061699
DTD1	na	43.7478266878121	41.6264502487335	40.9939427837094	33.817002931451	39.0591662063476	38.527698134849	42.6846962107405	43.6063551971012	49.2693899304288	49.1765617358725
RBCK1	na	114.423467275523	110.249623620357	109.290175524158	76.1457685055121	85.045659485364	101.649242954742	100.201168631892	102.65742827018	127.618387710734	118.342300792723
TMX4	na	15.2406688641656	16.307269169607	14.9473961335857	16.1416760024273	16.2029006106492	22.4778176683109	24.2701792533994	23.6665328646822	19.9132097232848	21.1439305925088
STK35	na	70.8730585781794	73.3827112632313	77.3294829783609	66.6754740337792	62.1893938896657	74.6998167982409	69.959754800275	70.7306607205844	81.8259074145293	76.0544396077057
SNRPB	na	113.712762509837	108.455043759587	102.403841262072	115.752303684865	113.655128921076	111.670436977381	110.718246308365	102.426910092927	137.812054592891	122.005655998958
NRSN2	na	13.4244233518557	11.8208195176816	11.4232133053419	11.3873581299784	11.5455451211148	12.7760242519707	11.3646077456394	11.6411679512966	12.1296733830326	10.1538649738036
AP5S1	na	16.3067260126953	15.6830674789043	16.4056786832038	14.9147552611502	14.4417157616656	13.295050237207	13.4063847304492	13.024277014817	12.2482043932902	13.4986675534095
RRBP1	na	61.0021590547561	62.7712825212861	60.7212650521545	72.0815935500316	73.3827020409837	88.7534434754086	95.6168014395829	109.803491765035	95.3384425839011	104.36580429937
ZNF133	na	10.8579894757656	10.2993278965939	10.7345798791334	11.2723343104837	10.6845214171672	13.6144508435062	14.4465352698806	14.8300027366353	14.0261695471549	13.1402958484518
FLRT3	na	1.1450243447171	1.4434664097499	0.769649123409563	2.2237938435648	2.42652134748853	0.0399250757874083	0	0	0.0790206735050983	0.0398190783286417
OVOL2	na	32.1001652501726	29.337479463025	28.9226039007594	26.3021133911286	25.0479622966558	42.7996812441017	42.5305998345284	48.5624960080493	55.1564301065586	49.6145715974876
MKKS	na	20.2550858220646	19.8184036798094	18.7146260534325	17.6753269290237	19.842682631882	19.8028375905545	22.0743058923775	19.9014026362101	22.3628506019428	21.9004930807529
BFSP1	na	2.56643387609006	2.73088239682413	2.99758079643725	3.02896058002792	2.89617064055082	1.51715287992152	1.38686738590854	1.19101058247589	1.02726875556628	1.59276313314567
DSTN	na	99.1433148132637	102.720190726256	98.2720407048211	113.681874933959	116.70784932598	98.375386740174	100.624933666475	97.5860283706053	101.541565454051	107.073501625718
SNRPB2	na	32.1396488482663	39.2856939085986	34.7962419478324	36.807622238314	37.4153936806296	41.0030528336683	42.7232203047935	40.1870022345091	36.5865718328605	39.8190783286417
MGME1	na	18.7547090945043	21.0668070612147	16.4461865318044	22.5830098941322	20.8211186590951	14.0137016013803	15.2170171509409	14.6763239517997	13.4730248326193	13.9764964933532
TBC1D20	na	56.3036108816066	52.9401058927192	57.0755586781092	53.6394411577097	54.4793179952263	56.613757466545	55.2050267779703	54.0949322621308	55.3144714535688	55.1096044068401
ITPA	na	16.9779471802881	16.9704834659785	14.8258725877842	15.834945817108	14.0112039096918	21.120365091539	19.6858120610906	20.708216256597	21.730685213902	21.2633878274947
MCM8	na	29.4152805798015	28.5572273496466	29.854284418571	34.3921220289247	31.701327281705	29.2650805521703	33.0921967915398	35.1156023349344	29.4352008806491	35.2000652425193
FAM110A	na	10.8974730738593	10.2993278965939	10.4105170903294	12.3842312322661	11.8977820909115	11.5782719783484	8.82201753814041	10.3733179764029	11.4184873214867	10.9104274620478
MRPS26	na	45.3666542096535	43.3430048981659	40.4268329033023	40.0666304573314	38.9026164419935	39.0467241200853	35.4806906228267	39.1880901330777	43.026756723526	42.7258710466326
NCLN	na	82.4417528196315	85.9057576829534	87.0108587938812	83.3155865873504	79.4881428507936	114.065941524625	110.255957179729	108.305123612888	135.125351693718	126.505211850095
CITED1	na	4.34319579030626	3.74521014421595	3.92926131424882	4.37090514079979	3.79633178558689	6.78726288385941	4.54584309825576	6.07031200100616	6.7562675846859	6.4905097675686
HNRNPR	na	174.162151191281	175.478700298785	165.960655716262	192.089778556201	192.282248067922	219.188666072872	229.911793308393	234.398566570497	223.154381978398	252.851147386875
ZNF436	na	13.7008085385116	12.4060086027153	13.9752077671737	13.9945647051923	14.246028556223	10.9394707657499	10.247409018102	10.6422558498652	9.79856351463219	10.7511511487333
MAX	na	56.5799960682624	55.6319756838745	54.564072064878	57.3968859278709	60.5456213639476	54.9369042834738	54.7042135552811	58.5900367185721	61.7546563442343	62.3964957409816
CHURC1-FNTB	na	35.6931726766987	34.9552946793489	35.1608125852369	37.4977651552824	37.9241804147804	36.6112944970534	33.3233413558579	37.6128825885128	42.236549988475	38.8236013704257
ARMCX5	na	15.9908572279458	13.8494750124652	14.7043490419827	17.138549104715	16.7116873448	17.1677825885856	17.3358423238567	16.7509875470803	17.9376928856573	19.3122529893912
MMP24	na	1.30295873709188	0.936302536053988	0.72914127480906	1.18857946811222	1.36981043809836	0.678726288385941	0.500813222689193	0.537875746924596	0.711186061545885	0.597286174929626
NECAB3	na	19.7417990468466	21.9250843859309	19.2007202366386	25.6119704741602	21.9561044506623	21.2002152431138	21.7661131399534	20.7466359528059	27.7362564002895	22.2986838640394
ID1	na	160.935145829894	167.01296486863	149.190406395654	191.859730917212	189.033840457574	112.908114326791	113.992794302871	101.658516168749	100.000662320702	99.8662484482334
RALY	na	130.374840905375	130.029014694498	122.495734167922	138.411996125327	143.047347178558	121.012904711635	117.537010955748	120.176809741438	149.349072924636	128.894356549813
DYNLRB1	na	75.9664427322658	70.1836775983802	67.0809972824335	77.2960067004594	81.3276025819542	49.3074685974492	49.233792199753	48.5624960080493	58.2382363732574	48.2607229343138
EIF2S2	na	146.563116123789	144.190590552314	133.513868987259	144.086504553733	151.148797483882	150.35783541538	162.14791186914	176.884281345774	171.869964873589	183.167760311752
ERGIC3	na	117.38473713255	113.214581651195	101.958254927467	113.37514474864	117.451460706662	116.700996526594	113.106740139652	120.714685488363	135.243882703976	116.032794249662
ROMO1	na	7.10704765686478	8.89487409251289	6.52176362468104	9.73868338388725	9.27557353798034	5.86898614074902	6.58762008306554	5.10981959578366	6.87479859494355	5.49503280935256
CEP250	na	57.8039876091669	58.2458202636918	55.6172761284911	51.6073536799694	51.0352231794361	49.7466444311107	50.3895150213435	62.2014881622087	46.9382800620284	53.9548511353095
PLAGL2	na	32.5739684272969	33.4728156639301	33.9455771272218	29.3310739711565	28.2963699070033	37.4896461643764	34.2479196131302	34.6929856766365	38.3645369867252	37.0715619239654
MMP24OS	na	46.985481731495	50.3262613129018	46.8675808307824	39.1464399013735	47.9825027745312	49.8264945826855	45.7280996409287	44.6436869947415	55.0774094330535	52.0435353755347
KDM5C	na	198.799916401746	195.531179612608	202.498735153916	205.624247983415	202.536257633115	188.206807261843	193.468000334241	196.286227931269	201.858310468774	198.299010076636
AMOT	na	17.2938159650376	19.5843280457959	23.0489658536864	20.7426287822165	20.8602561001836	12.5763988730336	10.7482222407912	13.1395361034437	9.36394981035415	9.47694064221673
TMEM115	na	57.3301844320426	59.8063244904485	59.0604432595339	55.1347508111412	61.171820421364	55.2962299655605	52.6239124764183	54.0565125659219	62.3473113955226	55.1096044068401
PSMB2	na	90.101570849808	88.0124383890749	82.5955032964263	99.2272149507882	94.9474320807608	90.3903715826924	95.924994192007	86.0601195079354	94.034601471067	90.9069558242891
AGO3	na	32.2186160444537	33.8629417206192	34.5126870076288	30.7497010782582	32.8363130732722	30.9419337352414	34.0167750488121	31.8499281571779	33.3072138823989	32.5720060728289
UROD	na	24.9931175933078	24.5389289657483	22.1172853358748	23.2731528111006	25.7915736773377	13.4547505403566	16.1415954082132	14.3305466859196	15.0534383027212	13.2995721617663
ST3GAL3	na	10.818505877672	9.87018923423579	10.9776269707364	8.89517537425922	9.39298586124591	8.90329190059205	9.20725847867056	9.48966496359823	9.79856351463219	8.60092091898661
TMEM53	na	6.04099050833507	7.56844549976974	6.80531856488456	6.01957988689094	7.00560195484591	5.82906106496161	4.77698766257384	5.07139989957476	4.46466805303805	5.73394727932441
HECTD3	na	33.4031239872645	31.2100845351329	32.4872945776037	24.5767560987076	27.748445731764	27.5483022933117	26.1578598619971	26.9322070424387	24.4964087865805	25.1656575037016
KLC1	na	108.895763542406	112.395316932147	112.935881898203	117.439319704121	115.181489123528	104.723473790372	106.287975492268	114.836471968401	101.264993096783	107.630968722319
XRCC3	na	31.2710096902051	30.5858828444303	34.8772576450334	31.7849154537107	28.7660192000656	32.9781126003992	34.0938232369182	34.4624674993831	37.2977578944064	36.5937329840217
TUBGCP3	na	46.3932277600896	46.542038563017	48.1638319859985	44.0541228664821	44.1470335478558	53.0205006456782	53.6640630158497	54.786486793891	60.727387588668	58.2951306731315
MCF2L	na	19.4259302620971	22.354223048289	21.5501754554678	20.0141445920832	18.5120096348722	29.145305324808	29.5094560446094	30.3899797012397	22.6789332959632	24.1701805454855
PCID2	na	33.4031239872645	33.3947904525922	33.3379593982142	34.9672411263983	32.3666637802099	41.1228280610305	45.8051478290347	41.4164325131939	45.9505216432147	43.8408052398345
LRFN3	na	43.1950563145004	37.9592653158554	41.2774977239129	36.6159158724895	35.2236969796722	32.858337373037	31.5897571234722	34.2703690183386	36.5865718328605	31.337614644641
IGFLR1	na	4.14577779983779	3.51113451020245	3.88875346564832	3.71910349699631	3.28754505143607	3.11415591141785	3.39012027666531	3.76513022847217	3.83250266499727	2.78733548300492
CAPNS1	na	334.228657863113	314.94876556516	302.148042711154	323.983758243493	337.716979152879	211.722676900626	206.681764594425	191.752703778619	227.026394980147	202.2809179095
PDCD2L	na	17.6096847497872	16.9314708603096	16.2841551374023	18.2887872996623	16.2811754928263	18.8845608474441	18.4530410513941	16.3283708887824	23.3506090207565	22.4579601773539
RBM42	na	51.486611914176	46.8541394083683	47.9207848943954	51.6840362262993	50.3307492398427	45.3149610187084	47.8854489078975	47.3714854255734	60.727387588668	54.1539465269527
UBA2	na	83.4683263700675	84.4232786675346	77.4915143727629	85.7694280699046	83.5192992829116	87.1564404439123	94.4996027120455	95.4729450791158	99.0129039018882	105.321462179257
HCST	na	1.02657355043602	0.741239507709407	1.1747276094146	0.575119097473656	1.05671090939017	0.279475530511858	0.308192752424119	0.230518177253398	0.158041347010197	0.159276313314567
COX6B1	na	80.9413760920712	74.6311146446366	69.2279132582602	79.1363878123751	82.0320765215477	79.9300017263914	75.00641112122	75.5331227466969	92.5727190112227	77.129554722579
THRA	na	79.0856469816676	85.5936568376021	81.8663620216172	100.262429326241	104.027318413299	33.2176630551237	32.8225281331687	30.3515600050308	31.3316970447715	32.2932725245284
NR1D1	na	21.9528805400934	20.6766810045256	21.9552539414728	24.0783195475637	26.182948088223	17.0480073612233	13.5219570126082	15.0989406100976	17.8981825489048	17.00274644633
FRMD8	na	50.4205547656463	55.5929630782055	50.5132872048277	62.3429101661444	64.4985029138886	45.1552607155588	46.9993947446781	43.683194589519	54.4452440450127	49.2960189708585
PRDX5	na	102.894256632165	97.4144763552837	92.9655125381552	82.5104198508872	89.820427298164	62.0834928494199	64.0655684101637	66.2355562641431	70.2493787460324	67.4933377670477
BCL2L12	na	12.3188826052323	12.4840338140532	13.2055586437641	13.4961281540485	15.7723887586754	13.5346006919314	13.0981919780251	11.8332664323411	15.3695209967416	15.9276313314567
IRF3	na	43.9057610801869	45.9958620836522	39.4546445368902	53.48607606505	49.7045501824263	37.2900207854393	33.708582296388	35.3845402083967	38.4830679969829	39.898716485299
PRMT1	na	172.938159650376	168.222355644367	154.091856076315	146.578687309453	152.440333039803	158.223075345499	165.692128522017	165.51205126794	196.208332313159	185.477266854813
RRAS	na	5.48822013502336	4.79855049727669	5.91414589567349	6.67138153069441	5.83147872219017	2.71490515354376	2.38849383128692	2.07466359528059	1.73845481711216	2.07059207308937
PRRG2	na	6.00150691024137	5.81287824466851	4.61789474045738	6.6330402575295	5.5575166345705	3.8328072755912	3.81388531124847	4.03406810193447	4.46466805303805	3.74299336289232
SCAF1	na	65.2663876488749	66.0483413974751	62.2605632989736	59.083901947127	58.5496118684329	52.5014746604419	50.7362318678206	55.4780413256512	58.3567673835151	50.9684202606614
PRR12	na	72.9656892771451	67.3357573845493	72.4685411463005	68.9759504236739	69.3124081677771	65.3972741397748	64.643429820959	65.505582036174	67.8787585408794	62.6354102109534
ASL	na	28.5466414217402	27.1917861512346	27.5453370483423	23.4648591769252	25.4784741486295	34.3754902529585	34.8257810239255	33.348296309325	38.4040473234778	38.6245059787825
SBDS	na	40.0758520650987	39.090630880254	36.376048043252	47.4664961781591	44.6166828409181	52.8208752667412	55.5132195303944	56.4769534270826	53.5365062997041	56.3838149133567
STAT5A	na	11.9635302223891	11.7427943063438	10.8561034249349	12.1541835932766	11.4281327978492	6.90703811122163	5.81713820200525	6.68502714034855	6.59822623767571	5.81358543598169
WNK4	na	1.53986032565404	2.02865549478364	2.83554940203523	1.87872238508061	1.95687205442623	2.83468038090599	2.92783114802913	2.30518177253398	2.05453751113256	1.59276313314567
BECN1	na	47.498768506713	44.1232570115442	44.1535549745486	43.0572497641944	45.8299435146624	43.7179579872121	43.4166539977478	42.0695673487452	43.3033290807939	41.7303940884165
TRAP1	na	376.713009411927	347.524291298705	346.544644777306	349.979141449302	338.186628445941	383.719903392781	391.828560613214	405.788831358399	492.851940651298	450.353775896938
GLIS2	na	30.639272120706	29.1034038290115	29.0846352951614	33.6636378387914	30.4880666079607	36.2519688149667	33.670058202335	32.6567417775648	43.382349754299	36.7530092973363
NSRP1	na	39.7204996822554	37.1009879911393	32.8518652150082	35.3123125848825	38.5895169132853	35.5333174507934	36.328220691993	41.4932719056117	31.9638624328123	37.0317428456368
DNAJC8	na	81.6125972596639	80.8731315516632	70.4431487162753	76.0307446860174	85.1630718086296	75.0591424803276	78.5891518681504	82.1797301908365	89.8465057752968	75.1784198844756
AHDC1	na	19.6233482525655	18.7260507210798	18.7956417506335	17.9053745680132	17.4161612843935	22.0386418346494	19.3390952146135	18.8640708385698	20.071251070295	18.7547858927903
IFI6	na	6.59376088164677	4.52546225759427	4.37484764885436	4.33256386763488	6.96646451375739	1.19775227362225	1.0401505394314	1.03733179764029	1.34335144958667	0.91583880155876
ZNF384	na	74.3081316123307	75.6064297863595	74.8179963651297	74.458752486256	74.8307873612591	89.9511957490309	88.2972235695101	88.903177027394	94.7852978693654	90.2300314927022
EMG1	na	23.4927408657475	22.31521044262	22.7654109134829	22.4679860746375	20.1166447195017	23.7154950177205	25.1562334166187	23.7433722571	28.0918494310624	27.674259438406
UXT	na	39.9574012708176	37.6081518648352	33.4189750954152	35.8874316823562	35.0671472153181	35.0542165413445	39.3716241221812	37.3055250188416	39.4708264157966	35.5186178691484
CFP	na	1.26347513899818	1.01432774739182	0.891172669211073	1.1118969217824	0.900161145036067	0.598876136811124	0.731957787007283	0.691554531760195	0.711186061545885	0.876019723230118
ELK1	na	83.5867771643486	84.6183416958792	86.1196861246701	89.7569204790553	90.0943893857837	80.5288778632025	75.6998448141742	72.7284849234472	87.9104992744219	78.4834033857528
TIMM17B	na	25.7038223589943	22.5102734709646	22.6843952162819	24.4617322792129	27.4353462030558	17.40733304331	17.9137037346519	16.1746921039468	20.9009681420985	17.2416609163019
PCNX4	na	66.8457315726227	69.4814506963397	72.5495568435015	63.3781245415969	63.1286924757902	69.0304560364289	68.9966524489496	66.1587168717253	56.9739055971759	64.1087161091132
ATG14	na	43.2740235106878	44.7084460965779	47.1511357709859	42.0987179350716	43.716521695882	38.9668739685105	40.9125878843018	41.378012816985	35.2827307200264	41.7303940884165
KTN1	na	236.822621365972	271.293659821643	246.935845068668	267.813793056899	293.569945605023	227.493081836652	231.568329352672	275.50764151402	217.622934833041	259.1425617628
DLGAP5	na	48.2094732723995	52.9791184983882	49.8651616272196	68.9759504236739	66.4945124094034	64.1595967903651	66.9548754641399	69.6549092267352	56.8553745869182	70.1213969367381
L3HYPDH	na	6.98859686258371	8.62178585283047	8.4661403575052	6.74806407702424	5.75320384001312	8.30441576378092	8.0130115630271	9.06704830530034	7.30941229922159	7.32671041247008
HSPA2	na	4.34319579030626	4.56447486326319	4.25332410305285	5.67450842840674	5.04872990041968	4.3119081850401	4.43027081609671	4.57194384885907	3.39788896071923	3.54389797124911
ZBTB1	na	40.8260404288788	45.8398116609765	39.9407387200963	43.7473926811628	45.8690809557509	36.0523434360297	38.71671452328	38.304437120273	33.2677035456464	34.3638645976178
TRMT5	na	31.5473948768609	33.2777526355855	28.4365097175533	35.3123125848825	29.7053177861902	28.2669536574851	32.1290944402144	30.6973372709109	27.6177253900319	31.457071879627
SGPP1	na	31.3104932882987	34.5261560169908	33.6620221870183	34.660510941079	34.6366353633443	32.4990116909503	30.3569861137757	27.8542797514523	31.0551246875036	35.3991606341625
PLEKHG3	na	68.5830098887452	64.0586985083603	63.3542752111872	72.349982462186	73.108739953364	81.9661805915492	86.6021634311774	87.9426846221715	87.6734372539066	90.2300314927022
RHOT1	na	38.7728933280068	41.2363241920444	38.6444875648802	44.6292419639557	42.6989482275804	41.2026782126054	43.0699371512706	42.0311476525363	46.7407283782656	48.2607229343138
WDR60	na	19.1495450754412	20.013466708154	19.1602123880381	18.9405889434658	19.4121707799082	17.40733304331	18.6456615216592	20.708216256597	12.9593904548361	14.0959537283392
AIF1L	na	101.275429110323	103.812543684986	100.540480226449	99.4189213166127	99.9570245400919	103.246245986238	104.053578037193	108.151444828053	126.47258794491	123.877152680404
FAM78A	na	13.7402921366052	13.3813237444382	13.1245429465631	13.9945647051923	16.2029006106492	14.1334768287425	13.7145774828733	14.4458057745463	12.5642870873106	13.6181247883955
NUP214	na	96.024110563862	97.5705267779593	103.497553174286	97.9619529363461	99.5265126881182	107.478304019703	102.512614275073	105.423646397221	106.32231620111	106.635491764103
SLC10A3	na	19.1890286735349	20.1695171308297	18.5525946590305	21.5861367918446	20.6254314536525	19.9625378937041	19.8013843432496	17.7883193447206	23.9037537352922	21.9004930807529
MAP2K2	na	139.574519261206	136.271031601524	131.002382374028	130.743741492345	131.188702528735	129.037844944904	117.80667961412	121.290980931496	137.100868531346	127.81924143494
HNRNPH2	na	31.9817144558915	32.9656517902342	30.826472784983	36.9993286041386	37.6893557682492	32.5389367667378	33.5159618261229	32.579902385147	31.5292487285342	32.3330916028571
TIMM8A	na	7.34394924542694	8.30968500747914	7.85852262849765	5.94289734056112	6.10544080980984	9.98126894685207	11.3646077456394	10.1427997991495	9.04786711633376	11.228980088677
CANX	na	940.262405003211	978.280099753742	1013.14180134719	851.598018265826	874.056471830021	1077.61772057794	1078.94430214279	1134.03417299809	1108.89711129704	1208.70812266592
INTS11	na	97.563970889516	89.0267661364667	89.6033611043134	77.3726892467892	87.3156310684985	101.130216969505	98.6216807757181	98.3544222947833	116.634514093525	98.7513142550315
IPPK	na	9.59451433676746	8.85586148684397	8.79020314630922	8.62678646210485	10.4496967706361	10.6999203110254	11.8268968742756	11.1801315967898	11.220935637724	11.3882564019915
ZNF484	na	6.23840849880353	6.2810295126955	5.99516159287449	6.32631007221022	7.04473939593444	5.94883629232384	6.35647551874746	5.30191807682816	5.49193680860433	6.45069068923996
FGD3	na	10.1078011119855	10.0262396569115	9.11426593511325	9.2019055595785	8.80592424491804	15.5707795570892	14.5621075520396	15.2910390911421	16.041196721535	15.3303451565271
HIVEP3	na	31.3104932882987	33.4338030582612	30.907488482184	37.7278127942719	34.8714600098755	59.2488124685139	55.7828881887655	55.2475231483978	50.3361690227476	47.0263315061259
PPCS	na	27.2436826846483	26.8406727002143	23.7781071284955	29.2543914248267	27.5918959674099	26.5901004744139	27.7758718122237	26.5095903841408	27.1831116857538	28.4706410049788
BCL11B	na	6.39634289117831	5.73485303333068	6.60277932188204	5.21441315042782	4.97045501824263	8.86336682480464	9.3228307608296	9.79702253326943	6.63773657442826	8.64073999731525
COX7C	na	55.8298077044823	54.9687613875029	50.4322715076267	53.8694887966992	52.9920952338624	58.969336938002	60.8680686037635	60.1268245669281	66.2193243972724	56.7023675399858
TRAF2	na	12.0424974185764	10.5334035306074	10.5725484847314	11.6940883152977	12.4848437072394	15.1316037234277	13.5604811066612	13.8310906352039	19.0044719779761	18.0380424828747
HELB	na	3.67197462271347	3.00397063650654	3.6862142226458	3.37403203851212	3.13099528708197	2.8746054566934	2.581114301552	2.57411964599628	3.35837862396668	2.90679271799085
RAP1B	na	55.2375537330769	58.5189085033742	53.4703601526644	55.3647984501307	60.428209040682	59.0891121653643	60.8295445097105	55.6701398066957	56.4997815561453	62.6354102109534
TSPAN8	na	0.157934392374773	0.312100845351329	0.0810156972010067	0.191706365824552	0.0782748821770493	3.03430575984303	2.92783114802913	2.95831660808528	5.49193680860433	5.09684202606614
RAB3IP	na	21.5975281572502	20.9107566385391	20.5779870890557	23.1581289916059	22.5431660669902	25.9512992618154	23.38412509018	25.8564555485895	22.6789332959632	25.1258384253729
PTPRB	na	0.0394835980936932	0.0390126056689162	0	0	0.0782748821770493	2.35557947145709	1.73358423238567	2.38202116495178	1.69894448035961	1.23439142818789
DYRK2	na	31.3499768863924	33.1217022129098	34.1886242188248	37.9578604332613	33.8930239826623	33.0180376761867	31.4741848413132	34.3472084107564	34.5715446584805	33.2489304044158
YEATS4	na	22.5846181095925	22.5882986823025	20.0108772086486	25.6119704741602	24.3043509159738	22.7572931988227	27.7373477181707	27.8158600552434	27.341153032764	26.7982397151759
TAS2R4	na	1.22399154090449	1.59951683242556	1.29625115521611	0.728484190133298	0.821886262859017	0.798501515748166	1.0401505394314	0.922072709013593	0.355593030772942	0.517648018272342
LRRC61	na	76.0848935265469	75.8014928147041	77.7750693129664	69.8961409796317	69.5080953732198	60.4066396663487	54.8197858374402	59.0510730730789	68.5109239289202	63.5114299341836
IDUA	na	38.7728933280068	38.2713661612068	40.2648015089003	31.7465741805458	30.8794410188459	36.6911446486282	35.7118351871448	36.8060689681259	35.6778340875519	34.6425981459183
FGFRL1	na	114.897270452647	110.639749677046	113.624515324412	96.8500560145637	94.2038207000788	78.5326240738321	83.0579467783001	81.8339529249564	102.410792862607	92.4598998791061
TMEM175	na	8.7653587767999	8.42672282448589	9.84340720992231	10.5821913935153	9.94091003648526	7.78538977854462	8.16710793923915	7.99129681145114	7.94157768726238	7.60544396077057
AUNIP	na	15.7539556393836	16.6583826206272	15.8385688027968	16.6401125535711	14.7939527314623	19.4834369842552	20.803010788628	21.7839677504461	22.6394229592107	23.8118088405278
PIN1	na	32.9688044082339	31.3661349578086	31.1910434223876	36.2708444140053	37.7676306504263	26.7098757017761	24.9636129463536	24.4733464850691	29.0796078498762	28.4308219266502
FBXL12	na	16.0698244241332	15.2149162108773	14.7448568905832	13.7261757930379	14.4808532027541	13.8939263740181	14.2924388936685	12.7553391413547	14.2237212309177	10.671512992076
EMC1	na	83.5867771643486	91.0164090255814	91.6287535343385	79.8648720025084	79.7229674973247	110.312984400609	108.792041605714	109.342455410529	119.716320360224	120.293435630827
UBR4	na	272.120958061734	272.776138837062	299.758079643725	267.698769237405	257.994011655554	295.565336054184	276.371850736329	300.173086480134	269.895110356663	260.456591347646
HP1BP3	na	195.838646544719	200.563805743898	202.053148819311	224.8715671122	220.422068210571	222.741997817951	215.465258038512	227.406181860477	192.296808974657	202.679108692786
ADGRE2	na	15.4775704527278	14.7857775485192	14.4207941017792	11.2723343104837	10.9193460636984	20.5614140305153	21.6505408577944	20.6313768641792	22.0467679079224	21.8208549240957
SIN3B	na	63.844978117502	58.9870597714012	60.275678717549	57.3968859278709	59.606322777823	63.1215448198925	58.6721952427417	63.2772396560579	64.2833178963975	60.9630089211505
SLC35E1	na	80.3886057187595	76.3086566884	85.3500370012605	79.4431179976944	75.8092233884722	82.2057310462737	76.8170435417117	73.7658167210875	85.1447757017434	81.2707388687578
EPS15L1	na	41.4182944002842	38.5834670065581	40.8724192379079	38.5713208038999	39.3722657350558	49.3074685974492	45.2272864182395	48.1782990459603	56.1046781886198	51.2471538089619
KLF2	na	13.6613249404179	13.1082355047558	13.4486057353671	11.2339930373188	10.7236588582558	10.0611190984269	8.59087297382232	10.3733179764029	9.0873774530863	7.76472027408514
UQCR11	na	29.8496001588321	29.9226685480587	26.7756879249327	29.522780336981	28.8834315233312	26.4304001712643	29.3553596683973	23.1670768139665	29.5537318909068	25.563848286988
GFER	na	31.152558895924	29.5715550970385	28.3960018689528	28.3342008688688	26.7308722634623	27.9475530511858	26.4275285203682	27.0474661310654	32.5170071473479	28.0326311433638
SYNGR3	na	2.17159789515313	1.91161767777689	1.2557433066156	1.68701601925606	1.72204740789508	0.319400606299266	0.385240940530149	0.115259088626699	0.276572357267844	0.23891446997185
PKMYT1	na	51.2497103256138	50.0531730732194	52.4576639376518	49.1151709242503	45.9082183968394	64.1995218661525	57.3623760449392	59.3584306427501	78.783611484583	68.7675482735643
WFIKKN1	na	1.57934392374773	0.897289930385072	1.05320406361309	1.38028583393678	1.17412323265574	0.998126894685207	1.38686738590854	0.845233316595794	1.02726875556628	1.19457234985925
WDR24	na	14.411513304198	13.5763867727828	13.2460664923646	12.422572505431	13.2675925290099	11.8577475088603	11.0949390872683	9.06704830530034	13.5520455061244	11.786447185278
FBXL16	na	77.4273358617325	80.7560937346565	85.633591941464	79.0213639928804	78.4705693824919	66.6748765649718	60.9451167918695	62.3551669470443	77.0451566674708	66.458041730503
CHTF18	na	38.2201229546951	39.9098955993012	39.0090582022847	35.8490904091912	37.4545311217181	56.9730831486316	55.5517436244475	56.5153731232915	62.9399664468108	60.9630089211505
TUBBP1	na	8.64690798251882	8.15363458480348	8.95223454071124	6.9781117160137	6.88818963158034	7.02681333858386	7.01138511764871	7.10764379864645	7.42794330947924	9.95476958216043
MACF1	na	100.60420794273	105.256010094736	106.495133970723	79.7115069098488	85.3196215729837	134.427730176204	132.137642601841	143.766503213703	111.656211662704	118.74049157601
SMARCA4	na	304.852860881406	287.639941596919	301.459409284946	299.368660871621	295.174580689653	272.688267627999	279.530826448676	307.050212101527	310.511736538284	292.670225715517
KDM4B	na	54.7637505559525	55.4369126555299	53.7134072442674	59.083901947127	55.9274033155017	58.4103858769783	55.3976472482354	61.1641563645684	62.7029044262955	59.4897030229907
TICAM1	na	30.8366901111744	28.869328194998	33.8240535814203	30.4429708929389	29.313943375305	31.979985705714	26.5045767084742	27.58534187799	34.3739929747178	31.0190620180119
METTL25	na	4.54061378077472	3.47212190453354	3.76722991984681	4.37090514079979	4.65735548953443	4.87085924606381	5.4318972614751	4.22616658297897	3.87201300174982	6.13213806261083
EMC6	na	22.1897821286556	19.8574162854783	18.8766574478346	18.0203983875079	19.2947584566426	18.7647856200819	17.1046977595386	17.634640559885	21.4936231933867	19.0335194410907
METTL16	na	41.8131303812211	42.9528788414767	43.0193352137345	46.2779167100469	45.3211567805115	52.900725418316	54.8197858374402	54.6328080090554	57.2109676176912	61.0426470778078
TUBA4A	na	28.704575814115	25.9823953754982	26.6136565305307	32.0149630927002	30.9185784599345	40.1646262421327	39.4871964043403	36.383452309828	44.8442322141433	44.2788151014496
AAMP	na	74.6634839951739	72.0172700648192	74.2103786361221	73.9219746619473	75.8483608295608	72.5837877815083	73.0802064185692	71.4606349485535	79.0206735050983	78.2046698374523
PNKD	na	24.8351832009331	25.5142441074712	24.061662068699	26.0337244789742	26.0655357649574	26.4703252470517	27.4676790597996	25.4338388902916	29.4352008806491	26.7186015585186
TNFRSF19	na	63.9634289117831	64.3707993537117	62.7061496335792	73.3468555644736	70.5256688415214	50.8246214773708	47.1149670268372	47.2946460331556	36.3099994755927	36.115904044078
RNF6	na	37.1540658061653	39.9879208106391	34.4316713104278	37.4210826089526	36.1629955657968	42.4004304862276	41.2593047307789	42.1079870449541	40.8931985388884	43.3629762998908
ECHS1	na	100.1698883637	100.145358752108	90.2919945305219	100.914230970044	109.937072017666	94.3429540856458	96.3102351325372	92.9756648255373	102.924427240391	104.923271395971
AKAP9	na	140.166773232611	153.085464644827	150.608181096671	150.412814625944	165.942750215344	140.216866165378	149.589057207857	164.743657343762	106.243295527605	126.903402633381
SEM1	na	23.1768720809979	20.7156936101945	19.4032594796411	27.1456214007566	28.9225689644197	22.9169935019724	26.4275285203682	24.7807040547403	20.3478234275628	22.1394075507248
HIP1	na	145.970862152384	152.032124291766	155.874201414737	158.541164536905	157.136825970426	140.256791241165	133.370413611538	142.537072935018	125.958953567127	125.031905951935
PTPN12	na	166.857685543948	174.620422974069	156.076740657739	180.587396606728	196.783053793102	40.1247011663453	44.4182804431262	39.9949037534646	32.8726001781209	36.3946375923785
POR	na	94.3657994439269	89.9240560668518	86.6867960050771	86.881324991687	93.1079723496001	86.4777141555264	82.4800853675049	83.6396786467747	105.413578455801	97.7956563751441
STYXL1	na	24.0455112390592	25.9433827698292	21.8742382442718	26.4171372106233	28.0615452604722	18.285684710633	19.0309024621893	19.2482678006588	20.9009681420985	17.7593089345742
GNAI1	na	66.0955432088425	64.6048749877252	62.3010711475741	64.8350929218635	72.5999532192132	40.1247011663453	43.4166539977478	39.8796446648379	35.756854761057	39.1819730753835
PMS2P3	na	11.5686942414521	11.3136556439857	11.0181348193369	11.0039453983293	10.8802086226098	11.4185716751988	12.90557150776	13.4853133693238	13.1174318018463	12.0651807335784
PEX1	na	42.8002203335635	44.5133830682333	40.2648015089003	43.3639799495137	40.8986259375082	35.2139168444941	33.5159618261229	35.5382189932322	27.3016426960115	30.5412330780682
RBM48	na	14.8853164813224	16.268256563938	14.8258725877842	16.4100649145817	18.1206352239869	15.4909294055144	18.9153301800303	16.6357284584536	14.8558866189585	16.564736584715
CASD1	na	26.8093631056177	27.4258617852481	29.1656509923624	25.3435815620058	27.2787964387017	28.1471784301228	27.7373477181707	25.5490979789183	22.4418712754479	25.5240292086593
ZNF780B	na	16.4646604050701	19.3502524117824	18.8766574478346	15.9883109097676	16.2811754928263	23.0367687293346	19.6472879670376	21.2076723073126	17.7401412018946	20.22809179095
ZFP36	na	22.4661673153115	23.4465760070186	22.7249030648824	24.6150973718725	25.2436495020984	20.5214889547279	18.183372393023	19.55562537033	30.0278559319374	27.5946212817487
SRD5A3	na	19.0310942811601	18.1018490303771	20.4159556946537	16.8318189193957	14.5199906438426	15.7704049360263	15.0243966806758	14.3305466859196	13.3544938223616	11.0298846970338
PAICS	na	209.144619102293	211.409310119857	222.023518179359	223.798011463582	221.674466325404	252.246628824846	248.827123488423	246.462351180092	276.927950298617	287.414107376136
PPAT	na	37.9437377680392	42.4847275734497	42.978827365134	38.6480033502297	35.8498960370886	42.8396063198891	43.3781299036948	43.29899762743	44.5676598568754	51.6055255139197
TUBGCP6	na	43.7083430897184	41.3143494033822	42.492733181928	41.7153052034225	38.8243415598164	49.9462698100478	49.9272258927073	50.7908383881654	44.17255648935	45.5928446862948
ADM2	na	27.6385186655853	29.9226685480587	30.016315812973	20.2441922310727	25.9481234416918	25.9912243376028	23.8464142188162	28.3921554983769	27.3016426960115	24.4090950154574
DGCR6L	na	45.5245886020283	43.1869544754902	42.816795970732	43.0189084910295	45.203744457246	30.5426829773673	30.8192752424119	30.1978812201952	34.7690963422433	32.8109205428008
DGCR8	na	58.8305611596029	56.3732151915839	57.8857156501193	56.2083064597587	53.8922563788984	59.2887375443013	62.254935989672	61.2794154531951	55.9466368416096	61.9983049576952
ASPHD2	na	6.19892490070984	6.71016817505358	7.61547553689463	6.90142916968388	7.43611380681968	6.30816197441051	6.51057189495951	5.95505291237946	7.62549499324199	6.9683387075123
VPREB3	na	0.789671961873865	1.09235295872965	1.49879039821862	0.92019055595785	1.01757346830164	0.758576439960758	0.654909598901253	0.537875746924596	0.47412404103059	0.676924331586909
SDF2L1	na	53.5002754169544	49.4679839881857	49.0550046552095	53.9078300698641	57.4929009590427	39.5657501053216	39.2945759340752	41.1090749435227	63.6906628451092	57.1403774016009
YWHAH	na	83.8236787529108	82.3165979614131	75.1825670025342	78.9446814465506	77.805232883987	76.4964452086743	79.5137301254227	77.3388484685152	86.1325341205571	84.1775315867486
C22ORF24	na	1.02657355043602	1.2093907757364	0.931680517811577	0.92019055595785	0.821886262859017	0.638801212598533	0.539337316742208	0.653134835551295	0.395103367525491	0.23891446997185
GNAZ	na	33.9558943605762	34.1750425659706	33.9455771272218	30.3662883466091	29.7053177861902	28.7859796427214	26.6201489906333	30.2363009164041	30.581000646473	29.1873844148944
ADORA2A	na	3.90887621127563	3.31607148185787	4.17230840585184	4.44758768712961	3.44409481579017	1.63692810728374	2.11882517291582	1.57520754456489	1.42237212309177	0.876019723230118
ATF4	na	700.754898966868	674.215851170209	663.842622865049	590.148876554301	631.560886845522	589.174343394784	593.694813451012	625.165296711216	778.867268403001	749.713606771666
CDC42EP1	na	138.863814495519	137.324371954585	140.84578958395	114.026946392444	121.286929933338	115.782719783484	105.941258645791	107.575149384919	137.535482235624	119.178501437625
TPST2	na	11.1343746624215	11.5087186723303	10.4915327875304	10.8889215788346	11.8977820909115	13.0155747066951	13.5219570126082	11.4490694702521	16.6338517728232	15.2108879215411
MPST	na	36.7197462271347	33.5508408752679	31.8391689999956	30.1362407076196	30.4489291668722	35.1739917687067	35.4421665287737	37.6897219809306	39.8659297833221	36.4742757490358
TST	na	21.5185609610628	21.8470591745931	20.3754478460532	20.1675096847429	22.4257537437246	17.9263590285463	17.1817459476446	18.1340966106007	17.0684654771012	17.8787661695601
APOL2	na	8.48897359014405	10.0652522625804	10.0054386043243	11.9624772274521	10.5671090939017	7.94509008169425	8.39825250355724	8.72127103942024	7.42794330947924	7.60544396077057
LIF	na	0.236901588562159	0.390126056689162	0.24304709160302	0.345071458484194	0.273962087619673	11.8577475088603	11.7883727802226	10.9111937233275	16.3177690788028	15.9674504097853
APOBEC3A	na	2.52695027799637	1.87260507210798	1.53929824681913	1.61033347292624	1.76118484898361	0.399250757874083	0.500813222689193	0.461036354506797	0.94824808206118	0.876019723230118
APOBEC3F	na	8.48897359014405	8.6998110641683	9.11426593511325	8.24337373045574	9.00161145036067	3.91265742716601	3.96798168746053	3.76513022847217	3.08180626669883	3.38462165793455
EMC4	na	16.9384635821944	15.9561557185867	13.4080978867666	16.4484061877466	13.1110427646558	14.0935517529551	14.7932521163577	12.9474376223992	13.7495971898871	15.449802391513
SPECC1	na	22.5451345114988	20.949769244208	21.1450969694627	17.0618665583851	18.4337347526951	33.3773633582733	35.7503592811978	34.500887195592	35.1246893730162	33.8462165793455
DOCK4	na	3.71145822080717	4.01829838389837	3.6457063740453	3.98749240915068	3.32668249252459	5.62943568602457	6.04828276632334	4.87930141853027	4.5041783897906	4.77828939943701
POT1	na	22.8215196981547	26.4505466435252	25.1958818295131	28.9093199663425	26.3786352936656	24.0748206998072	21.2267758232112	22.2834238011618	17.6611205283895	17.9584043262174
ATP6V1F	na	96.6163645352674	87.8563879663992	82.7575346908283	93.5910477955464	96.9825790173641	89.3123945364323	83.0964708723531	79.4519317600046	99.6845796266815	86.4073999731526
LSM8	na	27.4805842732105	31.9123114371734	28.1934626259503	34.2770982094299	37.1414315930099	32.7784872214622	36.5978893503641	34.1551099297119	30.3834489627103	35.0009698508761
CDHR3	na	14.9642836775097	16.9704834659785	15.0689196793872	23.1964702647708	20.3123319249443	9.94134387106466	10.7096981467381	9.41282557118043	10.5492599129306	9.83531234717451
PRKRIP1	na	31.5473948768609	28.1671012929575	27.2212742595382	29.6378041564758	30.9968533421115	28.4665790364221	29.0471669159732	32.2725448154758	29.5537318909068	30.0634041381245
VGF	na	15.5960212470088	14.0445380408098	15.3929824681913	10.0070722960416	9.11902377362624	6.2682368986231	6.85728874143665	5.37875746924596	8.45521206504552	8.44164460567205
PODXL	na	113.989147696492	109.547396718317	113.138421141206	97.9236116631812	94.9474320807608	135.226231691952	137.415443487104	140.539248732155	118.451989584142	117.745014617794
FOXP2	na	0.631737569499092	0.468151268026994	0.48609418320604	0.421754004814015	0.58706161632787	1.07797704626002	1.42539147996155	1.19101058247589	0.987758418813729	1.47330589815974
STRIP2	na	19.1495450754412	17.7507355793569	20.0918929058497	19.5923905872692	17.2596115200394	14.3331022076796	13.1367160720781	13.8695103314128	12.7223284343208	16.3656411930717
IFT22	na	23.1768720809979	25.2801684734577	22.9679501564854	22.4679860746375	27.2396589976132	19.2039614537434	17.5284627941218	17.4041223826316	20.1502717438001	19.7502628510063
MKLN1	na	53.6582098093291	54.890736176165	58.0072391959208	58.9688781276322	55.4186165813509	69.5894070974526	66.4155381473977	65.3134835551295	63.2560491408312	67.5331568453764
DNAJB9	na	23.1373884829042	27.8550004476061	26.4516251361287	30.3662883466091	29.7053177861902	18.6849354685071	17.3743664179097	19.2098481044499	20.6243957848307	21.9403121590816
CALU	na	226.31998427305	233.178344083112	221.456408298952	224.066400375737	220.382930769482	207.530543942948	206.026854995524	203.624389907169	211.617363646653	226.411279376657
IRF5	na	21.2026921763133	24.1488029090591	22.3198245788773	20.4358985968973	23.1693651244066	18.7647856200819	16.9506013833265	19.6708844589567	19.3995753455016	16.7240128980295
KLHDC10	na	38.614958935632	39.0516182745851	38.0368698358726	41.8686702960822	40.2724268800919	49.7067193553233	50.8518041499796	49.9456050715696	49.7830243082119	53.8353939003236
NDUFA5	na	30.0470181493006	34.6822064396665	27.9909233829478	36.8459635114789	34.7931851276984	33.6967639645726	38.1773772065377	33.9630114486674	28.2498907780726	33.4082067177304
MRPS12	na	29.5732149721762	27.6989500249305	29.9758079643725	27.835764317725	27.2787964387017	32.6187869183126	32.0135221580554	28.4305751945858	38.8386610277558	36.8326474539936
MYO1B	na	66.6088299840605	70.3007154153869	65.9062696730189	60.3875052347339	57.6885881644853	99.0940381043474	102.165897428595	107.728828169755	118.649541267905	126.425573693437
HOXD3	na	10.5421206910161	10.6114287419452	11.9498153371485	4.75431787244889	6.53595266178362	4.91078432185122	4.85403585067987	6.49292865930405	2.96327525644119	3.1457071879627
MTX2	na	17.8071027402557	15.9561557185867	16.1221237430003	17.4069380168693	16.2420380517377	15.6107046328766	16.1030713141602	14.5994845593819	16.3572794155553	17.5203944646024
CHN1	na	23.3348064733727	24.2658407260659	23.5350600368924	20.6276049627218	20.1949196016787	21.4796907736257	19.7628602491966	20.708216256597	19.4785960190067	22.8163318823117
GAD1	na	64.4767156870011	62.5762194929415	65.7847461272174	84.6191898749573	90.1335268268722	26.789725853351	27.9684922824888	25.0880616244115	21.0985198258612	20.8651970442083
EIF2S2P4	na	17.2543323669439	16.4243069866137	14.4207941017792	17.2919141973746	17.8466731363672	16.1696556939004	16.7965050071145	17.3272829902138	18.8069202942134	20.7457398092223
OSGEPL1	na	6.35685929308461	5.73485303333068	5.38754386386694	6.44133389170495	6.37940289742952	6.30816197441051	5.7015659198462	5.95505291237946	4.89928175731609	4.93756571275157
ORMDL1	na	27.9543874503348	28.5182147439777	27.0997507137367	28.9476612395074	27.3570713208787	30.1833572952807	31.7053294056312	28.5842539794214	25.9582912464248	30.4615949214109
HAT1	na	27.4411006751168	29.6495803083763	25.6414681641186	34.238756936265	32.523213544564	31.8202854025644	36.0200279395689	32.3493842078936	34.7295860054907	35.0009698508761
HERC2	na	137.16601977749	134.203363501072	148.258725877842	133.389289340723	127.509783066413	169.841272399635	173.39694733262	180.226794915949	153.260596263138	153.303451565271
PSMG2	na	81.9284660444135	82.4336357784199	78.382687041974	94.8179685368235	91.8555742347673	102.567519697852	107.443698313858	90.5552239643767	107.191543609666	107.312416095689
TWSG1	na	37.3909673947275	38.4274165838824	37.9153462900711	43.248956130019	40.4681140855345	18.9244859232315	19.4546674967725	17.8651587371384	16.1597277317926	16.3258221147431
ARHGAP22	na	7.50188363780172	7.13930683741166	7.69649123409563	5.71284970157165	7.43611380681968	10.2607444773639	10.1703608299959	10.9111937233275	11.655549342002	11.5873517936347
EIF2AK4	na	74.8609019856424	74.7091398559745	77.2484672811599	80.1716021878277	71.7780669563542	64.0398215630029	60.9836408859226	66.5044941376054	61.7151460074818	61.8390286443806
MYO5C	na	49.9072679904283	53.1741815267327	52.2551246946493	50.6488218508467	50.9178108561706	86.0385383218649	90.72424149485	87.9811043183804	81.3122730367461	90.5884031976599
TMOD2	na	24.5193144161835	26.6846222775387	26.8567036221337	26.9155737617671	22.8171281546099	21.9188666072871	20.648914412416	21.8992268390728	15.5275623437518	16.7240128980295
TTBK2	na	18.4388403097547	18.2188868473838	20.6184949376562	20.2058509579078	18.277184988341	15.7704049360263	14.0227702352974	13.7158315465772	12.2877147300428	12.7022859868367
ELL3	na	5.36976934074228	4.33039922924969	3.32164358524127	5.8662147942313	5.79234128110165	5.82906106496161	5.08518041499796	4.30300597539677	2.96327525644119	3.46425981459183
CCDC32	na	11.3712762509837	10.689453953283	11.7067682455455	11.5023819494731	12.0543318552656	13.494675616144	14.2539147996155	14.1384482048751	13.5520455061244	13.2597530834377
INO80	na	61.5944130261615	60.0794127301309	60.275678717549	51.8757425921238	53.7748440556329	76.177044602375	75.199031591485	81.9107923173742	80.9171696692207	82.8635020019034
ICE2	na	51.3286775218012	54.422584908138	53.2273130610614	56.3233302792534	55.2620668169968	40.7235773031565	40.6429192259307	40.609618892807	36.3495098123452	40.1774500335995
DLL4	na	2.56643387609006	2.53581936847955	3.32164358524127	2.53052402888409	3.13099528708197	1.83655348622078	2.0803010788628	1.76730602560939	1.46188245984432	1.9113157597748
MINDY2	na	16.4646604050701	19.7013658628027	17.0538042608119	21.1643827870306	20.0775072784131	24.2744460787442	21.7275890459004	22.4755222822063	22.9159953164785	25.563848286988
IVD	na	120.898777362889	110.054560592012	114.637211539424	103.559778818423	103.557669120236	116.181970541358	110.833818590524	115.643285588788	118.135906890122	120.293435630827
KNSTRN	na	33.7584763701077	29.9616811537276	27.9504155343473	36.5008920529947	37.4153936806296	34.81466608662	38.2544253946438	35.7303174742767	33.8998689336872	38.7041441354398
DUT	na	35.1798859014807	33.9019543262881	33.6620221870183	39.9132653646718	37.8067680915148	42.7198310925269	43.4166539977478	39.9949037534646	46.5826870312554	43.68152892652
CHAC1	na	73.9132956313938	70.8468918947517	70.0380702302703	64.221632551225	70.4082565182558	49.1078432185122	45.3813827944515	46.4109930203509	73.963350400772	61.799209566052
CLN6	na	71.8996321286154	63.1223959723064	72.752096086504	62.3045688929794	61.4066450678952	92.6261758267872	89.1447536386764	88.1732027994249	111.498170315694	106.356758215802
ARPP19	na	83.152457585318	88.0124383890749	92.1148477175446	86.2678646210485	88.6071666244198	92.306775220488	90.8783378710621	85.0996271027129	85.184286038496	95.4861498320829
VPS13C	na	41.9710647735959	43.7721435605239	46.3004709503753	37.9195191600964	35.732483713823	53.3399012519775	51.1985209964568	49.8687656791518	33.5047655661617	37.6688480988951
CALML4	na	8.84432597298729	9.48006317754663	8.58766390330671	8.39673882311538	7.24042660137706	10.2607444773639	12.0965655326467	11.3338103816254	9.04786711633376	9.87513142550315
THAP10	na	3.86939261318194	3.8622479612227	3.6051985254448	3.37403203851212	4.18770619647214	1.99625378937041	2.46554201939295	2.61253934220518	2.01502717438001	2.70769732634764
LOXL1	na	60.883708260475	58.2848328693607	60.3972022633505	64.7967516486986	57.9234128110165	50.4652957952841	49.5805090462301	47.1025475521111	61.4780839869665	49.8136669891308
ANAPC13	na	29.0599281969582	30.5468702387614	28.6390489605559	29.6761454296407	30.0966921970754	27.5483022933117	24.8480406641946	23.3975949912199	25.3656361951366	24.0905423888282
MBD4	na	33.205705996796	33.043677001572	33.1759280038122	36.6542571456544	35.3019718618492	40.7235773031565	44.8805695717623	44.7205263871593	42.8687153765158	48.3005420126424
COPB1	na	95.7082417791124	104.475757981357	96.5707110635999	109.042580881005	111.111195250321	92.4265504478502	93.9987894893563	90.3247057871233	100.514296698485	100.105162918205
PSMA1	na	88.680161318435	92.9670393090272	83.3651524198359	98.7671196728093	99.0960008361444	99.5731390137963	102.011801052383	98.9691374341257	107.152033272913	111.015590380253
SUMF2	na	197.220572477998	194.672902287892	200.716389815494	173.34089597856	189.93400160261	191.520588552198	188.768060859773	191.944802259663	193.12652604646	194.95420749703
PALLD	na	22.5451345114988	23.5636138240254	22.5628716704804	21.5094542455147	21.0168058645377	29.6244062342569	30.8192752424119	31.9651872458046	31.2131660345138	33.0498350127726
SPCS3	na	86.0742438442513	96.2440981852162	98.3125485534216	95.431428907462	94.5560576698755	73.6617648277683	75.9309893784923	75.6868015315325	68.9455376331983	77.3684691925509
SERGEF	na	9.3576127482053	8.6998110641683	9.35731302671627	9.12522301324868	9.98004747757378	7.94509008169425	9.39987894893563	9.18230739392703	7.26990196246904	7.08779594249823
TPH1	na	0.829155559967558	0.702226902040491	1.29625115521611	0.613460370638567	0.821886262859017	1.15782719783484	0.654909598901253	0.537875746924596	0.434613704278041	0.398190783286417
E2F8	na	19.5048974582845	19.0381515664311	19.1197045394376	16.5634300072413	17.2596115200394	22.4778176683109	21.2652999172642	24.4733464850691	22.7974643062209	22.895970038969
DCTD	na	81.9284660444135	82.1995601444064	78.3421791933735	81.321840382775	81.8755267571936	78.133373315958	79.6293024075818	77.2620090760974	81.7468867410242	80.3947191455276
PIMREG	na	34.9824679110122	33.511828269599	33.4189750954152	48.0032740024679	42.5815359043148	30.3430575984303	30.1258415494576	30.1978812201952	36.6260821696131	36.3946375923785
RPAIN	na	37.193549404259	36.9839501741325	39.9812465686968	35.4656776775421	38.0415927380459	34.8945162381948	34.1708714250242	34.6545659804276	32.8330898413683	32.6914633078149
PLD2	na	38.101672160414	37.1400005968082	40.5483564491038	41.7153052034225	39.3331282939673	37.6094213917386	35.1339737763496	36.2297735249924	37.416288904664	30.7801475480401
CD68	na	17.886069936443	16.736407831965	16.5677100776059	9.31692937907323	9.62781050777706	7.58576439960757	8.12858384518614	7.45342106452655	9.60101183086944	10.1936840521323
TXNDC17	na	10.2657355043602	9.32401275487096	9.23578948091476	9.81536593021707	10.4105593295476	8.42419099114315	8.24415612734518	6.49292865930405	10.9048529437036	10.7511511487333
FXR2	na	34.627115528169	34.3701055943151	31.9201846971966	37.4210826089526	37.7284932093378	29.4247808553199	30.1258415494576	29.506326688435	34.0974206174499	36.3946375923785
KIF1C	na	284.755709451716	276.872462432298	285.134746298943	306.423455133964	289.891026142702	237.634051086654	227.947064511689	253.954191940827	282.301356096964	262.766097890707
MPDU1	na	40.3522372517545	36.0476476380785	36.5785872862545	36.8843047846438	35.3411093029378	39.1664993474475	38.4085217708558	33.5788144865784	43.8564737953296	42.7656901249612
PHF20L1	na	20.0971514296899	22.9394121333227	22.1983010330758	20.9343351480411	20.0775072784131	24.4341463818939	23.8078901247632	24.1659889153979	22.2443195916852	21.4226641408092
CCNT1	na	53.3818246226733	58.635946320381	60.4782179605515	54.2912428015132	54.831554965023	67.5133031565074	60.4828276632334	65.3903229475473	66.4958967545402	64.5467259707282
PUS7L	na	19.1495450754412	19.3892650174513	18.9171652964351	24.3083671865532	20.5080191303869	19.4035868326804	22.3824986448016	19.4787859779122	15.9226657112773	17.9982234045461
KRI1	na	55.9482584987633	53.3692445550773	54.240009276074	55.4414809964605	59.7237351010886	54.8171290561116	61.4459300145587	59.3584306427501	57.7246019954743	60.3259036678922
ILF3	na	464.919367553238	454.886982099562	456.725992970675	433.179704217158	456.616525179817	501.938052799297	518.91954689411	535.493725759644	525.724540829419	531.624514765696
SLC44A2	na	102.183551866478	100.652522625804	97.9074700674166	108.965898334675	111.463432220118	97.497035072851	87.7193621587149	86.7132543434867	87.0412718658658	90.9467749026177
AP1M2	na	91.9967835583053	86.0618081056291	87.0918744910822	90.753793581343	92.1686737634755	74.2606409645794	73.2728268888343	71.652733429598	79.4552872093763	71.4752455999119
CDKN2D	na	3.31662223987023	4.60348746893211	3.6457063740453	3.60407967750158	4.61821804844591	2.63505500196895	2.88930705397612	3.18883478533868	3.59544064448197	2.70769732634764
MTUS1	na	189.481787251634	198.457125037777	192.209741609388	189.329206888328	188.759878369954	208.329045458696	212.421854608324	217.839677504461	222.166623559584	244.329864624546
KLK14	na	1.81624551230989	2.4187815514728	2.67351800763322	3.2973494921823	2.81789575837377	2.15595409252005	2.27292154912788	1.53678784835599	1.22482043932902	1.59276313314567
KLK10	na	128.598078991159	114.931136300627	119.619676917286	85.0409438797713	100.074436863358	86.1183884734397	87.1415007479197	76.0709984936215	144.410280830567	127.421050651654
NGDN	na	20.4525038125331	21.3398953008971	18.9171652964351	23.8866131817392	19.9600949551476	25.5919735797287	26.1963839560501	26.2022328144696	28.3289114515777	27.116792341805
RAB2B	na	18.3993567116611	18.6870381154108	18.8361495992341	21.6244780650095	21.5255925986886	15.7304798602389	17.4514146060157	14.6763239517997	13.2754731488565	15.6887168614848
BCL2L2	na	31.6263620730483	31.4441601691464	32.3252631832017	33.4335901998019	30.4880666079607	33.6169138129978	33.5159618261229	35.4229599046055	36.6260821696131	37.1113810022941
AJUBA	na	32.0606816520789	31.2881097464708	33.9050692786213	40.1816542768261	38.1590050613115	39.4459748779594	37.4068953254774	34.1551099297119	40.3005434876001	39.7792592503131
DTD2	na	20.8868233915637	19.9744541024851	20.2539243002517	18.7105413044763	20.2340570427672	22.9968436535472	24.2316551593464	21.7455480542372	20.9009681420985	23.0154272739549
PARP2	na	36.2064594519167	36.749874540119	35.7684303142444	35.8490904091912	36.7891946232132	42.4004304862276	45.1502382301334	45.6810187923818	45.0022735611535	46.7475979578254
HEATR5A	na	42.8002203335635	42.7578158131321	47.2726593167874	41.945352842412	40.9377633785968	37.8888969222505	35.2880701525616	34.2703690183386	31.8848417593072	33.0896540911013
FOXA1	na	16.6225947974449	17.6336977623501	18.9981809936361	17.1002078315501	16.9073745502426	15.1316037234277	13.7531015769263	14.8300027366353	13.1569421385989	13.77740110171
SNX6	na	100.683175138918	108.923195027614	102.930443293879	120.084867552499	114.477015183935	116.181970541358	119.848456598929	122.443571817763	112.920542438785	124.434619777005
EAPP	na	36.0880086576356	34.8772694680111	32.0012003943976	38.4179557112402	40.7029387320656	33.8165391919348	30.1258415494576	35.999255347739	31.2131660345138	29.8244896681527
EGLN3	na	3.07972065130807	3.70619753854704	4.49637119465587	4.44758768712961	4.38339340191476	11.3786465994114	12.5973787553359	10.7575149384919	12.7223284343208	11.9059044202639
MIS18BP1	na	49.9862351866157	55.7100008952123	51.4044598740387	60.7325766932181	61.0544080980984	57.8115097401672	57.7476169854693	67.3113077579923	49.2693899304288	57.6182063415446
NRL	na	2.36901588562159	2.53581936847955	2.4304709160302	2.14711129723498	2.15255925986886	3.07423083563044	3.00487933613516	2.34360146874288	3.00278559319374	2.26968746473258
NEDD8	na	27.1252318903673	27.3868491795791	25.1958818295131	33.2802251071423	30.7228912544918	22.397967516736	20.4562939421509	21.3613510921482	22.1652989181801	23.6525325272132
DAD1	na	38.9703113184752	39.7538451766256	38.1989012302746	39.2614637208683	41.6813747592787	28.2270285816977	28.8160223516551	25.7796161561717	31.9638624328123	28.5502791616361
TEP1	na	19.2285122716286	20.0914919194918	20.3754478460532	21.6244780650095	18.7076968403148	19.1241113021686	17.4128905119627	18.0572572181829	13.3149834856091	12.7022859868367
REEP5	na	54.6847833597651	52.4329420190233	53.2678209096619	60.2724814152392	65.124701971305	57.013008224419	60.0590626286502	55.939077680158	57.5270503117116	58.4145879081174
ITFG1	na	42.3264171564392	44.0452318002064	41.5205448155159	45.7411388857381	50.5655738863738	40.4441017726446	39.6412927805523	38.7270537785709	38.996702374766	42.5267756549894
QRICH2	na	2.84281906274591	2.6528571854863	2.79504155343473	2.53052402888409	2.30910902422295	2.47535469881931	2.27292154912788	2.26676207632508	1.46188245984432	1.39366774150246
SEC14L1	na	44.1031790706554	45.1765973646049	45.4498061297647	52.8342744212466	45.5951188681312	41.3224534399676	39.2945759340752	36.5755507908725	38.4830679969829	35.0806080075334
RHBDF2	na	46.7485801429328	46.7761141970305	46.9080886793829	44.8592896029452	39.8419150281181	57.5719592854428	55.5517436244475	51.6744914009701	59.5815878228441	60.0869891979204
MAP7D3	na	29.3363133836141	29.1814290403493	29.0036195979604	31.7082329073809	35.2236969796722	33.5769887372104	35.1339737763496	36.9981674491704	29.0400975131236	33.2489304044158
ASH2L	na	42.6817695392824	42.4067023621119	37.9153462900711	41.4469162912682	44.1470335478558	50.4652957952841	48.1551175662686	46.5262521089776	50.3361690227476	54.4326800752532
TTI2	na	13.8192593327926	13.030210293418	13.2055586437641	13.7261757930379	14.7548152903738	12.7360991761832	13.4834329185552	10.3733179764029	13.1174318018463	12.1448188902357
CHRNA10	na	0.710704765686478	0.819264719047239	0.931680517811577	1.03521437545258	0.58706161632787	1.07797704626002	0.577861410795223	1.19101058247589	0.869227408556081	0.637105253258268
CDKN1C	na	7.30446564733325	7.80252113378323	7.45344414249261	7.59157208665227	6.61422754396066	5.11040970078826	5.74009001389922	4.80246202611247	5.13634377783139	4.5791940077938
SGO1	na	6.31737569499092	7.02226902040491	6.48125577608053	7.28484190133298	7.35783892464263	9.22269250689132	8.20563203329217	8.79811043183804	8.41570172829297	7.48598672578464
CDH15	na	1.22399154090449	1.01432774739182	1.09371191221359	0.805166736463119	1.40894787918689	2.27572931988227	2.31144564318089	2.72779843083188	3.87201300174982	2.94661179631949
KLF16	na	48.9991452342733	46.8931520140372	47.7587534999934	47.1214247196749	46.1821804844591	48.9082178395752	43.1855094334297	45.6810187923818	62.1497597117598	59.9277128846058
PGAP6	na	94.1683814534584	89.0267661364667	89.8464081959164	86.2295233478836	85.1630718086296	65.8364499734363	64.2581888804288	63.238819959849	75.8993569016469	64.467087814071
DOHH	na	8.96277676726837	8.58277324716156	8.79020314630922	9.2019055595785	8.96247400927214	9.58201818897799	8.74496935003438	9.56650435601603	13.0384111283412	11.9059044202639
MAU2	na	55.1191029387958	50.8724377922667	54.969150550883	52.1441315042782	48.3738771854165	53.1402758730404	50.9673764321387	53.0960201606994	54.0106303407347	50.2118577724172
ABHD17A	na	78.3749422159811	72.7194969668597	78.382687041974	86.5362535332028	79.8795172616788	74.8195920256031	77.549001328719	72.2674485689404	90.5972021735952	83.3413309418471
CBFA2T3	na	12.3188826052323	11.7818069120127	13.8131763727716	11.9624772274521	10.7627962993443	14.4928025108292	14.0998184234034	13.4468936731149	15.6460933540095	13.339391240095
ERMARD	na	10.7790222795783	11.5867438836681	13.1245429465631	11.0806279446591	11.858644649823	8.58389129429278	7.20400558791378	7.26132258348205	5.01781276757374	6.64978608088317
PHF10	na	36.5223282366663	39.1686560915918	39.8192151742948	38.0345429795911	37.7284932093378	47.4709151112285	53.9337316742208	50.2913823374497	45.6344389491943	47.0661505844545
GALNT8	na	7.46240003970802	6.59313035804683	6.035669441475	8.35839754995047	8.53196215729837	41.9612546525661	46.3444851457769	50.5987399071209	43.8959841320821	41.5312986967733
CRACR2A	na	23.5322244638412	23.0954625559984	24.4262327061035	19.669073133599	19.3730333388197	30.4628328257925	28.392257317072	30.8510160557465	27.6572357267844	24.4887331721147
SAT1	na	70.2018374105866	66.9846439335291	68.1747091946471	75.7240145006981	83.9889485759739	55.5357804202849	63.2950865291034	54.7480670976821	63.6116421716041	73.3069232030294
GNL3L	na	64.2003305003452	69.2863876679951	75.3851062455367	66.2153787558003	67.9034602885903	75.1789177076898	79.9374951600059	76.4551954557105	78.4280184538101	85.0933703883074
SH3BP4	na	33.2451895948897	33.511828269599	32.0417082429981	24.4617322792129	24.1086637105312	19.6431372874049	18.3374687692351	18.8640708385698	19.9527200600373	20.8253779658796
MOSPD2	na	30.2839197378627	33.3947904525922	32.2847553346012	28.8709786931776	30.9968533421115	30.023656992131	29.2783114802913	29.7368448656884	26.1953532669401	29.346660728209
DOCK6	na	46.6696129467454	46.5810511686859	49.1360203524105	41.2552099254436	40.5463889677115	51.4634226899693	51.891954689411	52.7886625910282	53.0623822586735	48.4996374042856
ECSIT	na	25.6643387609006	24.655966782755	23.6160757340934	26.532161030118	25.9481234416918	37.5694963159512	37.4454194195305	36.1145144363657	44.9232528876484	37.9475816471956
LDLR	na	126.781833478849	121.914392715363	124.440110900746	142.054417075993	143.477859030531	168.883070580737	161.608574552397	156.906039317146	209.602336472273	200.011230444767
ELOF1	na	37.3514837966338	36.8669123571258	34.7152262506314	33.8553442046159	38.3938297078427	35.5333174507934	37.3683712314244	34.8082447652632	44.1330461525974	38.9828776837402
PRKCSH	na	344.375942573193	325.170068250416	332.326389918529	291.201969687495	288.442940822427	347.108608895728	323.486817763166	360.492009528106	376.256936894526	350.168974822075
CDC16	na	60.0940362986011	62.7712825212861	60.599741506353	60.5792116005585	62.9721427114361	63.2812451230421	68.1105982857303	70.6538213281666	67.9577792143845	68.8073673518929
THEM6	na	47.0249653295887	47.0492024367129	48.2448476831995	47.0447421733451	42.894635433023	58.6100112559154	56.4377977876668	54.3254504393842	75.188170840101	72.908732419743
NECTIN2	na	32.692419221578	30.5468702387614	28.8010803549579	29.7528279759705	30.4489291668722	25.5919735797287	22.6136432091197	23.359175295011	26.6299669712181	23.0154272739549
TOMM40	na	79.9148025416351	75.9965558430487	75.2635826997352	73.9986572082771	69.3124081677771	82.6049818041478	90.3390005543199	87.9042649259626	112.920542438785	103.250870106168
APOC1	na	4.6590645750558	4.68151268026994	5.18500462086443	4.67763532611907	4.50080572518033	4.99063447342604	4.62289128636179	4.68720293748577	5.68948849236708	5.01720386940886
XPO7	na	154.854671723465	153.007439433489	164.218818226441	159.844767824512	154.905991828381	170.160673005934	159.952038508118	163.322128584033	157.527712632413	162.42202050253
FAM98C	na	19.1890286735349	20.0524793138229	20.2134164516512	19.2089778556201	20.8211186590951	19.4834369842552	19.6858120610906	18.7488117499431	21.8887265609122	20.1086345559641
SAFB2	na	54.1714965845471	52.7840554700436	48.9739889580085	52.9492982407413	56.2405028442099	45.275035942921	47.9239730019505	50.7908383881654	40.9722192123935	42.2878611850175
RPL36	na	406.286224384104	394.612506341087	313.733287410898	338.055005495015	317.600334433377	414.462211749085	442.295123822664	455.196560683044	502.531973155673	442.589055622853
ATP8B3	na	1.26347513899818	1.48247901541881	1.70132964122114	2.14711129723498	1.80032229007213	2.07610394094523	2.11882517291582	1.92098481044499	0.790206735050983	1.07511511487333
GTPBP3	na	29.4942477759889	25.3191810791266	28.3149861717518	24.385049732883	21.2907679521574	27.2289016870125	26.7357212727923	25.8948752447984	30.1068766054425	30.3023186080964
SLC27A1	na	17.4517503574124	17.3606095226677	18.6336103562315	14.8764139879852	17.1813366378623	15.0118284960655	13.6760533888203	13.3316345844882	13.9866592104024	12.5031905951935
NSUN5	na	54.8427177521399	52.4719546246922	52.4576639376518	51.7223774994642	50.2916117987542	55.6954807234346	56.1296050352427	56.2848549460381	66.9700207955708	58.0960352814883
COLGALT1	na	96.2610121524241	97.3754637496148	106.009039787517	94.2045081661849	92.9905600263345	137.821361618133	140.767039669716	131.356941338228	159.542739806793	155.573139030003
DDA1	na	35.6931726766987	35.7355467927272	31.6366297569931	37.8428366137666	34.4800855989902	30.8620835836666	30.5110824899878	28.0847979287057	35.5988134140468	29.9041278248099
MRPL34	na	32.17913244636	30.4298324217546	30.7859649363825	31.669891634216	28.3746447891804	30.3829826742177	32.4372871926385	30.8510160557465	35.3222410567789	32.4127297595144
PGLS	na	46.5116785543706	44.0842444058753	45.5713296755662	38.111225525921	42.6598107864919	38.0086721496127	35.9815038455159	37.536043196095	48.8742865629033	40.1376309552709
LSM7	na	26.4540107227745	25.0460928394442	23.1299815508874	30.6346772587634	28.3746447891804	32.5788618425252	37.9462326422197	34.2319493221297	38.6806196807456	32.0941771328852
TULP4	na	49.946751588522	52.7060302587057	57.8046999529183	44.8209483297803	43.2468724028197	53.8589272372138	50.8518041499796	50.2145429450319	49.7830243082119	50.7693248690182
SNX9	na	93.8130290706152	94.0984048734258	87.4159372798862	93.8594367077007	94.6343325520526	76.9356210423358	75.8154170963333	80.0282272031381	101.264993096783	102.096116834637
RTN4IP1	na	2.36901588562159	3.23804627052004	2.99758079643725	2.79891294103846	3.75719434449837	2.51527977460672	2.11882517291582	1.92098481044499	2.13355818463765	1.87149668144616
QRSL1	na	17.7281355440683	19.4282776231202	19.3627516310406	18.8639063971359	18.1597726650754	22.6774430472479	20.610390318363	24.0891495229801	22.7974643062209	23.4136180572413
MTRES1	na	5.8435725178666	6.00794127301309	5.26602031806543	5.29109569675764	5.90975360436722	5.50966045866234	6.27942733064143	6.83870592518415	5.05732310432629	5.45521373102392
RSPH3	na	22.2292657267493	23.719664246701	22.9274423078849	22.9664226257813	25.0870997377443	24.1147457755946	22.5365950210137	23.359175295011	22.7579539694683	21.9004930807529
MLLT1	na	126.229063105537	127.961346594045	132.177109983442	124.570796512794	123.322076869941	131.672899946873	129.633576488395	127.553391413547	144.92391520835	131.522415719504
AFDN	na	102.657355043602	102.876241148932	116.136001937643	93.3610001565569	96.3955174010362	137.382185784472	135.181046032029	140.193471466275	116.160390052494	120.253616552498
ACTN4	na	721.681205956525	706.869402115092	681.585060552069	852.863280280268	820.712139626362	1241.07098085159	1197.48293954391	1227.58613326676	1284.67859950914	1190.86917557469
NDUFA10	na	50.3021039713652	51.1065134262802	46.3004709503753	51.1089171288256	49.7436876235148	52.5413997362293	57.5935206092572	54.6712277052643	58.1987260365049	56.7820056966431
ARPC1B	na	82.9945231929432	77.0108835904405	71.6988920228909	82.5871023972171	83.9106736937968	56.9730831486316	62.177887801566	62.086229073582	65.7847106929943	63.1132391508971
ZSWIM6	na	15.3591196584467	17.7897481850258	17.0132964122114	13.1510566955643	13.2675925290099	21.998716758862	21.0341553529461	20.2471799020902	19.6366373660169	22.4977792556826
FCHO1	na	18.3598731135674	17.1655464943231	17.6614219898195	15.5665569049536	16.7116873448	12.8558744035455	13.8301497650323	12.3327224830568	14.3422522411753	12.224457046893
MAP1S	na	72.9262056790514	71.5491187967922	74.8585042137302	75.4172843153788	70.0168821073706	58.1309103464665	52.2771956299412	52.097108059268	70.1703580725273	51.2869728872905
KLHDC7B	na	8.72587517870621	8.07560937346565	9.60036011831929	1.1118969217824	1.36981043809836	8.90329190059205	7.5121983403379	9.48966496359823	6.47969522741806	4.85792755609429
SSBP4	na	51.5260955122697	50.7944125809288	50.5132872048277	52.9876395139062	49.2740383304525	59.4484378474509	57.4779483270982	57.4374458323051	71.9088128896394	58.9322359263898
GDF15	na	29.0204445988645	28.9863660120047	29.5707294783674	7.97498481830137	8.49282471620985	29.4647059311073	27.6602995300647	35.0771826387255	35.0456686995111	25.9620390702744
PGPEP1	na	13.3059725575746	15.7220800845732	17.0943121094124	12.3075486859362	14.4025783205771	11.0592459931121	10.8252704288972	13.2932148882793	11.1024046274663	10.8307893053905
IQCN	na	3.15868784749546	2.69186979115522	3.48367497964329	2.18545257039989	3.0135829638164	1.15782719783484	1.00162644537839	1.65204693698269	0.355593030772942	0.278733548300492
LSM4	na	64.8320680698443	61.4838665342119	57.5616528613152	66.790497853274	63.4417920044984	55.5757054960723	56.3222255055078	56.4385337308737	69.0245583067034	64.7458213623714
JUND	na	60.0940362986011	49.3899587768479	54.321024973275	33.817002931451	41.6813747592787	52.7809501909538	46.729726086307	48.3703975270048	58.4357880570202	52.0037162972061
TRPM4	na	16.4646604050701	15.9951683242556	15.2714589223898	13.6494932467081	14.9896399369049	17.9263590285463	18.6841856157122	20.4392783831347	16.8314034565859	15.2507069998698
ZNF557	na	9.91038312151701	10.4163657136006	11.4232133053419	11.4640406763082	10.371421888459	9.06299220374168	9.86216807757181	10.2964785839851	11.0233839539612	10.8706083837192
CRB3	na	18.2414223192863	18.2578994530528	18.7956417506335	17.8670332948483	19.842682631882	17.1278575127982	16.7579809130615	17.7114799523028	18.9649616412236	17.5203944646024
CAMSAP1	na	110.11975508331	116.60867834439	118.363933610671	99.9556991409215	99.0568633950559	121.611780848446	117.228818203324	125.209789944804	125.247767505581	125.231001343578
UBAC1	na	47.1828997219634	45.5667234212941	42.7762881221315	50.9938933093309	44.2644458711214	47.9899410964648	49.079695823541	46.8720293748577	54.4847543817653	54.7114136235537
ZBTB46	na	12.5557841937945	12.3669959970464	11.3421976081409	15.1831441733045	11.2324455924066	15.0916786476403	16.7194568190085	14.6763239517997	18.1352445694201	18.3565951095038
HELZ2	na	18.2019387211926	18.9211137494243	20.3754478460532	21.4327716991849	19.7644077497049	16.2495058454752	15.486685809312	15.8673345342756	16.8314034565859	14.8525162165834
SAMD10	na	12.358366203326	12.5230464197221	13.4891135839676	14.4930012563361	11.6238200032918	15.0916786476403	13.8301497650323	13.3700542806971	17.266017160864	14.4145063549683
H19	na	3.82990901508825	3.39409669319571	3.28113573664077	3.98749240915068	4.22684363756066	2.03617886515782	2.65816248965803	2.76621812704078	2.29159953164785	2.82715456133356
ATXN10	na	67.7933379268713	69.5204633020086	69.8760388358683	68.8225853310142	69.1949958445116	76.3367449055247	74.5055978985308	74.3036924680121	84.0779966094246	81.7883868870301
TUBGCP2	na	83.2709083795991	80.0928794382849	76.1547553689463	68.899267877344	72.7565029835673	88.9929939301331	88.143127193298	93.859317838342	102.568834209618	92.8580906623925
CYP2E1	na	9.91038312151701	9.01191190951963	9.51934442111828	8.28171500362065	8.33627495185575	9.42231788582836	7.97448746897408	7.53026045694435	4.5831990632957	5.73394727932441
PNPLA7	na	2.48746667990267	2.14569331179039	2.26843952162819	3.33569076534721	2.62220855293115	1.79662841043337	2.38849383128692	1.95940450665389	1.50139279659687	1.35384866317382
PAK4	na	66.4903791897794	62.9663455496307	62.1390397531721	68.1324424140458	64.8898773247738	71.2263352047364	60.9836408859226	65.3519032513384	75.978377575152	74.6607718662032
MNX1	na	33.0082880063276	31.3661349578086	30.340378601777	27.5673754055706	30.0575547559869	30.5826080531548	29.2783114802913	32.4646432965203	36.547061496108	32.6118251511576
ZNF337	na	17.1753651707566	16.3462817752759	16.2841551374023	15.0297790806449	15.8506636408525	17.207707664373	18.4915651454471	20.4392783831347	14.8163762822059	15.4896214698416
CEP85	na	36.8776806195095	40.6901477126796	38.7255032620812	43.9390990469874	42.894635433023	46.2731628376062	45.4969550766106	44.2210703364436	49.6644932979543	50.5304103990464
TAF4	na	31.0735916997366	32.5365131278761	32.1632317887996	31.9382805463704	36.554369976682	42.5202057135898	39.1790036519161	41.1859143359405	42.4736120089903	44.5177295714214
RBBP8NL	na	0.513286775218012	0.312100845351329	0.202539243002517	0.345071458484194	1.01757346830164	2.55520485039413	1.57948785617361	2.38202116495178	2.37062020515295	1.47330589815974
LAMA5	na	143.878231453418	144.268615763652	152.309510737893	134.117773530857	129.270967915397	100.331715453757	96.1561387563251	94.5892920663111	95.1013805633858	86.4870381298098
OSBPL2	na	30.1654689435816	29.4545172800317	28.1934626259503	29.0626850590021	29.9401424327214	28.4266539606347	29.6250283267684	30.5052387898664	28.7635251558558	28.1520883783497
ADRM1	na	141.074895988766	121.251178418991	117.108190304055	137.146734110885	140.425138625626	139.338514498055	137.222823016839	139.156139668635	170.091999719724	148.206609539204
ASS1	na	91.9572999602116	91.8356737446287	87.1728901882832	100.185746779911	101.913896594518	231.086338657519	233.956823183959	236.39639077336	277.836688043926	249.028515867325
PRDM12	na	1.1845079428108	0.741239507709407	1.2557433066156	1.07355564861749	0.782748821770493	0.838426591535574	1.00162644537839	0.960492405222493	1.22482043932902	1.71222036813159
EXOSC2	na	30.0075345512069	30.6248954500992	30.178347207375	30.2129232539494	29.0791187287738	35.7728679055178	38.6396663351739	36.4987113984547	40.1820124773425	40.0579927986136
POMT1	na	32.5739684272969	32.6535509448828	30.907488482184	34.3921220289247	36.0847206836197	31.6206600236274	27.5832513419587	32.8872599548182	31.2131660345138	29.7050324331667
UCK1	na	26.1776255361186	24.5779415714172	23.7781071284955	25.3435815620058	23.8347016229115	22.0386418346494	24.1546069712403	24.0891495229801	22.5604022857056	22.4181410990253
FIBCD1	na	11.845079428108	13.6153993784517	12.1928624287515	17.3685967437044	18.5902845170492	23.3960944114213	20.9956312588931	22.3218434973707	24.3778777763228	21.2633878274947
PRRC2B	na	300.707083081568	293.647882869932	317.824580119549	293.11903334574	275.605860145391	294.527284083711	273.174350929928	296.79215321375	293.759353755203	284.109123874859
CHMP2A	na	39.12824571085	36.8669123571258	36.0114774058475	37.2677175162929	39.9984647924722	26.9494261565006	26.6586730846863	29.6984251694795	27.341153032764	26.67878248019
UBE2M	na	84.3369655281288	77.9471861264945	76.3167867633483	76.8742526956454	76.2788726815345	66.5551013376096	72.9646341364102	73.0742621893273	78.1514460965422	78.4435843074242
TRIM28	na	372.369813621621	355.951014123191	363.719972583919	358.759293004067	350.475784947738	402.125363330776	370.678832978109	376.4361834548	444.254226445663	400.380832594493
METTL26	na	50.4205547656463	51.5356520886383	49.09551250381	40.1816542768261	43.0120477562886	42.1209549557157	44.2256599728611	42.6458627918787	56.2232091988774	47.6634367593841
YIPF2	na	38.3780573470698	37.6471644705041	36.0114774058475	37.7661540674368	38.3938297078427	36.4116691181164	37.7150880779016	34.3087887145475	42.2760603252276	42.1684039500316
ATG4D	na	20.728888999189	20.9887818498769	20.7400184834577	19.0172714897956	19.3730333388197	23.5158696387835	22.4595468329077	20.9387344338503	24.6939604703432	25.2054765820302
EIF2S3	na	131.796250436748	142.083909846193	142.344579982169	132.89085278958	127.822882595121	197.349649617159	201.326915521056	200.166617248368	213.355818463765	232.503598360939
TMEM160	na	12.3978498014197	11.4306934609924	8.91172669211073	10.9272628519995	9.54953562560001	8.30441576378092	7.70481881060298	7.18448319106425	11.4975079949918	9.11856893725895
ZC3H4	na	50.6574563542084	50.0921856788884	50.7563342964307	48.8467820120959	49.7436876235148	37.649346467526	32.9381004153277	39.6107067913756	31.2526763712664	30.1032232164531
NPAS1	na	3.27713864177654	3.39409669319571	4.09129270865084	3.02896058002792	2.89617064055082	1.63692810728374	1.65653604427964	1.88256511423609	1.10628942907138	1.4334868198311
MAP3K10	na	13.384939753762	15.9951683242556	15.1904432251887	16.4867474609115	14.9896399369049	9.42231788582836	8.12858384518614	9.14388769771814	7.98108802401493	7.20725317748415
ARHGEF16	na	40.9050076250662	42.6407779961254	42.8573038193325	43.5173450421733	40.507251526623	67.6330783838696	66.1843935830796	66.3892350489787	70.9605648075783	68.4091765686065
LRRC47	na	49.0781124304607	47.7904419444223	51.1209049338352	46.9297183538504	49.4697255358951	52.9805755698908	48.7329789770638	52.9039216796549	57.4085193014539	55.2290616418261
SESN2	na	81.217761278727	77.4400222527986	82.8790582366298	66.4070851216249	73.5001143642493	86.2780887765893	79.2825855611046	90.5168042681678	114.817038602908	105.2418240226
SMPDL3B	na	16.346209610789	15.2149162108773	13.5701292811686	14.4930012563361	15.889801081941	4.15220788189046	3.96798168746053	4.26458627918787	3.55593030772942	2.8669736396622
ATP5IF1	na	42.2079663621581	39.3247065142675	39.4951523854907	46.2779167100469	50.9569482972591	47.1115894291418	47.7698766257384	45.1047233492483	41.0512398858986	45.4335683729802
MED18	na	8.96277676726837	9.79216402289796	9.51934442111828	10.1987786618662	8.64937448056395	8.6637414458676	8.93758982029945	7.03080440622865	8.29717071803532	7.52580580411329
THEMIS2	na	4.22474499602518	4.52546225759427	4.29383195165335	3.25900821901739	3.48323225687869	3.95258250295342	3.54421665287737	3.45777265880098	3.51641997097687	2.82715456133356
CLIP1	na	85.3635390785648	89.1047913478045	91.3857064427355	76.605863783491	75.1830243310558	81.0079787726514	79.7063505956878	86.4827361662333	76.8476049837081	83.5006072551617
HIP1R	na	29.4942477759889	27.1917861512346	29.0036195979604	27.2606452202513	29.3530808163935	28.2669536574851	30.2028897375637	31.6578296761334	30.5414903097205	32.4923679161716
ZNF317	na	45.6825229944031	44.669433490909	42.4522253333275	44.1308054128119	42.8554979919345	45.7142117765825	49.5034608581241	46.9488687672755	49.1903692569237	53.5168412736945
PPAN	na	54.447881771203	55.1638244158475	54.1184857302725	50.6104805776818	46.103905602282	62.9618445167429	63.9885202220577	69.4243910494818	70.8420337973206	66.5376798871603
EIF3G	na	148.024009253256	146.648384709456	135.944339903289	139.29384540812	142.734247649849	153.791391933097	156.40782185524	165.319952786896	185.698582736981	164.771346123919
SHFL	na	16.7410455917259	15.1368909995395	15.1904432251887	14.0712472515221	17.1030617556853	15.5308544813018	15.9489749379482	14.1384482048751	14.3817625779279	12.781924143494
DNMT1	na	185.296525853702	183.125171009892	183.257507068677	207.157898910011	200.5402481376	208.728296216571	209.378451178136	232.592840848679	236.98299984179	229.477348407962
ZNF426	na	12.2004318109512	10.9235295872965	12.3548938231535	12.3458899591012	12.6413934715935	12.7760242519707	11.2875595575334	11.2569709892076	10.865342606951	12.3040952035503
SLC6A8	na	145.694476965728	141.45970815549	148.218218029242	133.082559155404	124.574474984774	157.424573829751	151.900502851038	139.156139668635	176.216101916369	174.925211097723
DKC1	na	81.2572448768207	80.7560937346565	77.2079594325593	76.1074272323472	82.8931002254952	104.563773487222	106.750264620904	109.99559024608	114.817038602908	125.549553970207
PLXNA3	na	81.4941464653829	79.9368290156092	84.2158172404464	79.0597052660453	72.0520290439739	93.3448271909606	88.4127958516691	89.9789285212432	85.618899742774	80.4345382238563
DUSP9	na	23.5322244638412	22.9784247389916	23.7781071284955	22.0078907966586	22.1126542150164	28.1072533543354	25.6955707333609	24.6654449661136	35.6778340875519	34.4435027542751
ZNF236	na	37.1145822080717	42.367689756443	40.1837858116993	35.9257729555211	35.9281709192656	32.7784872214622	31.7438534996843	33.8861720562496	30.581000646473	29.9837659814672
LRP3	na	89.3908660841215	86.0227954999601	80.8131579580042	84.1974358701433	81.5232897873968	75.2188427834772	72.6949654780391	74.1500136831765	93.4024360830262	81.9874822786733
C12ORF65	na	13.6218413423242	13.1082355047558	13.3270821895656	14.9147552611502	15.6941138764984	13.0155747066951	14.6391557401457	14.2537072935018	12.3667354035479	13.3792103184236
NOL11	na	52.6711198569868	56.9584042766176	53.5513758498654	62.5729578051338	58.6278867506099	71.5058107352482	81.7866516745506	72.036930391687	77.1636876777285	86.6064953647957
UBE4B	na	70.5177061953361	70.2226902040491	72.0229548116949	76.1457685055121	75.6526736241181	74.1408657372172	69.1892729192147	71.7679925182247	67.0885518058285	63.9892588741273
CASZ1	na	36.56181183476	38.4274165838824	38.7255032620812	38.5713208038999	38.5503794721968	86.2381637008019	81.6325552983385	86.6364149510689	97.9066144728168	84.3766269783918
HABP4	na	32.692419221578	32.6145383392139	29.2871745381639	35.6190427702018	38.9026164419935	33.4572135098481	33.631534108282	36.9597477529615	30.1068766054425	32.9701968561154
SLC35D2	na	21.4001101667817	23.9927524863834	23.0894737022869	20.3592160505674	20.8211186590951	17.3674079675226	15.8334026557891	15.0989406100976	14.8558866189585	14.4543254332969
PRRG1	na	7.5808508339891	7.52943289410082	8.99274238931174	8.0900086377961	7.63180101226231	7.82531485433202	7.70481881060298	7.03080440622865	7.23039162571649	8.28236829235748
UBA1	na	382.161745948857	364.455762159015	358.332428720052	403.925312792331	397.323301930702	324.830416606354	310.465673973247	306.58917574702	349.705990596813	323.6494686552
POLN	na	2.9217862589333	3.31607148185787	3.24062788804027	3.87246858965595	2.26997158313443	2.67498007775636	2.42701792533994	2.18992268390728	2.84474424618354	2.46878285637579
PPIL4	na	27.1252318903673	31.7172484088288	29.5707294783674	30.4429708929389	34.8323225687869	34.5751156318956	37.9077085481666	38.8423128671976	41.3278122431664	42.0489467150457
ULBP2	na	8.29155559967558	7.60745810543865	6.88633426208557	9.66200083755743	10.1365972419279	6.02868644389865	6.62614417711856	5.14823929199256	7.30941229922159	6.80906239419773
AKAP12	na	1689.46367883104	1699.93527941735	1669.20691728094	1675.78202621874	1888.57721972676	10.6999203110254	10.5941258645791	11.1417119005809	8.65276374880826	9.19820709391624
ULBP3	na	31.6263620730483	30.5468702387614	29.6922530241689	32.7051060096686	35.6542088316459	35.0542165413445	34.8643051179785	35.6918977780678	40.221522814095	43.4824335348768
LATS1	na	30.8366901111744	29.2204416460182	32.9733887608097	31.0564312635774	30.5663414901377	32.6986370698874	33.785630484494	33.4635553979517	28.8030354926083	31.4968909579556
EPS8L1	na	0.473803177124319	0.429138662358078	0.48609418320604	0.268388912154373	0.430511851973771	10.9394707657499	10.47855358242	9.68176344464273	21.2565611728714	21.9004930807529
AAR2	na	30.244436139769	30.4688450274235	30.745457087782	32.513399643844	33.0320002787148	31.2214092657533	31.011895712677	29.5831660808528	36.1124477918299	33.2489304044158
RBM39	na	144.036165845793	146.49233428678	144.126925320591	151.256322635572	149.544162399253	188.805683398654	208.800589767341	206.621126211463	185.501031053218	198.617562703265
ZNF341	na	8.44948999205035	8.73882366983722	8.87121884351023	6.93977044284879	6.88818963158034	9.22269250689132	10.5941258645791	9.22072709013593	10.3517082291679	9.55657879887401
GGT7	na	1.7372783161225	2.57483197414847	1.98488458142466	1.87872238508061	2.26997158313443	0.159700303149633	0.192620470265074	0.192098481044499	0.118531010257647	0.159276313314567
ACSS2	na	32.6134520253906	31.3661349578086	29.5707294783674	32.2833520048546	36.554369976682	21.6793161525627	20.2251493778328	19.55562537033	22.2048092549326	19.9095391643209
ARHGEF9	na	19.820766243034	19.2722272004446	19.3222437824401	19.7457556799289	20.1949196016787	16.8483819822863	15.9874990320012	16.0594330153201	14.0656798839075	14.0163155716819
C1QL1	na	18.9521270849728	18.140861636046	16.3651708346033	24.385049732883	26.0655357649574	9.30254265846613	8.62939706787533	8.79811043183804	9.56150149411689	9.43712156388809
ATP6V1E1	na	37.7068361794771	35.5014711587137	30.7049492391815	39.5681939061876	41.7987870825443	32.6986370698874	32.1676185342674	36.1529341325746	42.5526326824954	36.4742757490358
ZNF227	na	9.55503073867377	8.66079845849939	6.76481071628406	9.12522301324868	8.2580000696787	6.66748765649718	5.97123457821731	6.53134835551295	6.00557118638747	5.85340451431033
ZNF428	na	30.2049525416753	28.9863660120047	29.854284418571	31.4398439952265	33.6973367772197	20.242013424216	17.5669868881748	21.8992268390728	19.3995753455016	18.7946049711189
COX4I1	na	113.396893725087	109.118258055959	106.576149667924	117.554343523615	120.895555522453	117.898748800217	123.277100969648	122.597250602599	138.56275099119	125.947744753494
EMC8	na	25.0326011914015	22.8613869219849	21.7527146984703	21.6628193381744	22.8954030367869	24.4341463818939	21.5734926696883	21.6302889656105	27.6572357267844	24.448914093786
GSE1	na	120.898777362889	121.29019102466	126.262964087769	103.904850276907	102.226996123226	181.020293620109	171.162549877545	166.779901242834	139.708550757014	146.29529377943
AC010531.1	na	9.08122756154945	9.71413881156012	9.92442290712332	9.31692937907323	10.371421888459	9.50216803740317	7.12695739980775	9.25914678634483	11.1814253009714	8.4018255273434
GINS2	na	20.334053018252	17.4776473396744	17.9044690814225	21.5477955186797	19.8818200729705	20.0823131210664	21.5349685756353	23.4744343836377	26.8670289917334	24.4887331721147
CHMP1A	na	61.4364786337867	57.1924799106311	58.6958726221293	61.7294497955058	60.349934158505	50.265670416347	46.8452983684661	46.6030915013954	53.4179752894464	49.6942097541449
SH3BGRL	na	42.4843515488139	41.39237461472	39.3331209910887	49.3835598364046	49.2740383304525	33.2975132066985	35.0954496822966	32.0420266382224	28.7635251558558	29.7050324331667
COX7B	na	34.3902139396068	36.1646854550853	29.8947922671715	41.0635035596191	33.4625121306886	42.0011797283535	50.7747559618736	43.29899762743	50.9683344107884	45.8317591562666
F12	na	31.152558895924	29.1034038290115	27.5048291997418	26.953915034932	24.9305499733902	32.8184122972496	34.1708714250242	33.4635553979517	42.6711636927531	40.2570881902568
PRR7	na	51.7235135027382	46.4640133516791	45.0447276437597	44.7059245102856	43.0120477562886	50.4652957952841	52.0845751596761	48.2167187421692	65.113034968201	55.905985973413
NFATC1	na	7.06756405877109	5.85189085033742	7.00785780788708	6.21128625271549	5.47924175239345	1.83655348622078	1.73358423238567	2.30518177253398	1.65943414360706	1.11493419320197
CAP1	na	135.152356274712	129.599876032139	122.617257713724	137.261757930379	135.02417175541	119.775227362225	116.612432698476	115.604865892579	126.47258794491	125.151363186921
PPT1	na	82.8365888005684	82.4336357784199	83.3246445712354	96.3516194634199	94.6734699931411	119.974852741162	122.583667276693	110.533465993005	127.460346363724	132.876264382677
RAB11FIP4	na	33.5215747815456	34.4871434113219	33.4189750954152	30.2896058002792	30.8011661366689	28.2669536574851	30.2799379256697	30.3899797012397	29.0005871763711	28.0326311433638
RLIM	na	38.1411557585077	41.7434880657403	43.2623823053376	41.3702337449384	41.6030998771017	42.1209549557157	42.7232203047935	43.4526764122656	38.9176817012609	45.8317591562666
ABCB7	na	25.2695027799637	27.1137609398967	23.3730286424904	26.8005499422724	24.3826257981509	31.1016340383911	34.4405400833953	35.4613796008144	33.8603585969346	37.1910191589514
TRAF3	na	88.9565465050909	88.9487409251289	93.8161773587657	86.7663011721923	80.270891672564	94.7422048435199	91.0324342472742	96.6639556615917	102.568834209618	105.958567432516
HAUS8	na	9.87089952342331	8.62178585283047	7.49395199109312	9.31692937907323	8.96247400927214	10.5801450836632	11.2490354634803	12.2943027868479	11.2999563112291	11.8660853419352
MRPS25	na	41.8920975774085	36.1256728494164	37.4292521068651	33.0885187413177	34.5583604811673	48.0697912480396	49.3878885759651	51.1750353502544	43.6984324483194	47.9421703076846
SH3BP5	na	34.8245335186374	32.6925635505517	31.9606925457971	31.0564312635774	34.910597450964	37.7291966191008	37.5995157957425	39.8028052724201	39.2732747320339	42.2480421066889
HACL1	na	15.3986032565404	13.030210293418	13.8941920699726	14.1479297978519	14.2068911151344	18.7248605442945	19.1464747443484	19.6324647627478	17.4635688446267	16.7638319763582
TBC1D5	na	40.3127536536608	41.860525882747	44.6801570063552	38.8397097160543	40.7420761731542	27.8277778238236	26.4660526144212	27.201144915901	23.5481607045193	22.8561509606403
CAPN7	na	35.140402303387	36.6718493287812	35.889953860046	36.8459635114789	35.3019718618492	37.9687470738253	39.9880096270294	41.4548522094028	35.3222410567789	39.1819730753835
RBSN	na	26.3750435265871	28.5962399553155	28.0314312315483	27.9507881372197	25.6350239129836	25.5520485039413	25.849667109573	26.816947953812	22.8369746429734	25.7629436786312
SLC6A6	na	82.4812364177252	79.7027533815957	81.6638227786147	68.7459027846844	74.674237596905	74.7397418740283	75.4301761558031	73.2279409741629	66.8514897853132	61.6399332527374
NAPSA	na	0.592253971405399	1.63852943809448	0.931680517811577	1.30360328760695	1.01757346830164	0.718651364173349	0.616385504848238	0.537875746924596	0.592655051288237	0.676924331586909
NR1H2	na	35.4957546862302	33.9019543262881	31.5151062111916	30.9414074440827	30.8794410188459	28.945679945871	28.0840645646478	28.7763524604659	37.6533509251793	29.5855751981808
LRRC4B	na	2.44798308180898	3.16002105918221	3.03808864503775	2.49218275571918	3.0135829638164	1.39737765255929	1.30981919780251	1.26784997489369	1.30384111283412	1.15475327153061
PDLIM4	na	0.276385186655853	0.780252113378323	0.567109880407047	0.421754004814015	1.09584835047869	1.03805197047262	0.577861410795223	0.960492405222493	1.06677909231883	1.4334868198311
KIF3A	na	25.7827895551817	27.3868491795791	28.9631117493599	27.3373277665811	26.5743224991082	23.7154950177205	22.6521673031727	22.1297450163262	16.5153207625655	20.0688154776354
MGAT1	na	53.6582098093291	56.6463034312663	52.8627424236568	53.48607606505	54.1662184665181	56.1745816328835	55.7828881887655	53.249698945535	61.3990633134614	54.791051780211
TUBG1	na	80.1517041301973	74.3580264049542	71.2533056882854	78.9830227197155	75.8483608295608	60.6861151968606	61.0606890740286	57.8216427943941	64.32282823315	60.68427537285
PSME3	na	109.330083121437	98.662879736689	106.21157903052	99.9940404140864	103.205432150439	102.807070152576	103.437192532345	95.4345253829069	108.060771018222	106.436396372459
RPL27	na	480.989191977371	458.827255272123	392.359021544475	435.058426602239	379.633178558689	508.086514470558	493.262500254802	529.961289505563	596.764126310502	470.22349598293
PSMC3IP	na	10.2657355043602	10.4943909249384	10.9776269707364	10.0454135692065	9.82349771321969	9.50216803740317	10.0933126418899	11.103292204372	11.8926113625173	12.8615623001513
ACLY	na	158.487162748085	159.678595002874	161.74783946181	171.692221232469	169.5042573544	125.045337366163	127.707371785744	121.290980931496	130.9767663347	132.876264382677
VPS25	na	32.692419221578	31.3661349578086	31.7986611513951	32.6667647365037	34.5192230400787	30.4229077500051	29.3553596683973	27.0858858272743	31.726800412297	30.2226804514391
AOC2	na	1.50037672756034	1.32642859274315	1.49879039821862	1.49530965343151	1.21326067374426	1.99625378937041	2.581114301552	1.76730602560939	0.90873774530863	1.47330589815974
NDUFA2	na	13.0295873709188	12.6790968423978	11.6257525483445	16.3333823682518	13.9329290275148	11.538346902561	11.7498486861695	10.1427997991495	13.4335144958667	11.6271708719634
ANKHD1	na	158.131810365241	162.955653879063	170.376011213717	159.001259814884	165.864475333167	179.742691194912	174.437097872051	173.849125345271	171.11926847529	175.641954507639
DIAPH1	na	169.937406195256	169.509771631441	185.323407347303	192.358167468356	187.507480255122	214.916682963619	204.06212619882	215.45765633951	232.399800778494	227.645670804845
NDFIP1	na	58.9884955519777	62.3811564645969	65.7442382786169	61.4994021565163	66.4553749683148	54.7372789045368	57.2082796687271	51.2518747426722	54.8008370757857	56.901462931629
UBE2D2	na	74.3476152104244	68.8962616113059	73.8863158473181	61.9594974344952	69.3124081677771	73.4222143730438	66.9163513700868	68.8865153025572	83.6828932418991	80.1558046755558
EXOC4	na	105.184305321599	103.617480656641	106.859704608128	100.760865877385	99.9178870990034	89.5519449911568	90.9939101532212	95.4729450791158	93.244394736016	93.6544722289653
ACAP3	na	33.7584763701077	34.0189921432949	37.5912835012671	38.1495667990859	31.779602163882	64.3991472450896	65.9917731128145	60.9720578835239	59.5420774860916	62.9539628375826
C1ORF159	na	15.1222180698845	14.0445380408098	13.4080978867666	12.9593503297397	13.7372418220721	21.6793161525627	20.725962600522	20.6697965603881	22.8369746429734	22.6968746473258
PPFIA1	na	63.5685929308461	66.9456313278601	61.6934534185666	68.5541964188598	65.868313351987	68.4715049754052	69.0351765430027	75.9557394049948	73.963350400772	72.5503607147852
KREMEN2	na	7.34394924542694	7.60745810543865	7.37242844529161	6.36465134537513	5.67492895783607	5.86898614074902	7.08843330575474	6.83870592518415	5.68948849236708	6.17195714093947
THOC6	na	43.3135071087815	41.0802737693687	43.1003509109355	31.7082329073809	36.0455832425312	37.9687470738253	39.4486723102872	38.1891780316463	45.7529699594519	42.8055092032899
TRAF7	na	166.581300357292	159.054393312171	157.818578147561	157.735997800442	154.240655329876	179.662841043337	167.849477788986	175.923788940552	196.642946017437	175.562316350981
NINJ1	na	27.0857482922736	26.3335088265184	24.8313111921085	20.7042875090516	21.6038674808656	16.3692810728374	15.0243966806758	15.5599769646044	20.1502717438001	15.6488977831562
NPHP4	na	10.2262519062666	9.67512620589121	10.2079778473268	9.62365956439252	8.88419912709509	15.4110792539396	12.7899992256009	14.3689663821285	15.5670726805044	15.7683550181421
MAP1B	na	547.637505559525	570.364294879554	597.085688371419	541.685507273855	521.545539945679	8.70366652165501	7.97448746897408	8.52917255837574	8.29717071803532	8.72037815397254
IL13RA1	na	24.5193144161835	25.9043701641603	25.2768975267141	29.3694152443214	26.4569101758427	17.2875578159478	19.4931915908255	20.4392783831347	15.0929486394738	16.6045556630436
WDR44	na	13.5823577442305	13.2642859274315	13.8536842213721	14.0712472515221	14.2068911151344	14.0935517529551	13.059667883972	11.4106497740432	11.4579976582393	14.334868198311
ZCCHC9	na	8.29155559967558	9.05092451518855	7.53445983969362	11.1956517641538	9.58867306668854	9.58201818897799	9.36135485488261	9.98912101431393	9.83807385138474	8.95929262394439
TNS4	na	2.64540107227745	3.19903366485113	2.63301015903272	2.83725421420337	1.83945973116066	0.23955045472445	0.462289128636179	0.268937873462298	0.316082694020393	0.676924331586909
TOP2A	na	270.462646941799	282.334227225946	270.025318770955	379.233532874129	354.154704410059	326.028168879976	340.360370958386	345.969364361142	313.435501457972	355.02690237817
STARD3	na	41.1024256155347	38.3884039782135	38.3204247760762	38.6096620770648	42.3075738166951	43.119081850401	39.0249072757041	42.1848264373719	42.5131223457429	37.6290290205664
RARA	na	33.9164107624825	32.8096013675585	30.826472784983	31.2864789025669	30.957715901023	25.9512992618154	26.2349080501031	23.9354707381445	30.6205109832256	27.6344403600774
CHD1L	na	65.3453548450623	67.5698330185628	63.2327516653857	56.7834255572323	58.5496118684329	73.8613902067053	78.5506277740973	79.0677347979156	69.6567236947441	77.5675645841941
PEX11B	na	18.1229715250052	17.7897481850258	17.2968513524149	19.4390254946096	21.0168058645377	16.1696556939004	14.2153907055625	12.5632406603102	13.7100868531346	15.8081740964708
PIAS3	na	34.5481483319816	33.979979537626	36.0924931030485	33.9320267509457	33.7756116593968	30.1833572952807	29.2397873862383	25.9717146372162	26.7089876447232	23.9710851538423
PRKAB2	na	40.9050076250662	39.3637191199364	46.0574238587723	27.1072801275917	29.0791187287738	46.7921888228425	46.0362923933528	46.2188945393064	41.7624259474444	41.2525651484728
CLUHP3	na	17.886069936443	17.7897481850258	18.7146260534325	17.7520094753535	16.1637631695607	20.2020883484286	19.9169566254087	19.9782420286279	20.505864774573	19.5511674593631
PDHA1	na	68.74094428112	66.6725430881777	61.6124377213656	65.2951881998425	67.7469105242362	67.3136777775704	64.1811406923228	66.8502714034855	66.5749174280453	66.2589463388598
MCCC2	na	93.9314798648962	90.9383838142436	91.345198594135	102.409540623476	112.324455924066	92.1869999931257	89.2603259208355	82.4870877605077	79.9689215871595	82.0671204353306
ZSCAN5A	na	6.39634289117831	7.33436986575624	5.42805171246745	6.9781117160137	7.67093845335083	6.42793720177273	6.39499961280047	6.49292865930405	4.93879209406864	5.13666110439478
SELENOS	na	26.8883303018051	23.8367020637078	24.0211542200985	28.9476612395074	29.4704931396591	18.6450103927197	20.9185830707871	22.206584408744	22.876484979726	24.9665621120584
CHSY1	na	35.140402303387	31.8342862258356	36.457063740453	35.5040189507071	28.8834315233312	33.3773633582733	31.4356607472601	31.8883478533868	36.8236338533758	35.8371704957776
SNRPA1	na	21.6370117553439	21.1448322725526	18.6336103562315	20.972676421206	21.5255925986886	29.6244062342569	31.5512330294192	30.658917574702	28.0918494310624	31.457071879627
LLGL1	na	88.9960301031846	86.5299593736561	92.8034811437531	83.3155865873504	84.0672234581509	77.3348718002099	72.0785799731908	72.8821637082828	83.169258864116	73.7051139863158
THAP1	na	8.05465401111342	9.40203796620879	8.87121884351023	9.73868338388725	9.00161145036067	10.1808943257891	10.362981300261	9.10546800150924	10.0751358719	10.8706083837192
RHPN2	na	18.0834879269115	17.2435717056609	18.6336103562315	18.7105413044763	18.7468342814033	14.8920532687033	16.7194568190085	13.9847694200395	18.6883892839557	18.8742431277762
C19ORF12	na	12.9901037728251	11.2356304326479	11.1801662137389	11.0422866714942	12.2500190607082	14.1734019045299	11.9424691564346	12.7937588375636	15.5670726805044	14.0561346500105
FAAP24	na	6.75169527402155	6.12497909001984	5.63059095546996	6.9781117160137	6.65336498504919	3.67310697244156	4.50731900420274	4.95614081094806	4.34613704278041	4.14118414617874
ACTR10	na	35.2588530976681	34.3310929886462	30.826472784983	35.2739713117176	35.6542088316459	25.232647897642	25.849667109573	25.664357067545	27.1040910122487	29.4661179631949
GCH1	na	23.9270604447781	22.9394121333227	24.790803343508	22.4296448014726	22.4257537437246	18.7647856200819	19.3390952146135	17.1351845091693	19.4785960190067	21.0642924358515
LGALS3	na	192.75892589341	189.172124888574	167.337922568679	214.327716991849	234.472409561351	222.981548272675	224.171703294494	221.758486517769	326.394891912809	287.573383689451
DNAJB1	na	74.3870988085181	74.436051616292	70.7672115050793	94.3962145320095	86.0632329536657	55.735405799222	55.7443640947125	55.554880718069	63.6511525083567	58.4145879081174
ZSWIM4	na	5.80408891977291	4.75953789160777	5.34703601526644	6.70972280385933	6.22285313307542	1.95632871358301	1.57948785617361	1.95940450665389	2.4891512154106	1.99095391643209
FBXW9	na	8.44948999205035	7.37338247142516	8.38512466030419	7.85996099880664	7.43611380681968	9.70179341634021	9.93921626567784	10.9880331157453	13.3940041591142	10.1538649738036
RFX1	na	32.2580996425474	30.5078576330924	35.0392890394354	31.8615980000406	34.0104363059279	37.3698709370142	35.7503592811978	35.6534780818589	40.221522814095	36.5140948273645
ZNF20	na	4.6590645750558	5.11065134262802	5.67109880407047	5.63616715524183	5.00959245933115	5.46973538287494	4.81551175662686	4.91772111473917	5.57095748210943	4.61901308612244
C19ORF57	na	10.818505877672	11.9378573346883	10.9371191221359	15.5282156317887	12.3674313839738	9.1428423553165	10.7096981467381	9.48966496359823	10.5887702496832	9.91495050383179
DCAF15	na	41.2998436060031	37.4521014421595	36.8216343778575	40.5267257353103	37.8459055326033	32.0199107815014	33.0536726974868	30.0442024353596	38.2855163132201	34.2444073626319
CC2D1A	na	65.1084532565002	64.1367237196982	63.3947830597877	64.6817278292039	67.9817351707673	67.9125539143815	71.7318631267137	72.1521894803137	77.7168323922642	70.798321268325
TRIM21	na	8.52845718823774	7.52943289410082	7.3319205966911	9.27858810590832	7.98403798205903	8.50404114271797	8.0130115630271	9.22072709013593	7.0723502787063	8.24254921402884
SPATA6	na	4.81699896743058	6.63214296371575	6.60277932188204	7.55323081348735	5.8706161632787	4.99063447342604	4.96960813283892	5.91663321617056	4.30662670602786	4.53937492946516
LRRC41	na	73.2815580618947	75.840505420373	74.5344414249261	68.2858075067055	70.0168821073706	75.4583932382017	73.6965919234175	67.3497274542012	73.2916746759787	69.4842916834798
DHX30	na	114.186565686961	110.795800099722	120.105771100492	119.433065908696	113.850816126518	119.815152438012	121.851709489686	119.331576424843	143.343501738248	131.402958484518
RAF1	na	71.5442797457722	67.452795201556	72.1849862060969	66.1003549363056	71.6215171920001	81.4870796821003	82.4800853675049	77.6846257343953	79.4552872093763	80.0761665188985
NUP210	na	172.740741659908	164.399120288813	175.115429499976	160.419886921985	151.892408864564	200.863056286451	191.349175161325	199.436643020398	207.903391991914	196.387694316861
HSD17B7	na	16.1882752184142	16.8924582546407	14.8258725877842	15.7582632707782	16.9073745502426	13.8140762224433	15.1784930568879	12.7553391413547	14.3817625779279	13.1801149267804
ENOSF1	na	66.1350268069362	63.9416606913536	72.833111783705	49.9970202070432	51.9745217655607	61.5644668641836	64.9516225733831	63.5461775295202	52.667278891148	53.6362985086804
SLX1A	na	24.321896425715	23.0954625559984	23.6970914312944	19.4773667677745	20.0775072784131	14.0935517529551	14.0998184234034	14.5226451669641	15.4485416702467	13.1004767701231
ARFIP2	na	42.7607367354698	43.3039922924969	42.1281625445235	41.7153052034225	45.4385691037771	38.1683724527623	39.4871964043403	36.383452309828	44.5676598568754	43.2036999865763
TRIM5	na	15.6355048451025	16.4633195922826	17.5398984440179	18.7488825776412	16.9465119913312	13.7342260708685	13.5219570126082	13.6774118503683	10.1146462086526	13.2995721617663
RRP8	na	10.7790222795783	10.0652522625804	9.11426593511325	9.50863574489779	10.8410711815213	12.616323948821	14.2153907055625	14.176867901084	12.9593904548361	14.5737826682829
TIMM10B	na	26.8488467037114	27.5038869965859	28.0314312315483	25.6503117473251	24.1086637105312	29.1053802490206	30.4340343018818	28.5458342832125	29.6327525644119	28.5900982399648
EFR3A	na	57.2512172358552	61.0547278718538	64.9340813066068	61.3460370638567	59.3714981312919	59.8876136811124	57.0927073865681	54.1717716545486	59.8976705168645	60.6046372161927
PTCD3	na	85.9557930499702	90.4702325462166	90.4540259249239	95.3164050879673	90.9554130897313	110.073433945885	114.994420748249	112.339191714823	108.139791691727	115.355869918075
IMMT	na	208.947201111825	199.900591447526	196.584589258243	189.789302166307	192.086560862479	188.326582489205	184.491886419888	194.557341601868	206.75759222609	208.890884912055
MRPL35	na	29.5337313740825	29.5325424913695	29.3681902353649	31.2864789025669	29.313943375305	32.0199107815014	31.9364739699493	30.5052387898664	29.3166698703915	31.1385192529978
ILKAP	na	11.2133418586089	12.0548951516951	12.07133888295	10.5821913935153	12.0934692963541	12.2969233425218	14.3694870817745	12.0637846095945	14.2632315676702	15.1710688432125
PER2	na	11.845079428108	11.3916808553235	11.4232133053419	11.4256994031433	11.9760569730885	14.2133269803174	12.3662341910178	12.9858573186081	14.3817625779279	13.9764964933532
SCLY	na	14.4509969022917	12.7181094480667	14.0157156157742	15.2981679927993	14.0894787918689	14.6924278897663	15.409637621206	13.3700542806971	14.5002935881855	15.8081740964708
PTPRE	na	2.56643387609006	2.45779415714172	1.82285318702265	2.45384148255427	2.46565878857705	6.2682368986231	5.54746954363414	6.49292865930405	5.76850916587218	7.04797686416959
RAN	na	227.899328196797	224.907671681302	220.646251326942	230.622758086936	227.505945047594	276.121824145716	279.530826448676	271.66567189313	323.155044299099	306.089255112269
PRKAA1	na	39.0492785146626	41.0022485580309	43.8294921857446	37.8044953406017	41.4074126716591	44.9556353366217	39.7953891567644	39.5338673989578	35.4407720670366	39.1819730753835
RAP1GAP2	na	74.1501972199559	73.7338247142516	78.7472576793785	71.5831569988878	67.7860479653247	94.462729313008	91.8029161283345	97.1634117123074	97.7485731258066	93.8137485422799
CLUH	na	194.654138601908	185.504939955696	194.964275314223	171.07876086183	155.571328326885	263.26594974217	250.83037637918	265.556940195915	294.984174194532	275.309107564229
INPP5K	na	29.6916657664573	28.1280886872886	24.9528347379101	26.6855261227777	27.3179338797902	31.5008847962651	31.9749980640023	29.890523650524	33.8998689336872	33.9258547360027
MYBBP1A	na	166.462849563011	163.77491859811	168.472142329493	147.192147680091	137.568105426164	233.681468583701	223.285649131274	226.292010670419	262.980801424967	253.448433561805
RPA1	na	74.8609019856424	79.0005264795552	75.6281533371397	92.9775874249078	88.5680291833313	87.6754664291486	93.4979762666671	93.859317838342	102.29226185235	103.011955636196
UBE2G1	na	44.024211874468	39.8318703879634	44.3966020661517	42.367106847226	43.1294600795542	42.6399809409521	41.5674974832031	38.6117946899442	41.9204672944546	45.6724828429521
EEFSEC	na	18.9916106830665	19.8184036798094	20.2539243002517	21.8928669771639	23.7172892996459	19.0442611505938	20.1095770956738	20.2471799020902	22.0072575711699	21.1837496708374
TBC1D14	na	116.950417553519	114.306934609924	116.824635363852	112.953390743826	108.880361108276	120.653579029548	117.614059143854	118.793700677918	129.989007915887	130.248205212987
TMEM128	na	14.5299640984791	11.625756489337	11.990323185749	13.6111519735432	11.9760569730885	11.6181970541358	10.0933126418899	8.45233316595794	9.83807385138474	9.27784525057352
COQ3	na	8.13362120730081	8.11462197913456	8.79020314630922	9.08688174008377	9.00161145036067	9.74171849212762	10.247409018102	10.5654164574474	9.20590846334395	11.9855425769212
PNISR	na	72.6103368943019	69.0523120339816	69.4709603498632	78.9063401733857	78.8228063522886	84.4814603661559	92.2652052569706	93.2446026989996	61.9126976912445	71.3956074432546
SEC61G	na	16.7410455917259	17.9457986077014	17.5398984440179	21.7011606113393	22.5431660669902	17.2875578159478	17.4128905119627	15.2141996987243	19.5971270292644	17.7991280129029
LANCL2	na	54.5268489673904	51.184538637618	53.7944229414684	45.5110912467487	47.8259530101771	64.5987726240266	65.2212912317542	65.4671623399651	66.2588347340249	69.7232061534517
FIGNL1	na	8.60742438442513	8.50474803582372	9.43832872391728	6.55635771119968	7.20128916028853	12.8957994793329	12.0965655326467	10.334898280194	11.7740803522596	14.9719734515693
GRSF1	na	119.082531850579	117.154854823755	112.935881898203	117.976097528429	121.012967845718	137.382185784472	143.964539476117	142.306554757765	164.995166278645	168.593977643469
ANKRD17	na	111.422713820402	116.686703555728	122.536242016523	115.63727986537	116.668711884892	133.229977902581	128.747522325176	125.440308122058	121.889388881614	128.177613139898
UTP3	na	17.2148487688503	16.736407831965	16.3246629860028	17.982057114343	19.0990712512	17.207707664373	17.7210832643868	19.2866874968677	17.5820998548844	19.7104437726777
ITGB4	na	475.264070253786	457.929965341738	467.62260424421	467.916897704567	465.657274071266	620.5155278879	578.631892676283	623.97428612874	878.235765335662	768.348935429471
WBP2	na	93.7340618744278	89.9630686725207	88.1450785546953	90.9071586740026	98.6263515430821	68.4315798996178	66.1843935830796	67.5802456314546	75.6622948811316	69.125919978522
H3-3B	na	315.316014376234	303.44004689283	300.487220918534	289.668318760898	307.385462309273	237.833676465591	239.119051787063	235.666416545391	265.311911293368	270.451180008135
UNK	na	49.3150140190229	47.9855049727669	49.7031302328176	45.1276785150996	44.2253084300328	55.5757054960723	53.8952075801678	51.9050095782235	52.4697272073853	51.4064301222765
TRIM47	na	44.4190478554049	39.4807569369432	42.1281625445235	38.0728842527561	35.1454220974951	33.8963893435096	33.1692449796458	33.348296309325	43.9750048055872	37.4697527072519
ZRANB2	na	58.7121103653219	59.104097588408	61.085835689559	60.1191163225796	63.2852422401443	75.7378687687135	78.7817723384154	71.9985106954781	60.8459185989257	66.4182226521744
EIF5A	na	372.646198808277	351.464564471266	351.162539517763	354.886824414411	375.562884685482	422.886402740229	406.775909105784	391.112507406599	476.060047531465	443.425256267754
KDM6B	na	35.3773038919492	36.1256728494164	39.5761680826918	31.7082329073809	29.2356684931279	26.5102503228391	23.1144564318089	23.5128540798466	21.8097058874071	19.113157597748
GUCY2D	na	1.42140953137296	0.897289930385072	0.60761772900755	1.03521437545258	0.665336498504919	0.558951061023716	0.462289128636179	0.268937873462298	0.276572357267844	0.318552626629134
GPS2	na	62.9763389594407	61.7569547738943	61.7339612671671	56.5917191914078	59.2540858080263	60.726040272648	59.9434903464912	58.5900367185721	62.0312287015022	53.2779268037226
DLG4	na	3.19817144558915	2.8869328194998	2.99758079643725	2.53052402888409	2.7004834351082	1.03805197047262	0.886054163219342	1.07575149384919	0.434613704278041	0.278733548300492
RIDA	na	3.75094181890086	3.97928577822945	3.6051985254448	4.56261150662434	5.5575166345705	2.31565439566968	3.6212648409834	2.38202116495178	1.89649616412236	2.58824009136171
VPS13B	na	43.3529907068752	42.9528788414767	44.6801570063552	43.0572497641944	42.7380856686689	44.1571338208736	41.451925201044	45.219982437875	37.6533509251793	39.7394401719844
MATN2	na	9.51554714058007	11.4697060666614	9.27629732951526	14.9147552611502	15.8506636408525	13.0155747066951	14.8317762104107	13.4468936731149	10.430728902673	12.9412004568086
REEP2	na	66.411411993592	66.1653792144818	60.437710111951	65.7936247509863	67.8251854064132	41.2426032883928	37.5995157957425	38.4965356013175	34.6900756687382	31.7358054279275
PCBD2	na	10.6210878872035	10.1432774739182	12.07133888295	10.8505803056697	11.1541707102295	8.1846405364187	8.47530069166327	8.52917255837574	7.46745364623179	8.04345382238563
SDF2	na	13.1875217632935	12.7571220537356	10.8155955763344	15.3748505391291	14.6765404081967	11.2189462962617	9.51545123109467	11.2569709892076	10.5492599129306	11.7466281069493
FLOT2	na	93.4181930896782	88.6756526854464	93.9782087531677	97.6552227510269	105.905915585548	70.8270844468623	63.6418033755806	64.9292865930405	64.7574419374281	63.2725154642117
ERAL1	na	55.3165209292642	55.9830891348947	52.0120776030463	56.8217668303973	56.4361900496525	53.7391520098516	51.5067137488809	47.7556823876624	59.4630568125865	55.3883379551406
PRMT7	na	27.4016170770231	26.4505466435252	28.8820960521589	28.0658119567144	24.7348627679476	31.3411844931155	32.0135221580554	32.3878039041025	35.1246893730162	33.8462165793455
NIP7	na	29.0599281969582	28.7913029836601	26.8567036221337	28.679272327353	27.4353462030558	31.7404352509896	34.0167750488121	31.5425705875067	37.3767785679115	35.2000652425193
TERF2	na	40.036368467005	41.1192863750376	42.0471468473225	40.8334559206296	45.7125311913968	36.6512195728408	35.0569255882435	34.116690233503	36.5865718328605	35.8769895741062
VPS4A	na	80.0727369340099	76.4647071110757	76.5193260063508	87.4181028159958	91.0336879719083	61.3249164094591	65.7606285484964	67.5802456314546	67.3651241630963	65.462564772287
MTSS2	na	54.0135621921724	53.6033201890908	55.131181945285	54.8663618989868	50.878673415082	63.5207955777666	58.5180988665296	59.4352700351679	66.693448438303	63.1132391508971
PCED1A	na	29.9680509531132	29.8446433367209	26.5731486819302	23.0047638989463	24.617450444682	30.5426829773673	26.8512935549514	29.2758085111816	28.7635251558558	24.2498187021428
BTBD3	na	33.6795091739203	35.813572004065	37.6722991984681	35.6957253165316	31.8970144871476	46.0336123828818	46.0748164874058	45.1815627416661	46.18758366373	48.9376472659007
PCNA	na	106.526747656784	107.206640378182	97.2593444898085	114.295335304598	99.8004747757378	104.204447805136	104.631439447988	101.043801029406	121.849878544862	113.723287706601
NXT1	na	13.89822652898	12.7571220537356	12.557433066156	12.3458899591012	10.5279716528131	13.3749003887818	12.1736137207527	13.0626967110259	16.475810425813	14.2154109633251
POLR3F	na	11.2528254567026	11.1966178269789	12.395401671754	10.9272628519995	10.5671090939017	10.6200701594506	11.7113245921165	9.98912101431393	11.2999563112291	13.2199340051091
RIN2	na	29.1388953931456	30.0787189707344	31.2720591195886	32.7434472828335	31.3882277529968	19.7229874389797	18.6456615216592	16.3283708887824	17.7401412018946	16.7638319763582
PTPRA	na	124.215399602759	123.279833913775	114.434672296422	134.76957517466	129.19269303322	116.541296223445	115.032944842302	113.414943208672	116.39745207301	113.962202176573
DAP3	na	73.7948448371127	72.2123330931638	71.5368606284889	70.5096013502703	70.7604934880525	79.890076650604	86.0243020203822	84.6001710519972	88.2660923051948	88.0798012629555
RHBG	na	1.02657355043602	0.897289930385072	1.01269621501258	0.805166736463119	1.36981043809836	0.519025985236308	0.500813222689193	0.691554531760195	0.276572357267844	0.597286174929626
KHDC4	na	32.4950012311095	33.9409669319571	30.6239335419805	38.7630271697244	36.9066069464787	40.284401469495	42.6846962107405	42.6458627918787	29.9883455951848	35.4787987908198
NES	na	3.23765504368285	2.69186979115522	3.03808864503775	4.29422259446997	3.67891946232132	3.07423083563044	2.65816248965803	2.99673630429418	1.46188245984432	1.87149668144616
ARHGEF11	na	65.1874204526876	61.4838665342119	65.0961127010089	66.8671803996038	67.4729484366165	60.2868644389865	57.054183292515	56.0927564649936	56.5392918928978	56.7820056966431
RAB25	na	56.9353484511057	57.8947068126716	60.842788597956	56.054941367099	60.0368346297968	82.1258808946989	78.5506277740973	76.3015166708749	92.019574296687	83.1820546285326
DCAF8	na	57.8434712072606	59.6112614621039	57.2375900725112	57.3968859278709	52.5615833818886	53.4197514035523	54.2419244266449	54.6328080090554	45.041783897906	47.1059696627832
IGHMBP2	na	18.6757418983169	16.4633195922826	16.6082179262064	18.0203983875079	18.277184988341	23.1964690324842	21.4964444815823	22.5523616746241	25.0495535011162	23.8516279188564
ACY3	na	7.38343284352064	6.39806732970225	6.80531856488456	6.47967516486986	7.16215171920001	7.62568947539498	7.82039109276202	6.64660744413965	8.85031543257101	7.04797686416959
TESMIN	na	9.59451433676746	9.55808838888446	8.4661403575052	9.35527065223814	8.88419912709509	8.94321697637946	7.39662605817886	8.18339529249564	7.50696398298434	7.16743409915551
MMACHC	na	23.2163556790916	24.6949793884239	25.6009603155181	25.2285577425111	22.6605783902558	21.998716758862	22.4210227388547	20.0166617248368	21.3355818463765	19.3520720677199
DPH2	na	36.0880086576356	36.0476476380785	37.2672207124631	32.513399643844	32.0535642515017	41.7616292736291	45.5740032647166	40.609618892807	51.007844747541	50.3313150074031
TOE1	na	16.1093080222268	15.3319540278841	14.6233333447817	14.0712472515221	13.6589669398951	15.3312291023648	16.2186435963193	15.5599769646044	16.8709137933385	14.4543254332969
NASP	na	94.4447666401143	93.0060519146961	89.6033611043134	99.5339451361075	100.661498479685	89.7116452943064	99.0839699043543	111.839735664107	90.7157331838528	105.440919414243
MUTYH	na	19.0705778792538	19.1161767777689	17.4993905954174	15.2981679927993	15.1853271423476	17.0080822854359	16.9891254773796	17.4041223826316	16.910424130091	14.8126971382547
CTNNBL1	na	15.6355048451025	14.6297271258436	15.7980609541963	16.678453826736	17.5727110487476	13.7342260708685	15.9104508438951	14.945261825262	15.6460933540095	16.6045556630436
LPIN3	na	19.0705778792538	20.1695171308297	19.8893536628471	20.7042875090516	18.7859717224918	22.8371433503975	24.6168960998765	21.5918692694016	17.5030791813793	19.7502628510063
ZSWIM3	na	1.85572911040358	1.71655464943231	1.74183748982164	1.80203983875079	1.99600949551476	1.51715287992152	1.69506013833265	1.03733179764029	1.14579976582393	1.03529603654468
RBM38	na	51.7235135027382	50.9894756092734	50.6753185992297	50.7255043971765	49.313175771541	42.6799060167395	43.1084612453237	41.0706552473138	53.2599339424362	43.1638809082476
OSER1	na	23.7691260524033	23.3685507956808	22.4413481246788	25.2285577425111	27.4744836441443	27.7878527480362	26.4275285203682	27.5085024855722	30.8575730037409	33.2091113260872
SERINC3	na	86.9033994042188	81.9654845103929	90.2514866819214	89.028436288922	93.6167590837509	87.3560658228493	88.9136090743583	83.6396786467747	84.394079303445	91.9820709391624
PPP1R3D	na	3.79042541699455	5.0716387369591	4.61789474045738	4.67763532611907	4.73563037171148	4.8309341702764	4.46879491014973	4.11090749435227	4.06956468551256	4.5791940077938
DMGDH	na	5.64615452739814	6.63214296371575	7.08887350508808	2.14711129723498	2.19169670095738	2.71490515354376	2.65816248965803	2.76621812704078	1.54090313334942	1.47330589815974
AP3B1	na	58.0803727958228	60.508551392489	61.6529455699661	71.6981808183825	68.0208726118558	50.06604503741	51.3140932786158	53.5570565152062	51.3634377783139	53.3177458820513
ZBED3	na	114.50243447171	118.832396867519	126.830073968176	98.3070243948303	105.279716528131	128.838219565967	113.106740139652	109.188776625693	108.416364048995	108.268073975577
PATJ	na	70.9520257743668	74.7091398559745	78.949796922381	83.3155865873504	76.9442091800395	69.6692572490275	70.9999053397064	73.2663606703718	63.3350698143363	67.3738805320618
FBXO44	na	33.718992772014	33.6288660866057	32.4062788804027	36.1558205945105	33.9712988648394	32.4990116909503	31.8209016877903	29.5831660808528	32.3589658003377	29.346660728209
CPLANE2	na	2.05314710087205	1.83359246643906	1.70132964122114	2.79891294103846	2.34824646531148	1.31752750098447	1.34834329185552	1.03733179764029	1.54090313334942	1.23439142818789
CASP9	na	6.00150691024137	8.42672282448589	7.53445983969362	7.85996099880664	8.88419912709509	5.82906106496161	5.89418639011128	5.68611503891716	6.28214354365531	5.41539465269527
DCTN4	na	131.677799642467	131.39445589291	144.288956714993	135.766448276948	140.307726302361	147.443304882899	145.852220084714	153.909303012852	156.38191286659	157.842826494736
ZMYM5	na	5.56718733121075	7.17831944308057	6.68379501908305	6.70972280385933	7.67093845335083	7.78538977854462	6.89581283548966	8.68285134321134	7.23039162571649	7.68508211742785
USPL1	na	14.411513304198	15.7610926902421	15.4739981653923	15.6432394512835	15.6941138764984	19.2838116053182	24.2701792533994	19.6324647627478	20.1502717438001	21.4226641408092
XPO4	na	28.3887070293654	30.702920661437	31.5961219083926	25.8803593863145	25.2045120610099	43.9974335177239	39.5642445924463	40.1101628420913	40.4585848346103	40.7747362085291
POMP	na	36.8381970214158	38.622479612227	33.5810064898173	44.9743134224399	40.507251526623	34.4952654803208	37.2142748552124	34.9619235500988	36.3495098123452	39.9783546419563
CDK8	na	24.203445631434	24.5389289657483	23.2109972480884	25.6503117473251	23.5607395352918	27.4684521417369	28.8930705397612	29.2373888149727	30.6205109832256	29.5059370415235
HMGB1P5	na	53.3028574264859	45.2546225759427	45.0447276437597	59.7357035909304	63.559204327764	51.9425235994182	53.2788220753196	53.9028337810863	53.1809132689312	56.6227293833285
CHRM3	na	6.00150691024137	4.0963235952362	5.18500462086443	5.82787352106639	4.18770619647214	4.03243265452824	2.88930705397612	3.91880901330777	3.63495098123452	4.18100322450738
PEMT	na	41.062942017441	39.2856939085986	41.3990212697144	34.5838283947492	34.0104363059279	42.7198310925269	42.7617443988465	44.6052672985326	61.3200426399563	52.7602787854503
SCO1	na	34.6665991262627	38.4274165838824	36.4975715890535	37.3827413357877	34.3626732757246	36.1721186633919	36.6364134444172	33.8477523600407	34.6110549952331	35.1602461641906
MPRIP	na	296.600788879824	293.881958503945	291.048892194616	272.338063290359	267.269585193535	386.315033318963	384.200789990717	391.919321026986	443.424509373859	453.2207495366
CHI3L1	na	3.15868784749546	3.12100845351329	3.11910434223876	2.41550020938936	2.2308341420459	0	0	0	0	0
PIK3C2B	na	26.3355599284934	24.9680676281063	27.6263527455433	26.1487482984689	26.6525973812853	45.075410563984	45.2658105122925	43.0300597539677	45.831990632957	51.7249827489056
DSTYK	na	25.3089863780574	25.2021432621198	27.3427978053397	26.4171372106233	24.3043509159738	30.9419337352414	30.1643656435106	31.2352130178355	31.1736556977613	30.6606903130541
SLC41A1	na	67.1616003573722	65.4631523124413	72.1039705088959	68.8609266041791	64.381090590623	57.3324088307183	51.660810125093	52.3276262365214	51.877072156097	55.3086997984834
LGR6	na	13.1085545671062	14.2005884634855	13.8941920699726	16.678453826736	13.3850048522754	1.31752750098447	1.07867463348442	0.883653012804694	1.18531010257647	0.716743409915551
TMCC2	na	11.6081778395458	12.562059025391	10.4105170903294	12.0391597737819	10.9584835047869	10.1409692500017	8.51382478571629	8.91336952046474	9.91709452488984	10.6316939137473
DCLK1	na	678.841502024868	727.077931851591	696.93753517166	828.20984163523	796.212101504945	0.838426591535574	0.731957787007283	0.576295443133496	0.592655051288237	0.796381566572835
COG6	na	28.0333546465222	31.7952736201667	28.4770175661538	33.0885187413177	33.4625121306886	24.5938466850435	23.0374082437029	23.5512737760555	20.1897820805526	23.3737989789127
RXFP2	na	13.89822652898	13.6153993784517	15.3119667709903	20.1675096847429	20.4688816892984	0	0	0	0	0
RFXAP	na	7.30446564733325	5.50077739931718	5.67109880407047	6.17294497955058	5.94889104545575	8.26449068799351	7.58924652844393	9.37440587497153	5.05732310432629	6.60996700255453
TPT1	na	1157.02735853759	1218.12959940624	1016.78750772123	1037.59153438881	1049.19652070117	1239.95307872954	1315.67486009856	1415.15109015861	1442.44337416206	1371.48851487341
GPALPP1	na	14.1746117156359	14.1225632521477	15.1499353765882	18.5188349386517	15.5375641121443	13.8140762224433	13.9842461412444	16.482049673618	11.7740803522596	12.9013813784799
RFC3	na	32.6529356234843	28.9473534063358	29.1656509923624	34.5071458484194	32.523213544564	36.3318189665415	37.1757507611594	36.4602917022458	39.3127850687864	42.2082230283602
STARD13	na	1.7372783161225	2.73088239682413	1.57980609541963	2.26213511672972	1.91773461333771	3.55333174507934	3.39012027666531	4.03406810193447	3.27935795046158	2.667878248019
MORC4	na	69.5306162429938	72.0562826704882	66.1898246132224	60.770917966383	61.7197445966034	62.6025188346562	68.4573151322074	70.3464637584954	65.547648672479	66.458041730503
RNF128	na	25.1115683875889	26.99672312289	28.1529547773498	31.1714550830722	27.2787964387017	17.6468834980345	17.7981314524929	17.7498996485117	23.9037537352922	23.8118088405278
TBC1D8B	na	12.6347513899818	15.8781305072489	14.6233333447817	14.99143780748	16.9073745502426	10.7797704626002	9.36135485488261	10.4501573688207	6.95381926844865	8.91947354561575
TCEAL4	na	25.0720847894952	22.3932356539579	22.6438873676814	24.2700259133883	27.6310334084984	25.5520485039413	26.6586730846863	32.3878039041025	23.5876710412718	31.6561672712702
FAM104A	na	25.7827895551817	25.7873323471536	24.0211542200985	24.0016370012339	24.6565878857705	24.4740714576813	24.5783720058235	23.6665328646822	27.1436013490013	26.7186015585186
SLC39A11	na	20.6104382049079	22.6663238936403	21.8337303956713	19.3240016751149	23.051952801141	18.4453850137826	17.8366555465459	19.2098481044499	19.281044335244	19.4715293027058
EPHB2	na	36.4828446385726	35.0333198906867	38.0368698358726	30.8647248977529	26.7700097045509	55.0167544350486	53.0091534169485	53.7875746924596	60.0557118638747	59.7684365712912
SRRM1	na	142.693723510607	141.966872029186	145.544700021608	126.25781253205	134.789347108879	170.919249445895	170.854357125121	169.738217850919	163.928387186326	170.385836168258
BTBD2	na	210.092225456542	203.606788986073	210.640812722617	201.636755574264	203.397281337063	161.217456029555	154.019328023953	156.982878709564	181.470976704458	150.436477925608
KMT5C	na	11.845079428108	10.9625421929654	11.5042290025429	11.2339930373188	10.9584835047869	12.8558744035455	13.2522883542371	14.9836815214709	14.9349072924636	13.2995721617663
ZNF414	na	13.9771937251674	11.5087186723303	12.8409880063596	14.6847076221607	12.0543318552656	10.8196955383876	11.3646077456394	12.1022043058034	13.4730248326193	11.2687991670056
HSPBP1	na	51.4076447179886	45.6447486326319	46.8270729821819	43.248956130019	45.5168439859542	52.9406504941034	50.1583704570254	50.176123248823	67.8787585408794	64.6661832057142
CSNK1G2	na	125.320940349382	118.364245599492	116.784127515251	116.557470421328	120.856418081364	118.058449103366	115.456709876886	122.328312729137	137.416951225366	126.94322171171
SLF1	na	12.3978498014197	14.0835506464787	12.719464460558	17.6369856558588	17.1030617556853	9.42231788582836	10.401505394314	7.87603772282444	10.0751358719	10.1936840521323
CNDP2	na	128.124275814035	119.768699403573	122.455226319322	102.562905716135	109.897934576577	69.0703811122163	71.5007185623956	71.652733429598	67.2070828160861	65.9005746339021
MACROD1	na	55.5534225178264	54.3835723024691	49.1360203524105	51.4539885873098	52.7572705873312	51.6231229931189	51.6222860310399	51.0981959578366	63.2955594775837	57.2996537149154
WDR74	na	58.9884955519777	55.9830891348947	55.050166248084	51.4923298604747	57.2580763125115	70.5875339921378	74.0818328639476	74.6878894301011	89.3723817342662	89.1947354561575
RTN3	na	192.640475099129	183.476284460913	194.518688979617	177.63511857303	193.769470829285	180.261717180148	179.098513252466	177.575835877535	189.333533718216	192.166872014025
CEP20	na	45.4061378077472	45.4106729986184	43.0193352137345	48.808440738931	47.0432041884066	43.1989320019758	47.0764429327842	44.3747491212792	43.6984324483194	49.2561998925298
MED10	na	12.5557841937945	14.4736767031679	12.8004801577591	13.0743741492345	12.1717441785312	15.3711541781522	16.0260231260542	13.9079300276217	14.5398039249381	15.9276313314567
MORC2	na	33.3636403891708	35.6185089757205	34.4721791590283	36.3091856871702	33.345099807423	33.7766141161474	35.3265942466146	36.4218720060369	32.5170071473479	32.2534534461998
LARGE1	na	23.7296424543096	26.1774584038427	25.5604524669176	19.5923905872692	21.5255925986886	24.0348956240198	23.345600996127	22.1297450163262	24.8124914806009	21.5023022974665
GSTT2B	na	5.2908021445549	4.48644965192536	4.61789474045738	3.41237331167703	3.13099528708197	3.71303204822897	3.96798168746053	3.18883478533868	2.84474424618354	3.34480257960591
SLC2A11	na	14.6878984908539	13.4203363501072	14.1372391615757	12.1541835932766	13.2675925290099	10.5402200078758	12.3277100969648	12.3327224830568	10.9048529437036	8.83983538895846
C1QTNF6	na	6.87014606830262	7.06128162607383	7.37242844529161	7.43820699399262	6.69250242613771	4.71115894291418	5.39337316742208	5.76295443133496	2.68670289917334	2.667878248019
FAM83F	na	19.6628318506592	19.6233406514648	20.2134164516512	19.7840969530938	16.9465119913312	21.4397656978383	19.7628602491966	20.2087602058813	22.1652989181801	22.0597693940675
ZDHHC8P1	na	8.1731048053945	6.71016817505358	7.89903047709815	8.35839754995047	7.59266357117378	6.14846167126088	6.35647551874746	6.76186653276635	3.91152333850237	4.61901308612244
ADCK2	na	50.7759071484895	46.8151268026994	47.9207848943954	51.7223774994642	49.1957634482755	41.3224534399676	41.2207806367259	45.3352415265017	49.6249829612017	49.7340288324735
MKRN1	na	106.250362470129	110.756787494053	108.399002854947	117.055906972472	120.230219023948	101.21006712108	105.401921329049	108.189864524262	108.100281354974	111.891610103483
AGAP3	na	108.579894757656	96.0490351568716	100.499972377849	102.409540623476	98.8611761896132	108.955531823837	106.904360997116	107.690408473546	117.622272512339	114.678945586488
ZNF767P	na	16.9384635821944	19.0771641721	18.3095475674275	16.9085014657255	18.198910106164	23.4759445629961	25.6955707333609	24.7422843585314	16.2387484052977	17.9982234045461
ACTR3B	na	28.4676742255528	28.2841391099642	25.6009603155181	26.5705023032829	26.8091471456394	28.3867288848473	26.5431008025273	25.3954191940827	25.326125858384	25.563848286988
BTG1	na	56.6984468625435	54.6956731478205	56.6299723435037	36.7309396919842	38.863479000905	40.683652227369	38.4085217708558	41.762209779074	56.3022298723825	54.3928609969246
C12ORF29	na	20.0181842335025	22.4712608652957	16.2031394402013	17.9053745680132	17.455298725482	19.5233620600427	21.4193962934763	23.3975949912199	22.1652989181801	21.0244733575228
ATP13A3	na	83.665744360536	87.6223123323857	91.6287535343385	81.743594387589	76.0049105939149	102.048493712616	106.942885091169	102.465329789136	97.3139594215286	107.113320704046
TMEM254	na	19.7417990468466	19.3892650174513	19.2007202366386	20.4358985968973	22.3866163026361	16.5689064517744	15.8334026557891	14.5226451669641	12.880369781331	13.6579438667241
KRAS	na	28.191289038897	30.8199584784438	32.6088181234052	34.3537807557597	34.2452609524591	34.5351905561082	30.3184620197227	29.6600054732706	27.1040910122487	29.784670589824
IPO8	na	46.8670309372139	50.0531730732194	49.2170360496116	53.1026633334009	47.6302658047345	54.9768293592612	56.7074664460379	58.628456414781	52.1141341766123	56.7023675399858
LARS1	na	156.078663264369	164.750233739833	165.272022290054	144.278210919558	145.239043879515	151.874988295301	156.02258091471	158.212308988249	131.371869702226	140.680803735091
IMPA1	na	12.4373333995134	12.2889707857086	11.7877839427465	14.3396361636765	13.9329290275148	9.94134387106466	9.63102351325372	8.60601195079354	8.77129475906591	10.3927794437755
LRRCC1	na	10.2657355043602	12.8351472650734	9.96493075572382	12.8059852370801	14.7156778492853	8.42419099114315	9.78511988946578	7.79919833040664	6.55871590092316	8.24254921402884
E2F5	na	19.0705778792538	19.5843280457959	20.0918929058497	16.6017712804062	17.6118484898361	16.0099553907507	14.2153907055625	13.8310906352039	14.5002935881855	13.0208386134658
CCDC59	na	20.728888999189	20.7156936101945	20.4969713918547	20.7426287822165	21.3690428343345	22.6375179714605	27.6602995300647	28.737932764257	28.3289114515777	27.8335357517206
SWAP70	na	28.6256086179276	27.7769752362683	26.7756879249327	29.2543914248267	29.5096305807476	29.824031613194	28.8930705397612	30.658917574702	29.8698145849272	31.2181574096551
ARNTL	na	12.2004318109512	13.1472481104247	12.8814958549601	9.47029447173288	10.5279716528131	6.50778735334755	6.93433692954268	6.33924987446845	5.64997815561453	6.09231898428218
SBF2	na	43.7083430897184	46.6200637743548	50.4322715076267	49.3068772900748	48.0216402156197	56.0548064055212	54.2034003325919	53.4802171227884	50.3361690227476	50.0525814591026
MICAL2	na	39.5625652898806	40.7681729240174	45.9764081615713	38.6863446233946	35.8498960370886	35.4135422234312	35.0184014941905	38.0354992468107	45.4763976021841	44.677005884736
HSD17B4	na	83.1129739872243	87.2321862756965	81.8258541730167	91.0988650398272	90.9162756486427	85.0004863513922	88.7209886040933	85.0227877102951	78.6255701375728	87.7612486363264
ZFC3H1	na	21.1632085782196	22.3932356539579	22.8869344592844	26.9922563080969	26.6917348223738	28.5464291879969	32.4758112866915	29.6600054732706	20.2292924173052	24.1701805454855
SARAF	na	184.546337489922	180.394288613068	183.622077706082	182.504460264974	189.973139043699	172.236776946879	163.650351537207	167.240937597341	183.762576236106	184.362332661611
RNF122	na	5.09338415408643	4.99361352562127	5.63059095546996	3.87246858965595	5.98802848654427	4.03243265452824	4.85403585067987	4.64878324127687	4.10907502226511	4.26064138116466
DPF2	na	181.624551230989	179.887124739372	189.617239298956	186.108539942475	187.311793049679	171.91737634058	165.037218923116	164.436299774091	182.300693776262	174.686296627751
MEN1	na	72.0970501190839	75.6844549976974	72.833111783705	87.1113726306765	82.6974130200526	62.1633430009947	60.5983999453924	60.0115654783014	58.0801950262472	52.0833544538634
ERG28	na	63.9239453136894	57.9727320240094	58.4528255305263	68.7842440578493	75.2221617721444	44.2769090482358	41.6060215772561	40.2638416269269	46.18758366373	42.566594733318
DGLUCY	na	81.6125972596639	82.3946231727509	80.2460480775971	78.8679989002208	77.1398963854821	55.8551810265842	56.938611010356	54.8249064900999	58.8308914245457	56.7421866183145
UNC79	na	1.65831111993512	1.95063028344581	2.18742382442718	1.57199219976133	1.21326067374426	0.399250757874083	0.847530069166327	0.691554531760195	0.237062020515295	0.438009861615059
NUMB	na	78.9277125892928	74.0849381652718	77.2484672811599	76.1074272323472	77.2573087087476	84.002359456707	84.0595732236785	83.7165180391925	85.8164514265367	86.1684855031807
CATSPERB	na	1.50037672756034	1.52149162108773	1.49879039821862	2.03208747774025	1.44808532027541	2.23580424409486	2.0803010788628	2.80463782324968	1.93600650087491	1.59276313314567
COX16	na	6.35685929308461	5.92991606167526	5.63059095546996	7.89830227197155	6.26199057416394	5.86898614074902	6.54909598901253	4.61036354506797	5.09683344107884	5.57467096600984
TTC9	na	17.2543323669439	17.672710368019	15.8385688027968	16.9468427388904	17.2987489611279	10.9793958415373	10.362981300261	10.3733179764029	8.53423273855062	7.88417750907106
MED6	na	24.2824128276214	21.8080465689241	23.4540443396914	23.541541723255	25.0088248555672	23.5557947145709	23.1144564318089	22.5139419784152	25.326125858384	23.9710851538423
EIF2S1	na	82.3233020253504	83.3699383144738	80.8131579580042	82.6637849435469	83.2061997542034	90.550071885842	95.4627050633709	95.8955617374137	96.0101183086944	100.423715544834
ELP3	na	33.8769271643888	31.171071929464	34.0265928244228	31.3631614488967	35.4976590672918	33.6967639645726	34.7487328358194	35.2692811197699	39.786909109817	41.1729269918155
CTIF	na	45.5245886020283	45.8788242666454	45.1257433409607	43.1339323105242	41.329137789482	42.2008051072906	40.2191541913475	41.8390491714918	41.2092812329088	37.4299336289232
MBD2	na	56.3430944797003	53.6423327947597	47.6372299541919	55.633187362285	60.2325218352394	39.4858999537468	41.8371661415742	39.9180643610468	39.8264194465695	40.3367263469141
IER3IP1	na	51.8814478951129	50.8334251865978	48.447386926202	53.9845126161939	53.6965691734558	30.1035071437059	32.1290944402144	30.3899797012397	31.8848417593072	35.9964468090921
MRPS36	na	6.98859686258371	8.15363458480348	7.53445983969362	7.62991335981718	7.71007589443935	8.1846405364187	7.89743928086805	6.99238471001975	8.29717071803532	7.20725317748415
CCNB1	na	77.229917871264	74.5530894332988	71.0102585966823	113.720216207124	101.639934506898	84.6411606693056	90.647193306744	87.2895497866202	89.0562990402458	94.0526630122518
CDK7	na	22.1897821286556	24.9290550224374	21.5906833040683	25.5352879278303	25.3219243842754	27.7080025964614	30.4725583959348	29.122129726346	30.7390419934832	35.5186178691484
IRAK2	na	1.30295873709188	1.01432774739182	1.2557433066156	1.38028583393678	1.64377252571803	0.958201818897799	0.770481881060298	0.883653012804694	0.90873774530863	1.03529603654468
CAMK1	na	16.1487916203205	16.4633195922826	14.4613019503797	15.2214854464694	20.1949196016787	16.528981375987	16.1415954082132	15.0221012176798	17.8981825489048	18.675147736133
THUMPD3	na	33.6400255758266	34.6822064396665	31.1910434223876	35.6190427702018	36.4369576534164	30.5027579015799	31.9364739699493	31.811508460969	29.6327525644119	32.2136343678712
VHL	na	68.5830098887452	68.9742868226438	72.347017600499	63.5698309074215	67.1989863489968	65.7565998218615	68.1491223797833	64.9677062892494	70.8420337973206	71.5947028348978
BHLHE40	na	28.1123218427096	27.0357357285589	26.9377193193347	20.3592160505674	21.6038674808656	17.7267336496093	15.9874990320012	18.8640708385698	24.101305419055	21.5023022974665
ARL8B	na	60.2914542890696	56.0611143462325	62.8681810279812	53.2560284260606	55.8491284333247	62.2032680767821	64.1040925042168	57.7448034019763	63.8487041921194	68.687910116907
EDEM1	na	48.2884404685868	49.1558831428344	55.0096583994835	53.3327109723904	51.9353843244722	44.7160848818973	44.110087690702	44.4131688174881	46.7802387150182	49.2561998925298
MEIS2	na	4.93544976171166	6.00794127301309	6.27871653307802	6.36465134537513	6.06630336872132	5.50966045866234	6.00975867227032	7.29974227969095	5.09683344107884	5.49503280935256
DPH6	na	3.07972065130807	2.69186979115522	3.48367497964329	2.41550020938936	3.09185784599345	2.99438068405562	3.31307208855928	3.61145144363657	2.60768222566824	3.22534534461998
KATNBL1	na	18.0834879269115	20.5596431875188	18.107008324425	18.9022476703008	18.0814977828984	19.5632871358301	22.5365950210137	21.6687086618194	19.7551683762746	21.6615786107811
EMC7	na	23.295322875279	23.9147272750456	21.3476362124653	24.6150973718725	23.7564267407345	21.0405149399642	22.2669263626426	23.1670768139665	23.8642433985397	23.6525325272132
GSTM1	na	5.13286775218012	5.18867655396585	5.34703601526644	6.36465134537513	5.90975360436722	3.79288219980379	6.00975867227032	4.30300597539677	3.91152333850237	2.70769732634764
PRPF38B	na	27.4805842732105	27.8940130532751	30.2188550559755	31.0180899904125	29.2356684931279	33.6568388887852	35.9429797514629	34.8466644614721	34.6110549952331	38.0272198038529
TSPAN2	na	2.48746667990267	2.92594542516871	2.22793167302768	2.72223039470864	2.73962087619672	3.19400606299266	4.3917467220437	4.30300597539677	3.55593030772942	3.90226967620689
GSTM5	na	1.02657355043602	0.585189085033742	0.931680517811577	0.88184928279294	0.821886262859017	0.918276743110391	1.23277100969648	0.768393924177995	0.750696398298434	0.318552626629134
PSRC1	na	20.5314710087205	19.6233406514648	19.2007202366386	23.4265179037603	25.5567490308066	23.276319184059	23.1529805258619	23.6281131684733	24.6544501335907	23.6525325272132
SORT1	na	70.3597718029614	79.7417659872646	82.8790582366298	84.0440707774837	79.2924556453509	66.8745019439089	67.4942127808821	67.0807895807389	56.4207608826402	62.5955911326248
WNT2B	na	2.56643387609006	2.49680676281063	2.34945521882919	2.64554784837882	2.7004834351082	1.79662841043337	1.88768060859773	1.42152875972929	1.34335144958667	0.995476958216043
PTGFRN	na	58.7121103653219	60.3134883641444	64.6910342150038	60.0424337762497	55.7317161100591	61.1652161063095	60.5598758513394	63.0851411750134	62.0312287015022	65.0245549106719
LAMTOR5	na	28.0333546465222	28.9473534063358	25.9655309529226	30.3662883466091	30.8794410188459	27.2289016870125	28.1225886587009	26.816947953812	26.7484979814758	28.5104600833075
NOTCH2	na	123.26779324851	119.807712009242	140.238171854943	116.902541879812	123.400351752118	163.533110425224	152.478364261833	152.410934860705	148.519355852832	152.586708155355
TRIM45	na	8.25207200158189	8.54376064149264	8.62817175190721	7.47654826715753	7.71007589443935	6.14846167126088	5.74009001389922	6.22399078584176	4.14858535901766	5.0570229477375
CEPT1	na	17.5702011516935	18.2969120587217	16.2841551374023	19.5540493141043	21.0950807467148	20.4017137273656	21.3038240113172	19.171428408241	19.3205546719965	20.2679108692786
CD101	na	1.02657355043602	0.975315141722904	0.60761772900755	1.4569683802666	0.782748821770493	0.558951061023716	0.616385504848238	0.499456050715696	0.237062020515295	0.318552626629134
AP4B1	na	11.7266286338269	13.966512829472	12.07133888295	13.4194456077187	12.9153555592131	16.5689064517744	17.0276495714326	13.9463497238306	12.4852664138055	14.2950491199824
NAPG	na	189.955590428758	195.180066161588	193.424977067403	210.531930948523	211.69441884783	72.064761796272	76.3547544130755	73.1126818855362	59.5420774860916	64.5467259707282
PPHLN1	na	31.7053292692357	33.6678786922746	30.826472784983	34.4688045752545	30.8794410188459	32.8184122972496	36.174124315781	32.3109645116847	29.4352008806491	30.7005093913828
FKBP11	na	17.886069936443	17.1655464943231	17.782945535621	16.1800172755922	14.8330901725508	19.2838116053182	19.1464747443484	21.2076723073126	24.0617950823024	21.1041115141801
ARF3	na	162.080170174611	154.41189323757	160.411080457993	159.154624907543	168.604096209364	136.743384571873	129.209811453812	120.983623361825	134.177103611657	126.34593553678
TMEM106C	na	75.6110903494226	75.8014928147041	69.2684211068607	84.2357771433082	80.7405409656263	68.351729748043	71.8089113148197	69.1170334798106	74.0423710742771	73.1078278113862
SLC38A2	na	276.424670253946	276.755424615291	297.206085181893	278.472666996744	283.902997656158	205.853690759877	204.216222575032	199.39822332419	210.590094891087	227.327118178216
PLEKHA8P1	na	2.60591747418375	2.34075634013497	1.94437673282416	2.45384148255427	2.26997158313443	1.75670333464596	1.8106324204917	1.99782420286279	1.97551683762746	1.9113157597748
YWHAQ	na	226.596369459706	240.005550075172	222.550120211165	235.185369593561	244.56986936219	222.422597211652	227.022486254417	206.813224692507	233.348048860555	249.46652572894
KIDINS220	na	65.7401908259993	66.555505271171	67.1620129796345	66.9438629459336	67.5903607598821	70.0285829311141	69.2277970132677	72.9205834044917	64.8364626109332	71.3159692865973
GRHL1	na	4.34319579030626	6.35905472403334	6.035669441475	5.8662147942313	7.31870148355411	10.7797704626002	9.82364398351879	9.06704830530034	10.9838736172087	11.109522853691
ROCK2	na	91.128144400244	96.3611360022229	93.0465282353562	96.313278190255	91.4250623827936	70.6673841437127	67.1089718403519	75.5715424429058	56.9739055971759	66.0598509472166
MYCN	na	0.11845079428108	0	0.202539243002517	0.0383412731649104	0.117412323265574	3.23393113878007	2.77373477181707	2.80463782324968	5.49193680860433	4.85792755609429
LPIN1	na	27.4805842732105	26.5675844605319	28.5580332633549	20.4742398700622	22.7388532724328	23.9151203966576	26.9283417430574	24.895963143367	23.5481607045193	22.5375983340112
CMPK2	na	3.35610583796393	3.8622479612227	4.8609418320604	4.33256386763488	3.56150713905574	3.31378129035489	3.69831302908943	3.64987113984547	3.12131660345138	3.82263151954961
IAH1	na	15.1222180698845	15.370966633553	14.7448568905832	15.4898743586238	16.2811754928263	17.1278575127982	17.2202700416977	17.9035784333473	19.0044719779761	15.1710688432125
LDHA	na	225.095992732145	231.695865067693	201.97213312211	276.747309704323	266.721661018295	251.967153294334	258.958960224366	222.79581831541	261.16332593435	290.878367190728
IL6ST	na	45.8404573867779	52.0038033566652	50.2702401132246	46.6229881685311	46.6126923364329	50.6249960984337	48.2321657543746	47.8325217800802	41.7229156106919	46.349407174539
NAV1	na	18.9521270849728	20.6376683988567	20.9425577264602	16.4867474609115	18.5511470759607	16.3692810728374	15.9874990320012	16.7125678508714	13.235962812104	11.5077136369775
CDC73	na	40.3522372517545	39.4417443312742	39.1305817480862	42.1754004814015	41.7205122003673	43.6780329114247	40.9125878843018	42.4921840070431	42.236549988475	45.4335683729802
TIMM17A	na	36.5223282366663	35.3064081303691	34.5126870076288	38.5713208038999	40.1158771157378	33.2975132066985	31.5512330294192	29.3526479035994	31.8848417593072	38.1864961171674
RPS15A	na	510.286021762892	543.796710419022	498.813647666598	530.374831690206	483.269122561102	576.318468991239	646.935111432279	648.217114436556	682.145964032761	613.811092436012
NARS1	na	304.57647569475	307.107231825708	301.661948527948	283.610397600842	298.344713417823	231.126263733307	239.273148163275	244.541366369647	260.649691556567	285.144419911403
RELCH	na	47.9725716838373	50.4432991299086	51.3234441768377	43.7473926811628	40.7029387320656	39.6855253326838	38.5240940530149	42.9916400577588	37.6928612619319	42.6860519683039
FBH1	na	39.12824571085	41.5094124317268	43.5459372455411	43.3256386763488	42.5032610221378	43.2388570777632	40.4502987556656	42.914800665341	40.9722192123935	45.1150157463511
RBM17	na	63.1737569499092	64.4488245650495	60.1541551717474	62.2278863466496	64.8116024425968	71.5856608868231	80.8235493232252	86.2522179889799	71.4346888486089	80.7132717721568
ANKRD16	na	13.5428741461368	14.5126893088368	13.1650507951636	12.3075486859362	12.0934692963541	10.3405946289387	10.9023186170032	10.9880331157453	10.6282805864357	11.3484373236629
IL15RA	na	5.17235135027382	5.46176479364826	5.67109880407047	4.60095277978925	6.37940289742952	6.50778735334755	7.04990921170172	5.37875746924596	7.34892263597414	7.68508211742785
CCNH	na	21.6764953534376	20.0524793138229	20.5779870890557	18.5188349386517	20.4688816892984	29.2650805521703	29.2397873862383	28.3153161059591	28.3289114515777	31.0588810963405
TMEM241	na	18.1624551230989	22.354223048289	22.1577931844753	16.1800172755922	19.5687205442623	14.572652662404	14.6006316460926	13.5621527617416	15.6065830172569	15.7285359398135
KCTD1	na	54.8822013502336	52.6670176530368	53.4703601526644	49.8819963875485	48.7652515963017	29.4247808553199	26.2349080501031	28.8531918528837	28.7240148191032	27.9529929867065
CABLES1	na	31.3499768863924	32.575525733545	30.7049492391815	29.9061930686301	26.4569101758427	19.0043360748063	16.8350291011675	18.403034484063	21.0985198258612	19.5511674593631
EMP1	na	110.11975508331	113.01951862285	104.186186600495	128.634971468274	127.940294918387	59.2088873927265	63.3721347172095	55.1322640597711	72.2248955836598	81.2309197904291
SLCO1B1	na	3.31662223987023	4.0963235952362	4.25332410305285	2.45384148255427	3.0135829638164	2.99438068405562	3.23602390045325	3.57303174742767	1.77796515386471	2.70769732634764
LRP4	na	4.26422859411887	6.04695387868201	4.73941828625889	5.02270678460327	5.63579151674755	7.30628886909572	5.39337316742208	6.64660744413965	6.04508152314002	6.21177621926811
DDB2	na	47.3408341143382	44.0842444058753	45.9764081615713	39.5298526330226	41.9944742879869	34.2956401013837	35.3651183406677	34.1935296259208	29.6327525644119	25.1656575037016
ACP2	na	31.4289440825798	29.2204416460182	32.5278024262042	26.110407025304	29.7835926683673	34.2956401013837	33.554485920176	34.2319493221297	35.9148961080672	31.5765291146129
RBMX2	na	20.2156022239709	19.9354414968162	19.6868144198446	19.0172714897956	20.7428437769181	22.198342137799	23.0759323377559	25.4338388902916	25.6422085524044	25.6036673653166
STK26	na	21.7159789515313	23.5246012183564	22.4413481246788	25.1135339230163	22.6214409491672	26.0710744891776	24.9250888523006	24.895963143367	26.5114359609605	29.9837659814672
PIWIL4	na	7.77826882445757	7.76350852811432	7.93953832569865	7.01645298917861	6.53595266178362	8.58389129429278	7.97448746897408	7.18448319106425	8.96884644282866	9.1583880155876
PUM1	na	122.004318109512	123.357859125113	122.738781259525	130.206963668036	124.1439631328	131.672899946873	128.708998231123	124.979271767551	126.3145465979	133.115178852649
SPOCD1	na	1.42140953137296	1.48247901541881	1.53929824681913	2.03208747774025	2.42652134748853	0.439175833661491	0.231144564318089	0.537875746924596	0.237062020515295	0.0796381566572835
YARS1	na	255.300945273821	229.901285206923	232.636574512691	203.285430320355	217.330210364577	271.769990884888	272.057152202391	294.37171235259	322.127775543533	317.995159532533
PHC2	na	101.788715885541	97.4144763552837	96.1656325775949	95.0863574489779	98.9003136307018	79.211350362218	75.6227966260682	76.263096974666	90.0835677958121	79.2797849523257
CDCA8	na	55.6718733121075	46.9321646197061	51.8095383600438	62.6112990782987	60.4673464817706	61.2450662578843	61.4844541086118	59.01265337687	64.8364626109332	62.4761338976389
GNL2	na	34.3507303415131	33.1607148185787	30.421394298978	33.0118361949879	32.7580381910951	36.3318189665415	39.3331000281282	38.0739189430196	34.0183999439448	38.8634204487543
AGO4	na	24.4008636219024	26.0994331925049	24.1831856145005	29.4460977906512	28.7268817589771	21.3599155462634	18.8382819919243	19.9014026362101	16.3177690788028	17.560213542931
HOOK1	na	60.2914542890696	61.9910304079078	60.35669441475	66.4070851216249	68.9210337568919	69.7890324763897	72.0015317850848	71.9600909992692	65.4686279989739	75.2182389628042
CYP2J2	na	1.61882752184142	1.05334035306074	1.70132964122114	2.14711129723498	1.83945973116066	1.35745257677188	1.77210832643868	1.99782420286279	0.750696398298434	1.03529603654468
BTF3L4	na	54.6058161635778	54.6176479364826	54.72610345928	55.7865524549447	54.0879435843411	53.8589272372138	51.660810125093	51.8665898820146	54.3662233715076	57.2200155582582
TUT4	na	75.808508339891	71.3540557684477	74.4129178791246	70.5096013502703	74.9481996845247	75.4983183139891	70.2294234586461	74.9184076073545	63.1770284673261	62.5955911326248
PRPF38A	na	34.7850499205438	33.5508408752679	31.7986611513951	39.0314160818788	37.5328060038951	43.2787821535506	42.8773166810056	43.2605779312211	43.4613704278041	45.3141111379943
DSC2	na	60.1335198966948	64.5268497763873	64.4074792748003	68.1324424140458	72.9521901890099	132.431476386833	131.020443874304	138.27248665583	142.829867360465	159.077217922924
DSG3	na	0.197417990468466	0.0390126056689162	0.0405078486005033	0.115023819494731	0.117412323265574	0.758576439960758	1.19424691564346	0.922072709013593	1.61992380685451	1.11493419320197
RNF138	na	42.1684827640644	43.0309040528145	42.6952724249305	42.5588132130506	41.1334505840394	31.8602104783518	34.2864437071832	32.195705423058	35.1246893730162	37.3104763939373
ELP2	na	77.3088850674514	81.419308031028	78.2611634961724	77.9861496174278	70.8779058113181	57.8115097401672	62.8713214945203	64.1224729726536	66.33785540753	66.9358706704467
FHOD3	na	4.42216298649364	4.40842444058753	5.71160665267097	1.38028583393678	1.48722276136394	0.0399250757874083	0.0385240940530149	0.0384196962088997	0	0
TPGS2	na	116.989901151613	117.935106937134	117.999362973266	118.742922991728	121.834854108577	69.0703811122163	70.1138511764871	70.5385622395399	69.933296052012	67.2942423754045
DAGLA	na	26.256592732306	26.8796853058832	26.6946722277317	24.8834862840269	23.5607395352918	29.9038817647688	29.1627391981323	29.2373888149727	32.3984761370903	32.8507396211294
SLC43A3	na	47.2223833200571	47.5953789160777	48.0018005915964	46.9297183538504	46.847516982964	62.8420692893806	61.1762613561876	58.9742336806611	73.2521643392261	73.5856567513299
TIMM10	na	13.4639069499494	12.0548951516951	10.8155955763344	11.9241359542871	13.4632797344525	11.6980472057106	12.7129510374949	10.7959346347008	12.9198801180836	12.4633715168649
DHX34	na	41.6551959888464	42.0165763054227	43.5459372455411	47.504837451324	42.9337728741115	37.3698709370142	36.8290339146822	35.8839962591123	37.8904129456946	36.9919237673082
FADS2	na	35.2983366957618	29.6885929140452	36.133000951649	29.0243437858372	30.6054789312263	22.7173681230353	23.0374082437029	22.9365586367131	24.8124914806009	22.4181410990253
TMEM258	na	18.4783239078484	17.5946851566812	17.8234533842215	18.6722000313114	19.1773461333771	14.0536266771677	14.7932521163577	14.0231891162484	19.1230029882338	15.9276313314567
TMEM165	na	29.7706329626447	33.2777526355855	30.4619021475785	36.1174793213456	31.6621898406164	43.318707229338	44.2256599728611	42.0311476525363	44.7652115406382	45.1150157463511
CLOCK	na	40.3522372517545	44.3573326455577	48.204339834599	39.2614637208683	39.0983036474361	77.3747968759973	71.1540017159185	68.9249349987661	63.2165388040786	66.2987654171885
GGACT	na	4.0668106036504	4.36941183491861	3.72672207124631	4.29422259446997	4.26598107864919	4.07235773031565	4.00650578151355	3.91880901330777	3.99054401200746	3.66335520623504
UBAC2	na	17.0174307783818	17.0875212829853	18.025992627224	19.2856604019499	20.8211186590951	37.0903954065023	38.4085217708558	35.3845402083967	41.8414466209495	38.8634204487543
ARGLU1	na	76.5981803017649	79.7417659872646	80.8131579580042	74.497093759421	81.1319153765116	96.219432647654	103.783909378822	95.7034632563692	79.8899009136544	96.7205412602707
BIVM	na	22.1897821286556	23.1344751616673	21.2666205152643	20.6276049627218	20.4297442482099	28.3468038090599	27.6217754360117	24.8191237509492	19.8341890497797	24.5683713287719
ERCC5	na	50.6574563542084	51.8867655396585	47.7587534999934	53.6010998845448	56.9058393427148	55.8551810265842	56.2066532233487	61.2409957569862	50.6917620535206	55.5874333467838
TPP2	na	126.189579507444	128.117397016721	127.640230940186	124.647479059124	125.670323335253	142.851921167347	145.274358673919	147.070597087668	146.030204637422	158.360474513008
POGLUT2	na	6.00150691024137	5.38373958231043	5.14449677226392	6.44133389170495	6.26199057416394	6.42793720177273	5.08518041499796	5.30191807682816	5.53144714535688	6.57014792422588
CARS2	na	61.0416426528498	59.5332362507661	58.6553647735288	69.781117160137	64.5376403549771	64.5189224724518	66.4155381473977	61.8557108963286	70.4864407665477	71.5150646782405
ARHGAP32	na	76.5586967036712	81.6923962707104	81.9878855674187	60.8476005127129	68.0991474940329	153.551841478372	142.770292560473	151.296763670647	144.133708473299	142.552300416537
STT3A	na	177.004970254027	166.778889234617	172.968513524149	162.413633126561	169.230295266781	147.1239042766	153.59556298937	145.418550150685	171.751433863331	180.57952022039
ETS1	na	8.09413760920712	7.45140768276299	9.51934442111828	6.40299261854004	7.00560195484591	7.50591424803276	9.70807170135975	9.25914678634483	11.2604459744765	12.1448188902357
TMED7	na	86.113727442345	91.9527115616354	98.6366113422256	98.0002942095111	97.4130908693378	90.3903715826924	88.9906572624644	82.2181498870454	95.9706079719419	103.808337202769
APC	na	45.8009737886842	49.31193356551	43.7889843371441	51.1855996751554	50.6047113274624	57.0529333002064	56.938611010356	56.4385337308737	51.086865421046	56.2643576783708
NREP	na	0.987089952342331	1.32642859274315	1.57980609541963	0.92019055595785	1.05671090939017	0.998126894685207	1.19424691564346	0.998912101431393	0.47412404103059	0.358371704957776
WDR36	na	55.6718733121075	61.7179421682254	64.7720499122048	50.495456758187	51.7005596779411	80.768428317927	80.130115630271	75.0720863921901	72.8570609717006	80.2354428322131
OSTF1	na	8.52845718823774	9.32401275487096	7.89903047709815	10.4288263008556	9.98004747757378	9.98126894685207	10.2088849240489	10.5654164574474	11.1024046274663	9.71585511218858
RFK	na	21.1237249801259	22.5102734709646	19.8893536628471	18.7872238508061	20.664568894741	17.3274828917352	16.9891254773796	17.9035784333473	17.9772032224099	18.2769569528466
UBQLN1	na	144.11513304198	154.723994082922	145.625715718809	162.605339492385	155.610465767974	161.656631863216	165.923273086335	166.89516033146	170.526613424002	174.009372296164
NAA35	na	39.5230816917869	37.2570384138149	36.5785872862545	39.2614637208683	38.7852041187279	41.0829029852431	42.6846962107405	41.9543082601185	42.7106740295056	42.566594733318
C9ORF40	na	9.51554714058007	9.01191190951963	8.06106187150016	9.9303897497118	10.4105593295476	10.0611190984269	11.4801800277984	10.6038361536563	9.95660486164238	9.27784525057352
ANXA1	na	833.103919776928	865.572681976243	742.063278512621	913.825904612475	925.365657097077	721.605819781617	772.639230327266	778.536723977144	1093.29052827979	1092.95406196456
CEMIP2	na	62.8973717632533	71.0029423174274	64.8125577608053	69.5510695211475	68.4905219049181	12.2170731909469	11.5572282159045	12.1790436982212	10.8258322701985	12.8615623001513
AGTPBP1	na	55.474455321639	63.0053581552996	57.2375900725112	50.1503852997028	52.9920952338624	72.4240874783586	73.5810196412584	80.3740044690182	76.333970605925	80.1558046755558
GOLM1	na	103.960313780694	104.124644530337	101.350637198459	107.087175949595	103.635944002413	101.170142045293	113.800173832606	114.52911439873	107.112522936161	111.334143006882
PSAT1	na	297.943231215009	318.264837047018	300.892299404539	283.763762693502	298.070751330204	269.813662171305	267.31868863387	256.98934794133	305.533434107463	321.260323955481
ISCA1	na	21.5185609610628	21.6910087519174	20.7805263320582	23.6182242695848	25.2827869431869	20.5214889547279	21.6120167637413	18.6719723575253	20.9799888156036	20.1484536342927
ADAM19	na	4.34319579030626	4.79855049727669	4.53687904325637	4.71597659928398	4.10943131429509	13.494675616144	12.828523319654	12.0253649133856	14.4212729146804	13.4190293967523
CCNJL	na	23.8480932485907	22.6273112879714	23.2920129452894	20.6659462358867	19.6469954264394	12.6562490246084	11.8654209683286	12.2174633944301	12.3667354035479	10.6316939137473
TAOK3	na	10.9764402700467	11.7427943063438	10.3295013931283	12.7676439639152	13.3458674111869	13.4148254645692	11.7113245921165	15.8289148380667	13.0779214650938	13.1801149267804
USP30	na	11.4897270452647	14.3176262804922	12.233370277352	13.9178821588625	15.7723887586754	10.460369856301	10.9793668051092	9.68176344464273	10.0356255351475	10.3927794437755
HNF1A	na	26.4540107227745	27.464874390917	26.2085780445257	24.6534386450374	24.8131376501246	35.5333174507934	36.4437929741521	36.8829083605437	48.0445694910998	39.6598020153272
FBXO21	na	59.343847934821	62.5372068872726	61.247867083961	61.192671971197	58.8627113971411	58.4103858769783	57.2853278568331	59.9731457820925	62.8214354365531	64.0688970307845
TBX3	na	73.8343284352064	79.4686777475822	79.2333518625845	94.9713336294831	94.9474320807608	15.0517535718529	14.0227702352974	14.3305466859196	12.880369781331	12.3040952035503
RNFT2	na	6.79117887211524	9.51907578321554	8.42563250890469	8.93351664742413	8.2580000696787	7.30628886909572	6.62614417711856	6.22399078584176	5.92655051288237	5.73394727932441
P2RX4	na	12.871652978544	11.2356304326479	11.7877839427465	10.4671675740205	11.0367583869639	9.74171849212762	9.28430666677659	11.7180073437144	9.91709452488984	9.35748340723081
BICDL1	na	32.1396488482663	32.0683618598491	31.1910434223876	32.551740917009	32.1318391336787	27.7080025964614	26.3890044263152	26.2790722068874	31.4107177182766	30.6208712347255
TRAFD1	na	17.2938159650376	14.7467649428503	13.4080978867666	19.5540493141043	17.6901233720131	14.2133269803174	14.6776798341987	14.176867901084	14.7768659454534	15.6488977831562
DMTF1	na	55.5929061159201	53.5643075834219	54.402040670476	49.7669725680537	52.365896176446	60.2070142874117	64.2196647863758	62.4320063394621	48.20261083811	54.0344892919668
TMEM243	na	28.9809610007708	28.6352525609845	26.2490858931262	30.8647248977529	30.9968533421115	26.110999564965	28.1996368468069	26.8553676500209	25.8397602361671	28.8688317882653
CCDC146	na	1.89521270849728	3.12100845351329	2.99758079643725	3.2973494921823	2.8570331994623	1.51715287992152	1.5409637621206	2.76621812704078	0.90873774530863	1.11493419320197
TMEM60	na	8.1731048053945	7.29535726008732	7.41293629389211	7.51488954032244	8.17972518750165	6.66748765649718	7.74334290465599	6.49292865930405	7.0723502787063	7.00815778584094
CD36	na	563.786297179846	584.408832920364	573.429104788725	651.609937437653	654.456289882309	1356.01527404354	1366.83485700097	1329.12939034689	1131.14143088873	1221.64932312273
PNPLA8	na	22.8215196981547	26.0214079811671	24.5882641005055	27.3373277665811	27.2396589976132	21.8789415314997	23.5382214663921	24.3580873964424	24.6149397968381	24.2099996238142
HILPDA	na	16.5436276012575	14.0445380408098	14.3397784045782	12.6909614175854	12.9153555592131	14.6924278897663	16.1415954082132	14.3689663821285	16.1202173950401	13.5384866317382
RINT1	na	35.2193694995744	37.3740762308217	36.538079437654	37.1526936967982	35.6933462727345	40.0049259389831	41.1822565426729	39.4186083103311	41.6834052739393	42.8851473599471
SRPK2	na	43.5898922954373	40.4560720786661	43.7484764885436	42.8655433983699	45.6342563092197	54.1384027677256	53.3943943574786	57.0532488702161	55.3934921270739	55.5476142684552
TES	na	139.219166878362	139.3140148437	144.126925320591	128.941701653594	139.79893956821	105.202574699821	103.745385284769	109.496134195364	116.515983083267	118.103386322751
MTO1	na	34.0348615567636	32.4584879165382	31.7986611513951	27.8741055908899	31.0751282242886	30.902008659454	32.5528594747976	34.4240478031742	38.6015990072405	39.8588974069704
CEP162	na	6.23840849880353	7.64647071110757	6.23820868447751	6.51801643803477	7.43611380681968	6.58763750492237	5.58599363768716	7.29974227969095	5.13634377783139	4.77828939943701
SYNCRIP	na	107.276936020565	109.469371506979	108.64204994655	115.292208406886	114.046503331961	119.815152438012	120.965655326467	122.097794551883	107.665667650696	132.955902539335
SNX14	na	56.5799960682624	61.1717656888605	61.7339612671671	67.2889344044178	65.124701971305	53.1402758730404	55.5902677185005	55.4396216294423	47.0963214090386	50.9286011823328
NT5E	na	283.72913590128	294.389122377641	282.056149805305	292.352207882442	289.225689644197	15.7304798602389	17.1817459476446	17.4041223826316	20.5848854480781	22.6172364906685
AKIRIN2	na	59.2253971405399	58.167795052354	58.8173961679308	64.1066087317302	68.2948346994755	45.3149610187084	46.2674369576709	45.0278839568305	57.2899882911963	49.2960189708585
ORC3	na	27.6385186655853	30.6639080557681	29.2061588409629	38.0345429795911	38.5895169132853	21.9188666072871	24.3087033474524	20.9771541300593	21.8887265609122	20.5864634959078
LCA5	na	12.1214646147638	15.1759036052084	13.4080978867666	13.4194456077187	13.3458674111869	3.3936314419297	4.27617443988465	3.68829083605437	2.4101305419055	2.78733548300492
MAP3K7	na	43.2740235106878	46.1519125063278	46.9891043765839	44.8592896029452	44.3427207532984	49.2276184458744	46.9223465565721	51.0597762616277	45.9505216432147	47.6634367593841
PRR5L	na	1.57934392374773	1.56050422675665	2.06590027862567	1.80203983875079	2.07428437769181	1.79662841043337	1.77210832643868	2.15150298769838	1.65943414360706	2.58824009136171
PHF21A	na	39.8389504765365	43.9281939831996	38.3204247760762	44.6675832371206	45.8690809557509	36.7310697244156	32.9766245093807	37.8434007657662	30.6205109832256	30.1430422947818
NAT10	na	114.344500079336	115.945464048019	117.391745244259	112.263247826858	110.328446428551	152.633564735262	154.635713528802	155.75344843088	166.378028064984	177.393993954099
EHF	na	1.22399154090449	1.28741598707423	0.60761772900755	1.95540493141043	1.21326067374426	89.7116452943064	90.4545728364789	86.213798292771	73.4102056862363	79.8770711272553
ELF5	na	4.46164658458734	5.0716387369591	4.73941828625889	5.40611951625237	4.57908060735738	3.31378129035489	3.69831302908943	3.84196962088997	2.37062020515295	2.98643087464813
PRRG4	na	9.55503073867377	10.1042648682493	9.23578948091476	10.4288263008556	10.6845214171672	8.06486530905647	7.01138511764871	7.18448319106425	7.78353634025218	7.68508211742785
CAPRIN1	na	463.182089237116	478.060469866899	454.943647632253	500.391956075246	479.198828687896	513.436474626071	501.468132288095	533.150124290902	537.459110844926	540.066159371368
ATP5MC2	na	123.109858856136	120.470926305613	114.070101659017	118.321168986914	124.613612425862	143.810122986245	132.63845582453	129.55121561641	153.379127273396	138.689849818659
DNAJC14	na	36.5223282366663	37.7642022875108	39.6571837798928	38.954733535549	35.3411093029378	31.3811095689029	33.2848172618049	34.0014311448763	32.7145588311107	31.457071879627
CD63	na	73.3210416599884	65.7362405521237	68.5797876806521	77.06595906147	79.449005409705	53.4596764793397	54.6656894612281	54.3254504393842	57.0924366074335	60.126808276249
AVIL	na	1.69779471802881	2.8869328194998	2.02539243002517	1.95540493141043	2.34824646531148	1.39737765255929	1.30981919780251	1.38310906352039	0.90873774530863	0.438009861615059
GDF11	na	40.9050076250662	42.9918914471456	42.8573038193325	43.1339323105242	41.6422373181902	37.4896461643764	36.251172503887	37.7281416771395	35.9544064448197	35.0009698508761
GLS2	na	29.6521821683636	27.4258617852481	30.1378393587745	23.963295728069	24.2652134748853	41.7616292736291	41.7215938594151	39.2649295254955	39.6288677628068	36.792828375665
ITGA7	na	9.12071115964314	12.1719329687018	11.1801662137389	13.3044217882239	12.2108816196197	8.86336682480464	9.55397532514769	8.79811043183804	8.45521206504552	8.52128276232933
RDH5	na	6.87014606830262	6.67115556938466	6.0761772900755	7.706595906147	5.8706161632787	3.43355651771711	3.85240940530149	4.03406810193447	3.47690963422433	3.10588810963405
AGAP2	na	2.13211429705944	2.18470591745931	1.62031394402013	1.61033347292624	1.99600949551476	0.678726288385941	0.577861410795223	0.576295443133496	0.671675724793335	0.91583880155876
BLOC1S1	na	17.9650371326304	17.204559099992	12.8814958549601	16.9468427388904	17.3770238433049	13.1752750098447	12.90557150776	13.1779557996526	11.1419149642189	11.3882564019915
CDK4	na	130.335357307281	124.411199478174	119.336121977083	106.665421944781	112.441868247331	125.045337366163	124.663968355556	117.717949184069	148.47984551608	134.309751202509
TROAP	na	42.7607367354698	36.6328367231123	39.4546445368902	39.8749240915068	41.250862907305	62.1633430009947	65.3368635139132	61.1641563645684	62.2287803852649	59.2906076313475
TSPAN31	na	9.16019475773683	9.05092451518855	7.65598338549513	8.32005627678556	9.70608538995411	6.66748765649718	7.08843330575474	7.10764379864645	7.03283994195375	5.93304267096762
TFCP2	na	39.9179176727239	37.4521014421595	38.1583933816741	37.7661540674368	39.5288154994099	38.6474733622112	42.1453588939983	40.0717431458824	43.026756723526	43.6417098481913
COQ10A	na	13.4244233518557	12.093907757364	14.1372391615757	12.9210090565748	14.2851659973115	10.6200701594506	11.1334631813213	10.2964785839851	10.9838736172087	11.5077136369775
PAN2	na	28.191289038897	29.298466857356	29.935300115772	34.1620743899352	31.1925405475541	21.0005898641768	20.725962600522	21.1308329148948	17.0684654771012	17.2416609163019
ESPL1	na	47.3803177124319	46.9711772253751	49.6221145356166	60.3108226884041	54.009668702164	56.6936076181198	55.7058400006595	49.6766671981073	48.0840798278523	48.3801801692997
KRT7	na	1.06605714852972	1.83359246643906	1.33675900381661	0.805166736463119	0.978436027213116	0.399250757874083	0.809005975113313	0.576295443133496	1.14579976582393	0.716743409915551
ZC3H10	na	7.34394924542694	8.50474803582372	8.5066482061057	7.62991335981718	7.43611380681968	7.30628886909572	6.08680686037635	7.76077863419775	6.12410219664512	6.41087161091132
HNRNPA1	na	1119.87329273142	1113.26371536819	1044.81893895278	1106.98923881729	1135.3771659781	1250.05412290375	1307.89299309986	1455.03073482345	1325.01865333349	1476.53124350436
ACVR1B	na	40.668106036504	40.5340972900039	42.6142567277295	35.4656776775421	36.6717822999476	32.4191615393755	30.0487933613516	32.3109645116847	32.5170071473479	32.8507396211294
OS9	na	182.374739594769	189.133112282906	178.68012017682	168.548236832946	183.789423351712	177.706512329754	174.128905119627	189.754879575756	176.808756967657	174.646477549423
KCNH3	na	3.79042541699455	4.01829838389837	3.20012003943976	5.94289734056112	5.51837919348197	5.62943568602457	4.58436719230877	4.26458627918787	5.13634377783139	4.41991769447923
LTV1	na	32.2580996425474	31.0930467181262	31.8796768485961	35.3123125848825	31.2708154297312	33.6169138129978	35.4036424347207	36.0760947401568	35.0851790362636	39.5801638586699
MAP7	na	53.5002754169544	56.9584042766176	51.9310619058453	57.3202033815411	58.040825134282	68.2718795964682	65.1057189495951	70.8459198092111	70.0123167255171	71.0770548166255
CD164	na	154.933638919652	155.5042461963	160.613619700996	158.617847083234	151.931546305653	171.158799900619	161.64709864645	153.217748481092	172.699681945392	175.164125567695
AFG1L	na	4.0668106036504	5.0716387369591	4.8609418320604	5.17607187726291	5.32269198803935	6.2682368986231	6.00975867227032	6.53134835551295	6.63773657442826	5.49503280935256
NHSL1	na	47.498768506713	50.3652739185708	51.5664912684407	48.1182978219626	46.103905602282	33.7766141161474	34.6331605536604	36.6523901832903	32.4774968105954	27.8733548300492
AHI1	na	20.8078561953763	21.4569331179039	21.4286519096663	21.9695495234937	23.2476400065836	19.6032122116175	21.1882517291582	20.6313768641792	16.6338517728232	17.9982234045461
SMPD2	na	6.19892490070984	4.48644965192536	5.38754386386694	4.83100041877871	5.75320384001312	5.98876136811124	6.16385504848238	5.37875746924596	6.59822623767571	6.4905097675686
MICAL1	na	58.0803727958228	57.4655681503135	58.7768883193303	55.211433357471	56.2796402852984	31.5408098720525	32.0520462521084	32.3878039041025	26.550946297713	25.8027627569598
REPS1	na	73.2025908657073	71.3540557684477	68.9443583180567	65.7936247509863	62.6199057416394	82.4053564252107	83.7513804712544	87.0974513055757	88.9377680299881	82.8635020019034
TEC	na	4.61958097696211	5.69584042766176	4.61789474045738	3.64242095066649	3.99201899102951	4.71115894291418	4.9310840387859	4.34142567160567	4.18809569577021	4.22082230283602
PRADC1	na	5.05390055599274	4.44743704625644	4.53687904325637	7.43820699399262	5.32269198803935	5.42981030708753	5.54746954363414	5.49401655787266	5.17585411458394	5.65430912266712
SEMA4F	na	31.8632636616105	29.6885929140452	34.3506556132268	31.0564312635774	31.1534031064656	29.6244062342569	27.7758718122237	27.201144915901	27.4991943797742	24.6878285637579
CCT7	na	300.312247100631	292.672567728209	281.286500681895	316.77559888849	304.52842910981	306.664507123083	316.282812175252	302.555107645085	346.703205003619	335.07754413552
RAB11FIP5	na	34.4691811357942	32.3414500995315	35.5253832226414	32.2066694585248	29.0008438465968	36.1721186633919	33.9012027666531	33.9245917524585	43.3428394175464	38.7041441354398
SMYD5	na	44.9323346306229	41.3533620090511	43.8294921857446	37.4594238821175	39.4114031761443	51.2637973110322	48.0780693781626	51.4055535275078	60.0557118638747	56.8218247749717
CCDC142	na	17.6886519459746	18.4529624813973	17.0943121094124	19.4006842214447	19.7644077497049	16.4491312244122	16.2956917844253	16.9046663319159	18.6093686104506	17.9584043262174
EMX1	na	7.69930162827018	6.2810295126955	7.12938135368859	7.82161972564173	7.24042660137706	8.58389129429278	8.16710793923915	8.68285134321134	7.03283994195375	6.53032884589724
KCNMB4	na	1.30295873709188	1.40445380408098	1.2557433066156	1.4569683802666	1.68290996680656	0.758576439960758	1.15572282159045	1.19101058247589	0.513634377783139	0.836200644901476
USP15	na	27.3226498808357	30.8589710841127	26.5731486819302	30.7497010782582	31.3099528708197	46.9918142017796	48.1165934722156	48.293558134587	44.4886391833703	51.0878774956473
GNS	na	76.0454099284532	76.2306314770622	80.9751893524062	84.4658247822977	79.2141807631739	67.273752701783	67.4942127808821	65.4671623399651	67.7207171938692	64.4272687357423
MDM2	na	74.7029675932676	79.5076903532511	91.264182896934	71.2764268135685	71.3866925454689	62.8420692893806	60.1746349108092	59.1279124654967	50.0991070022323	58.2553115948028
KLHL36	na	42.9581547259383	45.1765973646049	46.9891043765839	48.3100041877871	43.0120477562886	51.1040970078826	47.1920152149432	49.1772111473917	49.9015553184696	48.9774663442293
MPHOSPH6	na	8.05465401111342	7.99758416212781	8.22309326590218	7.74493717931191	8.92333656818362	7.7055396269698	10.9793668051092	7.76077863419775	8.65276374880826	9.67603603385994
KIAA0513	na	5.60667092930444	6.63214296371575	5.99516159287449	8.01332609146628	7.86662565879345	7.94509008169425	8.70644525598136	8.29865438112234	9.00835677958121	8.4018255273434
DYNC1LI2	na	83.3498755757865	85.9447702886223	90.3325023791224	79.4047767245295	76.7876594156853	86.9967401407627	91.7643920342814	87.6353270525003	73.7262883802567	86.686133521453
FBXL8	na	7.26498204923956	7.99758416212781	8.26360111450268	9.47029447173288	8.02317542314755	7.74546470275721	8.78349344408739	8.60601195079354	7.62549499324199	6.92851962918366
FHOD1	na	8.33103919776928	7.88054634512106	7.69649123409563	7.55323081348735	7.35783892464263	11.338721523624	11.9809932504876	11.9869452171767	10.6282805864357	9.99458866048907
CCDC102A	na	12.9901037728251	12.0158825460262	11.8687996399475	12.6142788712555	14.5199906438426	9.38239281004095	8.43677659761026	10.0659604067317	10.3517082291679	10.1936840521323
SLC9A5	na	5.52770373311705	5.50077739931718	5.30652816666594	6.21128625271549	5.8706161632787	2.8746054566934	3.77536121719546	2.57411964599628	2.1730685213902	1.67240128980295
ZNF670-ZNF695	na	4.77751536933688	4.79855049727669	4.49637119465587	4.67763532611907	4.9313175771541	3.51340666929193	3.6212648409834	3.76513022847217	3.91152333850237	3.82263151954961
PCNX2	na	51.1707431294264	51.4576268773004	54.564072064878	41.523598837598	42.4249861399607	47.1515145049292	45.6510514528226	47.9477808687069	43.026756723526	41.0534697568296
KCNK1	na	12.358366203326	15.1759036052084	11.747276094146	13.7261757930379	13.1110427646558	8.50404114271797	8.86054163219342	8.29865438112234	9.75905317787964	9.11856893725895
URB2	na	27.5200678713042	28.2061138986264	28.9226039007594	25.9953832058093	24.1478011516197	29.9038817647688	30.7037029602529	30.1594615239863	32.9121105148734	33.1692922477586
EGLN1	na	34.232279547232	34.5651686226597	37.7128070470686	34.2004156631001	34.4018107168132	33.3374382824859	32.7840040391157	34.4240478031742	34.6900756687382	38.6245059787825
COG2	na	25.0326011914015	23.251512978674	23.0894737022869	22.0462320698235	21.5255925986886	24.5139965334687	25.81114301552	23.9354707381445	25.1680845113738	26.9176969501618
ABCB10	na	17.0963979745692	17.4386347340055	16.8917728664099	18.7872238508061	18.1206352239869	18.7248605442945	19.5702397789316	18.0572572181829	18.6883892839557	20.7059207308937
NTPCR	na	14.4509969022917	17.0875212829853	15.5955217111938	16.8701601925606	17.7683982541902	12.9357245551203	12.3662341910178	12.4095618754746	9.99611519839493	10.3927794437755
TAF5L	na	33.6400255758266	31.9513240428423	33.0949123066112	29.6761454296407	33.0711377198033	39.406049802172	39.9494855329764	42.1079870449541	44.3305978363601	45.1548348246797
GLUL	na	96.3399793486115	91.2894972652638	92.6819575979516	98.6520958533145	97.5696406336919	57.8514348159546	54.7042135552811	52.2507868441036	51.5609894620766	52.5213643154784
STX6	na	39.0492785146626	39.4417443312742	37.1456971666616	35.8490904091912	33.3842372485115	37.6094213917386	39.3331000281282	36.1145144363657	38.206495639715	40.0978118769422
RNASEL	na	2.40849948371529	2.53581936847955	2.63301015903272	2.60720657521391	3.60064458014427	2.91453053248081	3.42864437071832	3.03515600050308	2.56817188891569	3.22534534461998
DHX9	na	229.912991699576	224.673596047288	229.517470170452	231.27455973074	233.9636228272	207.96971977661	211.150559504575	220.068019884578	208.140454012429	221.075522880619
CEP350	na	61.0416426528498	69.5984885133464	68.3772484376496	65.8319660241512	64.6159152371542	75.8177189202883	74.1203569580006	82.7944453301789	65.6266693459841	72.7096370280998
NPL	na	2.80333546465222	2.80890760816196	2.55199446183171	2.14711129723498	2.19169670095738	2.43542962303191	2.23439745507486	2.22834238011618	2.13355818463765	1.79185852478888
NIBAN1	na	107.908673590064	106.465400870472	113.50299177861	44.0541228664821	57.962550252105	105.402200078758	101.819180582118	117.026394652309	111.774742672962	111.373962085211
PIGC	na	12.5557841937945	11.7818069120127	12.1928624287515	14.0712472515221	14.7548152903738	11.4584967509862	12.6744269434419	8.83653012804694	11.6160390052494	9.87513142550315
LAMC1	na	124.452301191321	127.961346594045	128.004801577591	116.020692597019	112.324455924066	108.157030308089	104.092102131246	112.492870499658	101.936668821577	108.745902915521
RC3H1	na	22.0713313343745	23.719664246701	28.4770175661538	25.3819228351707	26.3786352936656	22.8371433503975	25.2332816047247	22.3218434973707	20.6243957848307	23.9710851538423
GPR55	na	1.50037672756034	1.59951683242556	0.97218836641208	1.38028583393678	2.11342181878033	8.34434083956833	9.09168619651151	9.33598617876263	11.6950596787545	11.3086182453342
SP110	na	6.94911326449001	7.7244959224454	6.88633426208557	7.706595906147	8.76678680382952	4.63130879133936	5.89418639011128	5.80137412754386	3.83250266499727	3.98190783286417
MRPL44	na	29.4152805798015	29.1424164346804	28.0314312315483	29.8678517954652	30.5663414901377	28.3468038090599	28.0455404705948	28.7763524604659	27.9733184208048	31.0588810963405
TTLL4	na	28.2307726369907	27.7379626305994	28.2339704745508	27.2989864934162	26.2220855293115	37.1303204822897	37.9847567362727	35.1156023349344	38.6015990072405	35.9168086524348
USP37	na	22.6241017076862	24.8900424167685	24.223693463101	26.8005499422724	24.3043509159738	28.5065041122095	28.9315946338142	26.3559115993052	26.9460496652385	30.4615949214109
ITM2C	na	205.196259292924	199.393427573831	195.814940134833	229.779250077308	250.870997377443	218.430089632911	209.532547554348	203.355452033706	271.317482479755	261.531706462519
SERPINE2	na	52.3947346703309	49.3899587768479	49.3790674440136	42.5971544862155	46.5344174542558	31.5408098720525	32.8225281331687	32.4262236003114	33.5047655661617	32.0543580545566
DNAJB2	na	25.6643387609006	23.1344751616673	25.0338504351111	27.0689388544268	26.5743224991082	20.1621632726412	19.7628602491966	20.9387344338503	17.700630865142	17.560213542931
WNT10A	na	0.987089952342331	1.17037817006748	1.41777470101762	1.61033347292624	0.626199057416394	1.4373027283467	1.34834329185552	0.922072709013593	0.671675724793335	0.756562488244193
TMBIM1	na	67.9512723192461	70.5347910494004	71.5368606284889	71.1614029940738	70.8779058113181	83.5232585472581	76.9711399179237	77.5693666457686	94.2321531548297	93.4155577589935
EIF4E2	na	30.4023705321438	29.8446433367209	30.178347207375	34.2004156631001	33.0320002787148	31.6605850994148	32.3217149104795	30.3899797012397	33.386234555904	33.8063975010168
ARMC9	na	19.820766243034	19.9354414968162	21.6311911526688	21.5861367918446	21.2516305110689	18.48531008957	19.3390952146135	19.2482678006588	16.7128724463283	17.3611181512878
CAB39	na	47.4592849086193	49.1948957485033	47.5157064083904	51.37730604098	51.9745217655607	87.8351667322982	93.4979762666671	87.7890058373359	100.59331737199	108.666264758863
COX5B	na	54.6452997616715	53.3302319494084	46.9080886793829	56.9751319230569	57.8060004877509	52.5813248120167	53.7025871099027	52.9039216796549	64.2438075596449	53.1186504904081
REV1	na	32.3370668387348	31.8732988315045	32.8113573664077	30.0595581612898	30.0966921970754	34.4553404045334	37.7150880779016	37.0750068415882	34.3739929747178	36.7530092973363
TSGA10	na	2.40849948371529	3.31607148185787	2.59250231043221	3.02896058002792	3.13099528708197	2.99438068405562	2.27292154912788	2.76621812704078	2.44964087865805	2.19004930807529
MFSD9	na	13.4244233518557	15.3319540278841	12.8004801577591	12.3842312322661	13.8937915864262	12.5364737972462	13.2522883542371	13.4853133693238	12.2877147300428	13.4986675534095
TMEM127	na	70.0833866163055	68.2720599206033	73.7242844529161	62.8796879904531	65.046427089128	65.0379484576881	59.2885807475899	65.1982244665028	67.128062142581	63.1928773075544
EDAR	na	32.8108700158591	36.7108619344501	38.0773776844731	31.6315503610511	29.6661803451017	34.4952654803208	31.5512330294192	35.1156023349344	31.9638624328123	30.342137686425
TGFBRAP1	na	55.7113569102012	58.0117446296783	58.0882548931218	50.6104805776818	50.0959245933115	62.1234179252073	63.1409901528914	63.4309184408934	63.7301731818618	62.794686524268
GCC2	na	47.1828997219634	56.8413664596109	54.6855956106795	62.6496403514636	59.1366734847607	79.9699268021788	85.2923442333749	97.5860283706053	65.2315659784586	75.6562488244193
MRPS9	na	33.600541977733	33.1997274242477	28.5175254147543	29.944534341795	31.9752893693246	33.537063661423	37.4068953254774	38.304437120273	33.1096621986362	35.9566277307635
C2ORF49	na	16.4251768069764	15.6050422675665	16.1626315916008	16.4100649145817	16.2029006106492	17.9263590285463	18.7227097097652	18.2493556992274	19.1625133249863	20.22809179095
ANKRD36	na	29.7706329626447	34.91628207368	34.6342105534303	30.4813121661038	30.4097917257836	34.8945162381948	38.832286805439	38.7270537785709	26.5114359609605	31.895081741242
EPC2	na	44.1821462668427	44.7864713079158	43.0193352137345	42.0987179350716	42.3075738166951	36.4915192696912	38.2544253946438	40.8785567662693	39.4708264157966	39.3810684670267
ARHGEF4	na	26.9278138998988	24.4609037544104	28.2339704745508	25.5352879278303	23.9129765050886	37.449721088589	37.3683712314244	38.3428568164819	37.8904129456946	36.5937329840217
ISCU	na	104.078764574975	102.017963824216	97.6644229758135	73.4618793839684	78.9793561166427	73.8214651309179	73.2728268888343	75.9941591012037	83.8409345889093	76.8906402526072
ALDH1L2	na	70.6361569896172	70.1446649927113	77.8155771615669	41.6002813839278	44.5775453998296	10.4204447805136	10.247409018102	9.83544222947833	6.44018489066551	5.25611833938071
SCYL2	na	61.2390606433182	62.8883203382929	63.3947830597877	66.4454263947898	62.6590431827279	65.3972741397748	64.0655684101637	63.238819959849	58.9889327715559	64.6661832057142
CKAP4	na	79.283064972136	77.7911357038188	75.6686611857402	80.6316974658066	83.9106736937968	63.9599714114281	59.0189120892188	66.7350123148588	61.5571046604716	66.1793081822025
APPL2	na	26.9278138998988	26.8796853058832	28.3960018689528	31.5165265415564	30.2532419614295	21.4796907736257	23.307076902074	21.8608071428639	20.5453751113256	20.1882727126214
PWP1	na	48.8017272438049	43.6551057435172	46.3409787989758	45.9328452515627	45.2428818983345	56.613757466545	59.1730084654309	57.5142852247229	57.2899882911963	61.0426470778078
DRAM1	na	15.2011852660719	15.800105295911	16.3651708346033	12.5759375980906	10.9584835047869	14.7722780413411	15.525209903365	17.7114799523028	12.9198801180836	13.8172201800387
WASHC4	na	35.5352382843239	39.2466813029297	38.7255032620812	39.6832177256823	36.3195453301509	42.7996812441017	44.6109009133912	41.2243340321494	40.6166261816205	41.6109368534306
SLC41A2	na	7.69930162827018	10.2993278965939	8.42563250890469	11.0806279446591	10.4496967706361	11.1790212204743	10.5170776764731	10.5654164574474	8.21815004453022	8.83983538895846
VILL	na	1.10554074662341	0.975315141722904	0.72914127480906	0.92019055595785	1.13498579156721	1.71677825885856	1.46391557401457	1.84414541802719	1.22482043932902	1.19457234985925
FLNB	na	262.486960126873	248.393260293989	267.99992634093	234.341861583933	225.783897639699	174.392731039399	177.750169960611	183.915085752003	189.965699106256	178.429289990644
NEK3	na	6.435826489272	7.17831944308057	5.63059095546996	5.55948460891201	7.27956404246558	5.34996015551271	5.66304182579319	5.10981959578366	5.41291613509923	6.4905097675686
VPS36	na	53.0659558379237	54.1494966684556	53.5918836984659	55.1730920843061	55.5360289046165	62.9219194409555	65.7221044544434	65.7361002134274	61.7151460074818	64.7458213623714
RNASEH2B	na	31.0735916997366	28.9083408006669	28.9631117493599	28.1424945030443	28.7660192000656	28.6262793395717	30.8192752424119	33.5403947903695	29.0400975131236	32.6914633078149
CKAP2	na	91.641431175462	95.7369343115203	86.4032410648736	123.727288503166	122.930702459056	102.168268939978	105.787162269579	106.729916068323	100.198214004465	112.528715356742
TBC1D4	na	40.7470732326914	40.6121225013417	41.5610526641164	38.9163922623841	34.2452609524591	47.3910649596536	49.079695823541	47.7172626914535	48.8742865629033	53.5566603520231
THSD1	na	8.29155559967558	9.44105057187771	9.6813758155203	8.89517537425922	6.80991474940329	9.02306712795427	8.66792116192835	9.64334374843383	9.99611519839493	8.60092091898661
BORA	na	14.1351281175422	14.0835506464787	12.8814958549601	19.0939540361254	18.4337347526951	16.528981375987	18.3374687692351	17.0967648129604	16.5548310993181	19.6308056160204
LRCH1	na	24.1244784352466	24.1097903033902	25.0743582837116	25.4586053815005	27.1613841154361	24.8733222155554	24.6939442879825	28.0079585362879	25.8792705729197	29.346660728209
SUCLA2	na	33.8769271643888	33.5898534809368	31.4340905139906	36.1941618676754	42.0336117290755	27.2688267627999	27.8914440943828	25.6259373713361	28.8820561661134	30.5014139997396
RCBTB1	na	24.0455112390592	25.8263449528225	27.5048291997418	24.2316846402234	24.5783130035935	26.4304001712643	25.7340948274139	26.3559115993052	24.5754294600856	25.4842101303307
MED4	na	30.6787557187997	33.0046643959031	25.8845152557216	31.1331138099073	31.2316779886427	29.1852304005955	28.3537332230189	30.3899797012397	29.711773237917	34.124950127646
PHF11	na	3.75094181890086	4.25237401791186	5.14449677226392	3.60407967750158	3.71805690340984	3.95258250295342	4.27617443988465	4.07248779814337	2.29159953164785	2.34932562138986
RPL13AP25	na	15.1617016679782	13.1862607160937	12.8814958549601	12.1541835932766	12.0151944141771	17.8864339527589	15.6793062795771	16.5588890660358	14.1842108941651	17.9982234045461
COG3	na	31.3104932882987	31.6002105918221	29.854284418571	33.7786616582861	34.3626732757246	27.0292763080754	28.6619259754431	29.3526479035994	27.6177253900319	30.899604783026
LMO7	na	73.6763940428316	76.5037197167446	77.4104986755619	84.6575311481222	87.354768509587	102.607444773639	105.633065893367	104.962610042714	128.566635792795	139.645507698547
ITM2B	na	100.090921167512	102.798215937594	97.704930824414	108.007366505553	113.224617069102	72.6237128572957	66.1073453949735	68.9249349987661	67.6416965203641	66.2191272605312
SPRY2	na	16.6225947974449	15.5660296618976	14.4207941017792	16.1416760024273	17.7683982541902	12.4566236456714	11.6342764040105	10.1427997991495	14.5002935881855	14.2950491199824
NUDT15	na	33.205705996796	31.2881097464708	31.5556140597921	29.3694152443214	29.6270429040132	32.0598358572889	31.6668053115782	32.2725448154758	33.5442759029142	38.3855915088106
RCBTB2	na	6.83066247020893	6.515105146709	6.68379501908305	7.89830227197155	6.49681522069509	3.51340666929193	4.62289128636179	4.03406810193447	3.71397165473962	3.30498350127726
SETDB2	na	7.89671961873865	8.77783627550614	7.73699908269614	9.85370720338198	8.37541239294427	19.5233620600427	17.8366555465459	19.3635268892855	18.6488789472032	21.1837496708374
SCRN1	na	69.0173294677758	70.6518288664072	69.9975623816698	67.8640535018915	69.4298204910427	58.1309103464665	56.6304182579319	63.238819959849	52.3907065338802	54.9105090151969
C7ORF25	na	13.3454561556683	16.0341809299245	13.1650507951636	11.9241359542871	14.246028556223	12.616323948821	12.828523319654	12.7169194451458	10.5492599129306	12.4235524385362
TNS3	na	381.293106790796	394.924607186438	397.989612499945	406.379154274886	380.259377616105	154.909294055144	152.131647415356	151.873059113781	152.628430875097	144.344158941326
CHST12	na	27.2041990865546	24.5389289657483	24.6692797977065	25.5352879278303	24.2260760337968	21.2800653946886	18.9923783681363	20.7850556490148	20.7824371318409	19.7104437726777
IGF2BP3	na	9.27864555201791	9.28500014920205	10.0054386043243	8.51176264261012	9.66694794886559	13.9737765255929	13.021143789919	14.8684224328442	15.2905003232365	14.4543254332969
RAPGEF5	na	19.2679958697223	18.6480255097419	20.9425577264602	19.247319128785	18.1597726650754	21.998716758862	22.9218359615439	22.8212995480864	25.8002498994146	25.4443910520021
RAC1	na	329.845978474713	331.295047340436	330.584552428708	347.026863415604	348.597187775489	318.162928949857	311.891065453208	294.37171235259	333.309200844505	332.807856670788
KDELR2	na	153.314811397811	157.845002536435	174.345780376566	159.423013819698	164.259840248538	154.949219130932	153.634087083423	137.388833643025	168.827668943643	164.094421792333
NUP42	na	24.8351832009331	27.3868491795791	24.628771949106	24.4233910060479	24.5783130035935	30.702383280517	31.127467994836	27.2395646121099	25.7212292259095	24.9665621120584
ZDHHC4	na	58.9095283557903	56.6072908255974	55.3742290368881	54.789679352657	59.8802848654427	38.2082975285497	38.71671452328	38.1891780316463	41.0512398858986	38.0670388821815
AOAH	na	0	0	0	0	0	1.59700303149633	2.38849383128692	2.42044086116068	4.70173007355335	3.90226967620689
BZW2	na	101.235945512229	95.0347074094798	97.5023915814115	96.4283020097497	99.2525506004985	134.986681237227	141.421949268618	138.003548782368	154.880520069993	155.493500873346
TBRG4	na	112.844123351775	105.724161362763	105.239390664108	119.85481991351	105.945053026636	128.558744035455	128.747522325176	118.985799158962	159.542739806793	146.136017466115
DDX56	na	117.187319142082	109.742459746661	111.680138591588	105.515183749833	110.484996192905	133.190052826794	136.182672477408	133.854221591807	166.536069411995	147.688961520932
HUS1	na	18.5967747021295	17.9067860020325	19.9298615114476	18.6722000313114	18.5902845170492	24.0748206998072	23.230028713968	25.6259373713361	24.2593467660652	25.6036673653166
DBNL	na	97.563970889516	95.1517452264865	95.9630933345924	88.9517537425922	96.4346548421247	83.603108698833	89.6455668613656	92.2841102937771	94.7852978693654	90.5884031976599
CCM2	na	33.9164107624825	34.9552946793489	31.3935826653901	28.8326374200126	29.8227301094558	22.4378925925235	21.8046372340064	22.9365586367131	21.5331335301393	20.5466444175791
MYO1G	na	1.50037672756034	1.59951683242556	1.41777470101762	0.498436551143836	1.01757346830164	1.9164036377956	2.15734926696883	2.61253934220518	1.38286178633922	1.47330589815974
TTYH3	na	150.511475933159	161.473174863644	167.783508903285	171.845586325129	152.949119773954	104.204447805136	91.9570125045465	84.1007150012815	84.5126103137026	75.2978771194615
TTC5	na	13.6218413423242	14.8247901541881	15.5550138625933	17.5219618363641	15.4592892299672	17.2875578159478	17.5669868881748	15.7520754456489	16.3967897523079	16.4850984280577
ZFHX2	na	7.22549845114586	6.82720599206033	6.80531856488456	5.71284970157165	6.73163986722624	5.70928583759938	4.00650578151355	5.30191807682816	3.27935795046158	2.78733548300492
MTHFS	na	9.63399793486115	7.37338247142516	8.22309326590218	7.05479426234352	7.67093845335083	7.26636379330831	6.54909598901253	7.06922410243755	7.38843297272669	5.89322359263898
ABHD17C	na	17.2148487688503	21.0668070612147	18.8361495992341	21.5094542455147	21.7604172452197	25.7516738828783	21.9972577042715	22.6292010670419	26.7484979814758	28.3511837699929
IREB2	na	38.5754753375383	38.8565552462405	42.65476457633	37.4210826089526	40.0376022335607	49.3473936732366	45.9592442052467	45.4120809189195	42.7501843662582	45.791940077938
ALPK3	na	2.17159789515313	2.06766810045256	2.30894737022869	1.64867474609115	2.34824646531148	1.4373027283467	1.38686738590854	2.07466359528059	1.06677909231883	1.15475327153061
CIB2	na	19.1495450754412	18.3749372700595	17.5804062926184	19.8991207725885	19.5687205442623	13.9737765255929	13.5219570126082	12.5248209641013	12.445756077053	11.7466281069493
CALCOCO2	na	75.808508339891	75.1382785183325	73.6837766043156	67.9407360482213	73.930626216223	90.3105214311176	91.4947233759103	94.3203541928488	93.7185187770466	95.1675972054537
RSAD1	na	51.486611914176	49.6240344108614	52.8222345750563	45.5877737930785	43.0120477562886	50.8246214773708	52.2001474418352	51.5592323123434	50.5732310432629	52.8797360204362
NMT1	na	128.834980579721	131.901619766606	127.032613211178	133.350948067558	130.719053235672	129.157620172266	126.012311647412	128.168106552889	134.216613948409	125.151363186921
SRSF1	na	219.647256195216	217.573301815545	225.547701007603	237.830917441939	244.687281685456	250.410075338625	255.491791759595	246.692869357345	268.867841601097	298.244896681527
VEZF1	na	60.4888722795381	56.4902530085906	59.3034903511369	60.6558941468883	57.7277256055738	52.5813248120167	49.3493644819121	51.5208126161345	49.1113485834186	48.8580091092434
TACO1	na	24.2429292295277	21.7300213575863	22.5628716704804	21.2410653333604	23.051952801141	18.5252351653574	17.1046977595386	19.4787859779122	20.0317407335424	19.3520720677199
TEX2	na	50.2231367751778	48.2195806067804	48.7309418664055	43.8240752274926	46.2995928077247	58.6499363317028	57.015659198462	59.3200109465412	59.3445258023288	60.7639135295073
DCAF7	na	134.441651509026	134.398426529416	141.007820978352	144.623282378042	147.469878021561	136.903084875023	126.590173058207	129.704894401245	121.099182146563	127.102498025024
BRIP1	na	20.9657905877511	21.5349583292417	21.5501754554678	22.698033713627	21.7995546863082	19.2838116053182	20.9571071648401	22.590781370833	20.9009681420985	20.9846542791942
KAT7	na	72.4129189038334	67.8429212582452	71.4963527798884	70.5096013502703	72.6782281013903	80.6885781663522	79.6293024075818	80.1819059879737	74.1213917477822	79.2001467956684
ACTL6A	na	40.7865568307851	39.8318703879634	38.9685503536842	45.779480158903	45.1254695750689	45.2351108671336	45.5740032647166	42.3000855259986	47.2938730928013	47.4245222894123
NDUFB5	na	25.9802075456502	28.7913029836601	24.9933425865106	30.404629619774	29.9010049916328	28.1471784301228	27.3906308716936	25.664357067545	26.5114359609605	27.7140785167346
MRPL47	na	21.7949461477187	20.7937188215323	20.9020498778597	23.7715893622445	24.4217632392394	22.7572931988227	25.1947575106717	25.5106782827094	25.326125858384	24.2498187021428
TRA2B	na	125.913194320788	122.850695251417	114.110609507618	122.653732854548	132.597650407921	129.477020778565	132.522883542371	131.779557996526	131.727462732999	142.592119494866
MARCHF7	na	56.4220616758877	61.2888035058673	59.8706002315439	66.330402575295	62.9721427114361	61.5245417883962	64.0655684101637	63.6998563143557	55.5910438108367	63.0734200725685
TANK	na	46.3932277600896	49.8581100448749	44.5991413091542	47.8499089098082	46.847516982964	14.0935517529551	15.1014448687818	14.7147436480086	11.9321216992698	11.4280754803202
SKIL	na	9.08122756154945	8.50474803582372	9.88391505852281	8.74181028159958	9.07988633253772	4.11228280610305	3.12045161829421	3.57303174742767	1.77796515386471	1.83167760311752
EPRS1	na	269.909876568487	291.736265192155	286.552520999961	241.626703485266	257.994011655554	344.114228211672	349.875822189481	378.933463708378	363.020974082422	401.93377664931
VPS45	na	13.2664889594809	16.1122061412624	14.0157156157742	19.1322953092903	17.3378864022164	11.3786465994114	12.3662341910178	10.2580588877762	8.17863970777767	9.43712156388809
KCTD3	na	35.8116234709798	36.0086350324096	36.295032346051	37.4594238821175	37.7676306504263	39.0866491958727	39.6798168746053	36.1529341325746	34.4135033114703	40.2969072685854
RPS6KC1	na	14.3325461080106	16.8534456489718	15.7170452569953	15.4898743586238	16.3594503750033	14.7323529655537	14.5621075520396	14.0616088124573	12.7618387710734	13.5384866317382
CBWD2	na	37.075098609978	36.3597484834299	31.7176454541941	33.2418838339773	33.2276874841574	34.7747410108326	39.4871964043403	37.7665613733484	30.581000646473	35.8371704957776
SMPD4	na	144.43100182673	140.094266957078	147.448568905832	140.559107422562	134.906759432144	162.335358151602	146.776798341987	152.334095468287	173.015764639413	157.962283729722
WDR33	na	43.8662774820932	43.0699166584834	45.4092982811642	44.4758768712961	45.1646070161574	43.8776582903617	45.3043346063455	47.0257081596933	42.3155706619801	44.5973677280787
CCDC115	na	18.5572911040358	17.9067860020325	17.1753278066134	17.6753269290237	19.020796369023	16.4890563001996	16.9120772892735	16.7125678508714	17.1474861506063	15.8479931747994
SAP130	na	67.2405675535596	63.4735094233266	66.3518560076245	66.6754740337792	66.8076119381116	62.0435677736325	53.2402979812666	59.2047518579145	63.1375181305735	56.8218247749717
BIN1	na	40.8260404288788	44.201282222882	42.3712096361265	41.1785273791138	39.8027775870296	39.605675181109	41.5674974832031	44.1442309440258	52.1931548501174	52.2824498455066
IMP4	na	80.1122205321036	73.3046860518935	67.9721699516446	66.4454263947898	65.946588234164	89.3523196122197	96.5028556028023	91.8614936354792	110.273349876365	107.551330565661
HS6ST1	na	54.8427177521399	54.0714714571178	53.7539150928679	50.955552036166	49.3914506537181	46.0735374586692	44.7264731955503	45.7194384885907	55.7490851578468	54.6715945452251
UGGT1	na	109.882853494748	111.5760522131	121.402022255708	101.796080252837	104.77092979398	139.697840180142	137.762160333581	137.004636680936	128.211042762022	136.141428805626
STAM	na	36.6012954328536	33.5508408752679	36.8216343778575	34.9288998532334	34.8714600098755	46.4727882165433	38.909334993545	40.9169764624782	45.4763976021841	43.9602624748205
ABI1	na	45.4851050039346	49.780084833537	42.5332410305285	48.5400518267766	50.2524743576656	55.6156305718597	53.8952075801678	54.9401655787266	52.1141341766123	57.3792918715727
YME1L1	na	138.863814495519	140.640443436443	137.767193090312	132.085686053116	135.141584078676	157.584274132901	150.898876405659	160.748008938036	163.375242471791	172.336971006361
DNAJC1	na	28.0333546465222	27.2307987569035	23.737599279895	22.3146209819779	24.0695262694427	40.7235773031565	42.7617443988465	49.2924702360184	47.3333834295539	44.677005884736
NIPSNAP3A	na	6.23840849880353	5.42275218797935	5.54957525826896	7.39986572082771	6.69250242613771	7.58576439960757	8.12858384518614	6.95396501381085	5.72899882911963	6.13213806261083
LRRC8A	na	54.3294309769219	48.6097066634695	51.9715697544458	49.9586789338783	49.6262753002492	55.5357804202849	52.6624365704713	52.6349838061926	82.379052129065	68.8073673518929
CDK9	na	34.9035007148248	31.4441601691464	35.2418282824379	30.4813121661038	32.1709765747673	31.5008847962651	29.3168355743443	28.2384767135413	31.5292487285342	30.8597857046973
TXN	na	113.910180500305	119.651661586566	101.148097955457	142.706218719797	125.004986836748	172.117001719517	194.623723155831	170.314513294052	298.184511471488	265.712709687026
ODF2	na	66.1350268069362	63.2394337893131	64.8530656094058	73.4618793839684	72.3259911315935	68.9905309606415	71.1925258099715	74.7647288225189	66.1798140605198	69.9223015450949
ECPAS	na	160.421859054676	162.643553033711	162.355457190817	152.214854464694	152.401195598715	175.949808995108	178.173934995194	188.755967474324	187.753120248114	190.85284242918
TOR1B	na	29.4152805798015	28.4792021383088	27.7073684427443	24.2700259133883	26.1046732060459	27.5083772175243	30.8192752424119	30.7357569671198	30.3044282892052	26.7982397151759
C9ORF78	na	47.8936044876499	45.6447486326319	41.1964820267119	47.08308344651	48.8043890373902	41.8015543494165	47.2690634030493	50.0224444639874	45.7924802962045	47.7430749160414
SMC2	na	26.0591747418375	30.7809458727749	29.8137765699705	32.4750583706791	32.3275263391214	31.1016340383911	28.0070163765418	34.4624674993831	25.9187809096722	28.9484699449225
KLF4	na	163.067260126953	149.418279711949	149.635992730259	155.435521410547	143.399584148354	208.249195307122	211.72842091537	194.403662817033	260.215077852289	244.966969877804
TOR1A	na	46.8670309372139	43.6160931378483	40.6293721463048	39.9132653646718	42.2292989345181	34.1359397982341	33.747106390441	33.1177781320716	34.4135033114703	32.5321869945003
RALGPS1	na	20.5709546068142	21.1058196668836	19.9703693600481	17.560303109529	17.0639243145967	15.0916786476403	14.9088243985168	16.8278269394981	11.0233839539612	11.8660853419352
NIBAN2	na	228.412614972015	235.285024789233	235.553139611927	274.753563499748	277.406182435463	336.408688584702	325.990883876612	322.456510281295	473.175792948529	461.781851377258
ST6GALNAC4	na	48.9596616361796	42.8358410244699	42.5332410305285	40.7184321011349	40.2332894390033	48.3492667785514	44.5723768193382	44.2979097288614	61.4385736502139	53.1186504904081
TMOD1	na	1.7767619142162	1.48247901541881	1.2152354580151	2.64554784837882	2.19169670095738	1.99625378937041	2.27292154912788	1.76730602560939	2.4101305419055	1.59276313314567
DAB2IP	na	20.9657905877511	20.6766810045256	19.6057987226436	20.2058509579078	19.020796369023	10.1808943257891	10.9408427110562	11.7564270399233	11.6160390052494	11.786447185278
STXBP1	na	77.1904342731703	75.9575432373798	83.1626131768333	79.9032132756733	77.0224840622165	70.3879086132008	67.1474959344049	66.9655304921122	69.6172133579916	68.0109857853201
SLC2A8	na	21.755462549625	22.1201474142755	25.7629917099201	25.4586053815005	27.5527585263213	20.4017137273656	20.841534882681	20.5929571679703	23.1135470002413	24.3294568588001
CDK5RAP2	na	59.8176511119453	59.8843497017863	56.6299723435037	58.1637113911691	58.0016876931935	79.6904512716669	84.0210491296255	95.9724011298315	76.6895636366979	84.2969888217345
SLC31A2	na	3.55352382843239	4.13533620090511	4.37484764885436	3.64242095066649	4.34425596082623	4.15220788189046	3.69831302908943	3.49619235500988	4.4251577162855	3.34480257960591
SLC31A1	na	40.7470732326914	38.7005048235648	42.087654695923	31.248137629402	33.6973367772197	50.6249960984337	51.0829487142977	52.6349838061926	60.8854289356782	61.0028279994791
ZNF189	na	11.8055958300143	13.6153993784517	13.2865743409651	13.1893979687292	13.7763792631607	13.0155747066951	13.9071979531384	13.1395361034437	12.0506527095275	12.4235524385362
STX17	na	28.3887070293654	27.5038869965859	30.2188550559755	28.5259072346934	29.7444552272787	29.0255300974458	27.8914440943828	28.9300312453015	23.4691400310142	23.6525325272132
PRPF4	na	41.6551959888464	42.4067023621119	42.2091782417245	43.8624165006575	41.6030998771017	44.7959350334721	47.1920152149432	48.1782990459603	54.0106303407347	49.3358380491871
FPGS	na	70.5571897934298	63.278446394982	65.3796676412124	56.515036645078	54.0488061432525	65.4771242913496	65.1827671377012	72.6516455310294	87.1202925393709	75.8155251377338
USP20	na	15.3591196584467	17.4386347340055	17.5398984440179	16.5250887340764	14.7156778492853	17.2476327401604	18.9538542740833	17.4809617750494	18.6883892839557	16.2860030364145
KIF12	na	1.46089312946665	1.40445380408098	1.05320406361309	1.49530965343151	1.76118484898361	2.15595409252005	2.61963839560501	2.03624389907169	1.34335144958667	1.67240128980295
ATP6V1G1	na	57.8039876091669	56.5292656142595	49.1360203524105	58.3170764838288	52.6398582640656	53.978702464576	57.4394242330452	58.8973942882433	59.5420774860916	59.4897030229907
TEX10	na	35.8511070690735	40.6121225013417	36.3355401946515	39.2231224477034	39.0591662063476	44.4366093513854	42.2224070821043	44.9510445644127	45.5554182756892	47.6236176810555
GARNL3	na	13.89822652898	13.2642859274315	14.0562234643747	11.0422866714942	11.4672702389377	12.9357245551203	12.3277100969648	11.9485255209678	11.4184873214867	11.9855425769212
MRPL50	na	16.1882752184142	16.5023321979515	14.7853647391837	15.5282156317887	16.1246257284722	17.2875578159478	19.4161434027195	16.5588890660358	17.7401412018946	20.7059207308937
DPM2	na	49.9862351866157	46.4640133516791	45.4092982811642	44.5525594176259	43.0511851973771	50.3854456437093	49.8887017986543	45.9115369696352	58.0801950262472	56.2643576783708
TSTD2	na	23.9665440428718	23.8367020637078	26.4921329847292	19.8224382262587	22.8562655956984	24.7934720639805	21.9587336102185	25.0880616244115	21.1775404993663	20.8651970442083
PSMB7	na	88.7986121127161	84.1892030335211	81.5422992328132	97.3868338388725	94.1255458179018	79.3710506653677	82.942374496141	81.1039786969873	84.6706516607128	84.1775315867486
TRMO	na	8.33103919776928	10.3383405022628	10.5320406361309	8.74181028159958	9.39298586124591	11.0592459931121	12.90557150776	12.1406240020123	12.5642870873106	12.9412004568086
RABEPK	na	26.769879507524	26.4895592491941	24.2642013117015	27.835764317725	24.5783130035935	22.3181173651612	23.1529805258619	22.6292010670419	27.5782150532793	24.8869239554011
GOLGA1	na	34.232279547232	34.0970173546327	35.889953860046	37.9195191600964	34.7540476866099	29.8639566889814	29.2397873862383	28.3921554983769	22.2443195916852	24.6878285637579
XPA	na	6.59376088164677	6.55411775237792	6.44074792748003	7.05479426234352	7.27956404246558	8.70366652165501	11.5957523099575	12.1022043058034	10.9443632804561	11.0298846970338
NCBP1	na	47.2618669181508	50.0921856788884	52.4981717862523	54.2912428015132	51.2309103848788	60.2868644389865	58.6336711486886	59.3200109465412	64.2833178963975	67.3340614537332
ANP32B	na	269.909876568487	264.661516857927	262.814921720066	252.74567270309	256.389376570925	290.494851429183	290.009380031096	341.85845686679	328.251877740178	367.092083111748
PDCL	na	8.64690798251882	9.55808838888446	8.38512466030419	10.9656041251644	11.0758958280525	7.82531485433202	8.16710793923915	8.79811043183804	7.38843297272669	9.67603603385994
RPL35	na	562.522822040848	582.263139608574	461.95150544014	531.563411158318	502.211644047948	595.003404459746	665.927489800415	675.917715403173	716.915060375004	576.34133972876
CTSV	na	10.3052191024539	10.4553783192695	9.35731302671627	12.1541835932766	12.8762181181246	6.82718795964682	8.09005975113312	8.41391346974904	9.4034601471067	9.51675972054537
ARPC5L	na	18.3598731135674	19.5063028344581	17.9044690814225	18.7872238508061	21.1342181878033	21.3998406220508	20.4177698480979	21.8992268390728	21.4936231933867	24.7674667204152
DSCC1	na	14.0166773232611	15.2539288165462	15.1499353765882	16.7167950999009	13.424142293364	15.3312291023648	15.0629207747288	18.1340966106007	17.6216101916369	19.8299010076636
DERL1	na	63.7660109213146	61.6009043512186	67.8101385572426	57.2051795620464	61.3675076268066	54.4977284498123	55.6287918125535	50.4066414260764	57.2504779544437	60.2462655112349
MYC	na	265.724615170556	256.078743610766	253.903195027955	264.286395925728	247.270352797299	316.925251600447	319.210643323281	308.740678734718	396.565249985336	367.689369286678
CCN3	na	2.80333546465222	2.14569331179039	2.22793167302768	1.95540493141043	1.87859717224918	6.22831182283569	5.81713820200525	5.22507868441036	5.33389546159414	4.93756571275157
DMAC1	na	22.1108149324682	23.6806516410321	18.755133902033	23.3114940842655	22.3866163026361	15.8502550876011	16.3727399725313	15.0605209138887	13.3149834856091	14.0561346500105
RANBP6	na	18.9521270849728	19.6233406514648	17.620914141219	22.0462320698235	18.0814977828984	18.7248605442945	19.5317156848785	18.5182935726897	18.5303479369455	19.1927957544053
POLR1E	na	46.2747769658085	47.2052528593886	45.2067590381617	43.7857339543277	38.6677917954623	53.0205006456782	55.7443640947125	58.5516170223632	64.32282823315	62.3964957409816
PLAA	na	51.8419642970192	49.7020596221992	51.7285226628428	50.1120440265379	47.3171662760263	64.7185478513888	59.1730084654309	68.4254789480504	67.4441448366014	68.4489956469351
IL11RA	na	4.73803177124319	3.8622479612227	4.25332410305285	5.55948460891201	5.47924175239345	4.39175833661491	4.73846356852083	4.07248779814337	3.16082694020393	3.38462165793455
UBAP2	na	61.8707982128173	58.5969337147121	65.0150970038079	58.1637113911691	60.2716592763279	72.7035630088705	67.263068216564	63.4309184408934	65.4686279989739	65.1041930673292
APTX	na	19.7812826449403	21.3008826952282	20.2944321488522	21.2027240601955	20.7819812180066	21.2401403189012	22.3439745507486	22.7060404594597	21.3355818463765	21.6217595324525
RNF38	na	23.0584212867169	24.3438659374037	27.2212742595382	23.6949068159146	24.1869385927082	24.3942213061065	24.6939442879825	23.1670768139665	24.4173881130754	24.0507233104996
TLN1	na	278.793686139568	266.300046296022	277.64079430785	303.586200919761	285.70331994623	279.994556497094	262.580225065349	270.97411736137	274.241247399444	258.346180196228
DNAJB5	na	13.2664889594809	13.0692228990869	9.88391505852281	13.9945647051923	13.580692057718	9.1428423553165	7.89743928086805	9.64334374843383	8.21815004453022	7.9239965873997
DCTN3	na	14.5299640984791	13.4203363501072	14.0562234643747	17.3302554705395	14.9896399369049	14.9719034202781	15.448161715259	15.9825936229023	14.5398039249381	14.7330589815974
CD72	na	1.81624551230989	2.37976894580389	2.10640812722617	2.83725421420337	2.3873839064	0.998126894685207	0.924578257272357	0.883653012804694	0.434613704278041	0.597286174929626
TMEM8B	na	13.8587429308863	14.7077523371814	13.6916528269701	15.6815807244484	16.0072134052066	7.86523993011943	6.12533095442937	8.18339529249564	5.80801950262472	5.33575649603799
GRHPR	na	104.473600555912	101.120673893831	97.9479779160171	95.6614765464515	104.301280500918	98.3354616643866	99.3151144686724	98.3160025985744	120.387996085017	112.449077200084
ALDH1B1	na	60.9231918585687	62.4201690702659	58.1692705903228	48.9234645584257	54.5575928774034	54.0585526161508	57.0927073865681	54.2870307431753	55.9466368416096	54.1539465269527
HINT2	na	10.423669896735	9.83117662856687	10.3295013931283	9.08688174008377	10.7236588582558	6.30816197441051	6.27942733064143	5.68611503891716	6.04508152314002	4.81810847776565
ARHGEF39	na	15.4380868546341	14.4736767031679	13.8941920699726	17.4452792900342	14.8330901725508	12.0972979635847	11.3646077456394	11.6411679512966	10.6282805864357	10.7909702270619
DENND4C	na	23.6506752581223	26.8016600945454	30.3808864503775	28.4492246883635	24.0303888283541	35.3736171476437	32.5913835688506	34.0398508410852	28.9610768396185	32.0543580545566
RPS6	na	1254.15700984807	1478.14861618956	1122.67502396295	1178.41903072352	1060.97689046881	1490.68255467446	1565.46508593831	1662.38183526288	1692.93890917323	1606.54053424738
CNPY3	na	45.4851050039346	47.5563663104088	44.1130471259481	45.3193848809241	43.9513463424132	41.0429779094557	37.5224676076365	45.5273400075462	48.637224542388	42.2082230283602
FOXP4	na	59.857134710039	52.8230680757125	57.7236842557173	52.3358378701027	53.1486449982165	50.8645465531582	47.8854489078975	50.560320210912	62.7029044262955	52.4019070804925
PPIL1	na	37.5094181890086	38.8565552462405	34.7557340992319	40.7567733742998	41.4856875538361	33.0579627519741	34.1323473309712	31.3504721064622	31.6477797387919	34.4036836759465
KLC4	na	8.96277676726837	9.71413881156012	8.26360111450268	9.66200083755743	8.61023703947542	7.42606409645794	6.16385504848238	7.79919833040664	6.08459185989257	5.85340451431033
KIF13A	na	37.7463197775707	38.3884039782135	37.7938227442696	32.5900821901739	33.0320002787148	40.2045513179201	43.7633708442249	43.3374173236389	40.1029918038374	41.571117775102
ZSCAN9	na	10.1472847100792	9.83117662856687	10.9776269707364	9.96873102287671	9.04074889144919	6.82718795964682	8.70644525598136	7.68393924177995	8.13912937102512	6.92851962918366
PIM1	na	46.5511621524643	47.4003158877331	46.6245337391793	43.7090514079979	47.1997539527607	55.0966045866234	46.8452983684661	50.2529626412408	65.8637313664994	64.3078115007564
GMPR	na	14.6484148927602	14.3956514918301	14.0967313129752	14.4546599831712	14.0112039096918	9.22269250689132	10.247409018102	8.95178921667364	9.60101183086944	8.60092091898661
CMTR1	na	37.3909673947275	34.5651686226597	34.9987811908349	40.219995549991	38.5895169132853	34.1359397982341	35.4421665287737	34.1551099297119	36.981675200386	34.9611507725474
TFAP2A	na	46.9065145353076	45.8398116609765	46.7865651335813	45.5494325199136	43.2860098439083	68.8707557332793	62.6401769302022	65.1598047702939	70.0123167255171	65.0245549106719
YIPF3	na	109.448533915718	100.76956044281	104.955835723904	98.9588260386338	104.379555383095	91.6679740078894	86.4865911490184	85.5990831534286	95.1804012368909	88.9558209861856
TMEM14B	na	21.9133969419998	23.5636138240254	22.3603324274778	25.1902164693462	22.3474788615476	22.9569185777598	24.5013238177175	20.324019294508	25.6422085524044	24.4090950154574
TMEM63B	na	46.1168425734337	44.9815343362603	43.4649215483401	51.6073536799694	46.6126923364329	49.3873187490241	45.4969550766106	45.3736612227106	43.6984324483194	44.8362821980506
FRS3	na	8.1731048053945	7.37338247142516	7.77750693129664	8.51176264261012	7.31870148355411	6.02868644389865	4.73846356852083	4.49510445644127	5.29438512484159	4.65883216445108
TJAP1	na	37.9042541699455	39.6758199652877	39.0090582022847	37.229376243128	35.732483713823	34.615040707683	37.1372266671063	35.6534780818589	37.5743302516742	34.3240455192892
KIAA0319	na	4.58009737886842	5.34472697664151	4.8609418320604	7.3615244476628	6.18371569198689	3.79288219980379	4.27617443988465	5.30191807682816	3.04229592994628	4.1013650678501
SLC22A23	na	12.3188826052323	12.6400842367288	14.2182548587767	11.8857946811222	9.98004747757378	15.451004329727	12.90557150776	14.6379042555908	12.2482043932902	11.9855425769212
TUBB2A	na	71.0704765686478	61.7959673795632	61.9770083587701	60.1191163225796	61.171820421364	78.4527739222573	94.8848436525757	92.6298875596572	108.929998426778	93.1766432890216
LRRC1	na	28.3097398331781	27.464874390917	27.7478762913448	28.3725421420337	28.2180950248263	32.3792364635881	30.9348475245709	29.6215857770617	30.6600213199781	32.452548837843
BPHL	na	23.5717080619349	23.8757146693767	22.1172853358748	23.3114940842655	24.1869385927082	15.3312291023648	13.4449088245022	14.176867901084	12.6433077608157	12.1448188902357
RIPK1	na	28.8230266083961	32.107374465518	31.4745983625911	29.1393676053319	28.2180950248263	25.033022518705	24.4242756296114	24.895963143367	22.7974643062209	23.4136180572413
TUBB2B	na	63.0553061556281	56.9193916709487	56.2654017060991	55.9399175476043	56.6710146961837	66.3155508828852	75.4301761558031	72.805324315865	88.5821749992152	77.5277455058654
UQCC2	na	16.7805291898196	18.7260507210798	15.2714589223898	14.6080250758309	15.3027394656131	17.4871831948848	16.4497881606374	16.482049673618	18.4513272634405	15.8479931747994
HMGA1	na	1148.02509817222	1111.93728677545	1190.809225309	854.550296299524	872.373561863214	631.055747895775	587.954723437113	601.882960808623	748.049205736013	659.961404218908
TCF19	na	57.1327664415741	56.5292656142595	57.8452078015188	52.4508616895975	57.1015265481575	65.7965248976489	68.1491223797833	67.6186653276635	75.1486605033485	72.351265323142
FLOT1	na	49.3544976171166	46.5030259573481	43.2623823053376	37.9195191600964	45.8299435146624	24.9531723671302	25.0021370404067	26.7785282576031	25.0495535011162	25.2851147386875
IER3	na	607.455156671471	562.054609872075	552.405531365064	542.912428015132	533.443322036591	250.569775641774	241.623117900509	221.220610770845	382.815652795449	360.840487814151
MDC1	na	70.8335749800857	65.6582153407859	68.7823269236547	69.6277520674773	67.2381237900853	58.0111351191042	53.6640630158497	51.5592323123434	51.5214791253241	46.8272361144827
PGBD1	na	3.94835980936932	4.33039922924969	3.80773776844731	4.48592896029452	4.57908060735738	2.35557947145709	2.65816248965803	3.26567417775648	2.3311098684004	2.3891446997185
ATAT1	na	20.4919874106268	22.7443491049781	21.5501754554678	24.1933433670585	21.7995546863082	21.1602901673264	21.9202095161655	21.2076723073126	17.9376928856573	17.7194898562456
TPMT	na	16.4251768069764	17.9848112133704	15.0689196793872	18.6722000313114	20.3906068071213	16.6088315275618	17.5284627941218	15.4831375721866	16.7128724463283	16.6841938197009
RNF144B	na	0.868639158061251	0.858277324716156	0.891172669211073	1.03521437545258	0.821886262859017	1.03805197047262	1.19424691564346	1.42152875972929	1.65943414360706	1.31402958484518
NRM	na	26.0986583399312	26.7626474888765	32.0417082429981	27.5673754055706	25.7132987951607	28.3068787332725	28.0840645646478	25.2033207130382	32.5170071473479	27.3557068117769
MTCH1	na	106.408296862503	103.032291571608	99.4872761628362	122.270320122899	117.216636060131	110.712235158483	110.487101744047	113.607041689716	124.971195148313	114.599307429831
VARS2	na	89.58828407459	88.8317031081221	89.5628532557129	99.8023340482618	93.2253846728657	74.8195920256031	76.1236098487574	76.1094181898304	89.0167887034932	81.6291105737155
TAF8	na	23.8875768466844	24.0317650920524	27.5858448969428	23.2348115379357	25.1653746199213	20.5214889547279	19.8399084373027	19.7093041551656	20.6243957848307	19.5113483810344
FAM8A1	na	33.718992772014	35.813572004065	37.02417362086	44.935972149275	40.6638012909771	37.2101706338645	36.7905098206292	31.7346690685512	28.4474424618354	32.5720060728289
FGFBP1	na	4.26422859411887	4.21336141224295	3.20012003943976	4.21754004814015	4.14856875538361	5.23018492815049	6.66466827117157	4.87930141853027	4.70173007355335	5.41539465269527
FGFBP2	na	5.96202331214768	7.41239507709407	7.45344414249261	6.36465134537513	5.0878673415082	18.086059331696	16.4112640665843	14.945261825262	19.3600650087491	19.8299010076636
CPEB2	na	28.0333546465222	30.1957567877411	32.2847553346012	30.4429708929389	27.6310334084984	13.3349753129944	13.1367160720781	13.3316345844882	11.2604459744765	11.7068090286207
FHDC1	na	12.7532021842629	13.7714498011274	12.7599723091586	11.8091121347924	11.858644649823	17.4871831948848	18.3374687692351	17.0967648129604	18.8069202942134	17.560213542931
FCHSD2	na	37.9832213661329	37.5301266534973	35.7279224656439	35.4656776775421	33.4233746896	29.1053802490206	30.5110824899878	30.5436584860753	29.7512835746695	29.3068416498803
ARRB1	na	29.6126985702699	31.0150215067884	31.6771376055936	34.0470505704405	30.6837538134033	42.6399809409521	43.95599131449	38.5733749937353	41.6438949371868	39.9385355636277
THAP12	na	69.767517831556	71.9392448534814	72.1444783574964	64.9884580145232	68.5296593460067	80.2893274084781	82.0177962388687	80.066646899347	81.5493350572614	81.0716434771145
ANKRD42	na	7.69930162827018	8.11462197913456	7.2509048994901	8.05166736463119	9.27557353798034	7.26636379330831	7.16548149386077	6.03189230479726	5.61046781886198	7.12761502082687
IL18BP	na	4.6590645750558	4.99361352562127	4.21281625445235	4.60095277978925	3.28754505143607	5.86898614074902	5.27780088526304	4.30300597539677	5.13634377783139	3.82263151954961
NUMA1	na	367.039527878972	363.324396594616	364.530129555929	376.779691391575	371.492590812276	284.665790364221	272.288296766709	301.748294024698	271.71258584728	268.261130700059
CCDC90B	na	15.7144720412899	16.6583826206272	14.9473961335857	15.1448029001396	15.5767015532328	12.4566236456714	11.5187041218514	13.408473976906	10.5097495761781	11.2687991670056
SYTL2	na	66.9641823669038	73.2656734462246	67.202520828235	98.9588260386338	100.191849186623	15.2114538750026	15.3325894330999	15.9825936229023	10.0356255351475	11.1493419320197
RAB30	na	2.60591747418375	3.00397063650654	3.56469067684429	3.52739713117176	2.97444552272787	4.55145863976454	4.31469853393767	4.95614081094806	4.22760603252276	3.46425981459183
CREBZF	na	36.9171642176032	39.6368073596188	40.7103878435058	37.6127889747771	37.376256239541	50.7846964015833	56.1681291292957	52.9423413758638	45.5159079389366	54.2734037619387
PRCP	na	41.9710647735959	39.9489082049702	38.2394090788751	40.0282891841665	47.0040667473181	35.1739917687067	37.0216543849473	34.1935296259208	32.3194554635852	32.6118251511576
NARS2	na	12.5163005957008	11.7818069120127	12.9625115521611	12.844326510245	12.7979432359476	13.694300995081	14.0227702352974	12.7937588375636	15.250989986484	14.4145063549683
RNF121	na	16.3067260126953	15.4880044505597	14.6233333447817	14.3779774368414	13.8937915864262	15.3312291023648	15.7563544676831	16.0594330153201	16.3572794155553	18.5955095794757
MRPL15	na	32.2975832406411	30.4298324217546	29.2061588409629	33.6252965656264	29.0791187287738	30.9419337352414	31.4741848413132	32.3878039041025	35.6778340875519	35.5982560258057
TTPA	na	2.09263069896574	1.63852943809448	2.3899630674297	1.41862710710169	1.48722276136394	2.43542962303191	2.15734926696883	2.18992268390728	1.81747549061726	2.03077299476073
GGH	na	30.9946245035492	31.2881097464708	29.3681902353649	31.2864789025669	28.8442940822427	28.746054566934	32.0905703461614	28.737932764257	31.9243520960597	32.5720060728289
SLCO5A1	na	7.93620321683234	7.68548331677648	8.06106187150016	6.21128625271549	6.61422754396066	7.86523993011943	8.86054163219342	8.56759225458464	5.96606084963492	6.41087161091132
SULF1	na	0.908122756154945	0.858277324716156	1.41777470101762	0.460095277978925	1.33067299700984	0.319400606299266	0.616385504848238	0.768393924177995	0.276572357267844	0.477828939943701
TGS1	na	21.755462549625	24.5779415714172	23.5350600368924	17.982057114343	21.1733556288918	25.6718237313035	29.7791247029805	31.3504721064622	29.4747112174017	32.6914633078149
SDCBP	na	61.7128638204425	57.4655681503135	55.050166248084	63.6465134537513	62.2285313307542	50.5850710226463	49.5034608581241	45.219982437875	46.2666043372351	47.1856078194404
NEK1	na	17.4912339555061	18.1018490303771	18.4715789618295	19.5540493141043	18.9033840457574	15.8502550876011	13.9457220471914	15.4831375721866	12.3667354035479	14.1755918849965
DDX60	na	3.55352382843239	3.19903366485113	3.72672207124631	4.14085750181033	4.22684363756066	1.07797704626002	1.15572282159045	1.11417119005809	0.592655051288237	0.676924331586909
SORL1	na	118.174409094424	122.889707857086	130.273241099219	139.753940686099	125.004986836748	281.072533543354	279.261157790305	282.307927742995	335.600800376152	359.40700099432
TMPRSS4	na	3.27713864177654	3.74521014421595	3.56469067684429	4.60095277978925	4.57908060735738	18.2457596348456	19.4931915908255	17.7114799523028	24.891512154106	25.9222199919458
BUD13	na	27.283166282742	26.2944962208495	27.8288919885458	27.7207404982302	30.7228912544918	29.145305324808	28.7774982576021	30.1978812201952	36.6260821696131	33.7665784226882
DCUN1D5	na	23.0189376886232	24.1488029090591	21.4286519096663	22.6596924404621	23.8347016229115	28.0274032027606	30.7422270543059	28.2384767135413	31.8453314225546	34.0453119709887
YAP1	na	246.614553693208	247.261894729591	255.523508971975	267.35369777892	267.93492169204	220.665893877006	223.247125037221	225.21625917657	211.182749942375	217.730720301013
TRIM29	na	0.789671961873865	0.429138662358078	0.405078486005033	0.498436551143836	0.469649293062296	4.75108401870159	4.16060215772561	4.34142567160567	7.62549499324199	7.36652949079872
SLC37A4	na	51.2497103256138	48.0245175784358	50.0271930216216	54.8280206258219	54.5575928774034	45.5545114734329	41.297828824832	40.0333234496735	44.4886391833703	42.4869565766607
RDX	na	29.1783789912393	26.6456096718697	25.3984210725156	28.8709786931776	29.3530808163935	23.6356448661457	24.0005105950283	27.2779843083188	21.730685213902	25.7629436786312
PPP2R1B	na	25.5458879666195	25.3581936847955	25.1148661323121	26.9155737617671	25.4001992664525	24.8733222155554	27.0824381192695	23.8586313457267	22.7579539694683	25.9222199919458
FDX1	na	10.5816042891098	11.3136556439857	10.4105170903294	10.1604373887013	9.94091003648526	12.0174478120099	12.2891860029117	12.7169194451458	16.4363000890604	15.9674504097853
C11ORF1	na	16.346209610789	16.6583826206272	13.0435272493621	14.109588524687	14.9113650547279	14.0137016013803	14.4850593639336	12.640080052728	13.0779214650938	11.5077136369775
ALKBH8	na	13.2270053613872	13.5763867727828	12.233370277352	12.0391597737819	13.0327678824787	12.9357245551203	13.7916256709793	12.8705982299814	15.3695209967416	16.1267267230999
MAP2K5	na	29.0994117950519	27.9720382646129	28.5985411119554	27.2223039470864	27.5527585263213	27.5483022933117	24.1546069712403	26.6248494727675	25.1285741746213	24.3692759371287
SQOR	na	8.52845718823774	7.25634465441841	6.64328717048255	10.5821913935153	10.1365972419279	9.42231788582836	7.97448746897408	7.60709984936215	7.50696398298434	7.76472027408514
CTDSPL2	na	39.4046308975059	43.264979686828	45.5308218269657	44.935972149275	46.8866544240525	45.6742867007951	46.0362923933528	45.604179399964	47.9655488175947	50.7295057906896
SLTM	na	73.9527792294875	75.372354152346	73.7647923015166	72.8484190133298	77.5704082374558	70.9867847500119	75.7768930022803	86.8285134321134	68.2738619084049	74.7802291011892
THBS1	na	0.315868784749546	0.351113451020245	0.526602031806543	0.498436551143836	0.50878673415082	1.31752750098447	0.963102351325372	1.34468936731149	1.10628942907138	0.876019723230118
MAPKBP1	na	38.101672160414	38.1543283442	38.8875346564832	34.660510941079	37.8850429736919	40.0448510147705	41.6445456713091	40.9553961586871	41.4068329166715	41.2923842268015
NUSAP1	na	105.460690508255	105.45107312308	103.416537477085	131.357201862983	124.652749866951	116.341670844508	121.697613113474	125.401888425849	119.676810023471	123.439142818789
NDUFAF1	na	5.80408891977291	5.18867655396585	4.49637119465587	5.59782588207692	5.75320384001312	3.47348159350452	2.19587336102185	2.80463782324968	2.44964087865805	3.22534534461998
KIF23	na	61.7523474185362	56.4122277972528	57.1160665267097	69.781117160137	66.4162375272263	66.2756258070978	69.882706612169	70.88433950542	68.0367998878896	71.7141600698837
KNL1	na	47.6567028990878	51.184538637618	49.2980517468126	58.0103462985095	54.4010431130492	63.4409454261918	61.2533095442937	62.2014881622087	53.022871921921	53.676117587009
HAUS2	na	29.2968297855204	30.0397063650654	27.2212742595382	26.0720657521391	26.8482845867279	33.7766141161474	30.0873174554046	33.1177781320716	33.1491725353887	34.6425981459183
RTF1	na	79.2040977759487	75.5674171806906	78.1396399503709	78.2928798027471	81.8755267571936	81.2076041515885	79.4752060313697	86.7900937359045	81.3912937102512	82.8236829235748
PARP6	na	50.3021039713652	52.9010932870503	54.0779778816719	46.7763532611907	45.5559814270427	58.3704608011909	63.0639419647854	58.1674200602742	47.1753420825437	48.2607229343138
RPLP1	na	1064.59625540025	1005.39386069364	1025.09161668434	952.550590509035	988.572624455044	1238.35607569804	1316.63796244989	1214.67711534057	1489.14459220358	1306.66305535438
PAQR5	na	32.3765504368285	37.2570384138149	34.8772576450334	30.7880423514231	30.0966921970754	49.4272438248115	48.2706898484276	44.451588513697	62.742414763048	60.8037326078359
LRRC49	na	3.71145822080717	3.12100845351329	4.17230840585184	3.64242095066649	4.73563037171148	3.19400606299266	3.19749980640024	3.38093326638318	1.97551683762746	2.19004930807529
TUBGCP4	na	29.8496001588321	32.0683618598491	30.097331510174	37.8044953406017	35.0671472153181	47.5906903385907	47.1149670268372	47.2562263369467	52.1931548501174	54.6317754668964
RMDN3	na	19.5838646544719	19.1551893834378	18.431071113229	20.2825335042376	20.2731944838558	22.3580424409486	22.2284022685896	22.3218434973707	23.6271813780244	26.0814963052603
ITPKA	na	16.1487916203205	13.6934245897896	14.2992705559777	11.0039453983293	11.115033269141	14.9319783444907	16.6424086309024	17.250443597796	26.0373119199299	23.9312660755137
UACA	na	31.0341081016429	28.2451265042953	29.5302216297669	31.8615980000406	31.779602163882	25.232647897642	28.1996368468069	30.3899797012397	23.2320780104989	28.3511837699929
SMAD6	na	12.7532021842629	14.0055254351409	12.719464460558	17.2919141973746	14.8330901725508	11.5782719783484	10.9023186170032	11.2953906854165	8.49472240179807	9.87513142550315
PLCB2	na	17.5702011516935	15.9561557185867	16.3246629860028	11.8857946811222	11.4281327978492	15.0517535718529	15.602258091471	16.5588890660358	17.5030791813793	17.6000326212596
TMEM62	na	21.0842413820322	22.0811348086065	23.1299815508874	24.2700259133883	23.6781518585574	36.1321935876045	37.2527989492654	36.5755507908725	42.9872463867735	39.2217921537121
PAK6	na	48.6437928514301	46.8151268026994	48.2448476831995	44.0541228664821	44.8906449285378	44.9556353366217	43.1084612453237	47.7556823876624	57.6850916587218	51.6055255139197
ADAM10	na	27.0067810960862	29.766618125383	30.745457087782	32.8584711023282	30.0184173148984	38.6474733622112	38.947859087598	38.0739189430196	33.7023172499244	40.3367263469141
STRA6	na	3.82990901508825	2.96495803083763	3.92926131424882	4.33256386763488	3.79633178558689	0.159700303149633	0.269668658371104	0.384196962088997	0.197551683762746	0.119457234985925
ZNF280D	na	26.2960763303997	29.5325424913695	26.8161957735332	26.4938197569531	24.9696874144787	40.5239519242194	36.9831302908943	40.2638416269269	38.4830679969829	40.2172691119281
RSL24D1	na	116.63454876877	126.322817155951	111.680138591588	107.585612500739	109.8196596944	130.754623203762	144.080111758276	150.413110657842	161.518256644421	167.598500685253
SPTBN5	na	2.05314710087205	1.87260507210798	1.37726685241711	1.68701601925606	1.72204740789508	1.51715287992152	1.73358423238567	1.61362724077379	2.01502717438001	1.95113483810344
GCOM1	na	23.9665440428718	24.8120172054307	21.6311911526688	24.845145010862	20.7819812180066	24.6337717608309	26.4660526144212	28.0079585362879	29.2771595336389	28.5900982399648
GCHFR	na	46.8275473391202	44.9815343362603	39.0090582022847	53.064322060236	58.784436514964	11.0991710688995	12.5973787553359	11.487489166461	16.3572794155553	14.334868198311
BCAR3	na	20.8868233915637	22.0031095972687	20.1729086030507	22.5446686209673	18.5120096348722	33.537063661423	35.3651183406677	35.9608356515301	43.3428394175464	43.7611670831773
TTLL7	na	8.29155559967558	8.38771021881698	9.55985226971879	9.16356428641359	8.80592424491804	5.19025985236308	4.08355396961958	5.49401655787266	4.26711636927531	4.18100322450738
FNBP1L	na	71.8601485305217	78.4933626058593	75.9117082773433	65.8319660241512	72.208578808328	74.2606409645794	73.3113509828873	73.4584591514163	54.24769236125	67.4535186887191
KYAT3	na	61.6733802223489	62.1470808305834	60.6402493549535	61.4610608833514	64.7724650015083	52.7011000393789	49.118219917594	51.4439732237167	49.5459622876966	52.0037162972061
GTF2B	na	13.8587429308863	11.8208195176816	13.8941920699726	15.2598267196344	16.4377252571804	12.9756496309077	14.4080111758276	13.5621527617416	14.3817625779279	12.781924143494
RABGGTB	na	26.0591747418375	22.4322482596268	24.871819040709	23.5032004500901	22.0735167739279	43.2388570777632	45.6510514528226	42.4153446146253	44.607170193628	50.8489630256755
ARHGAP29	na	442.966487013145	461.597150274616	465.921274602989	365.622380900586	387.499804217482	1.83655348622078	1.57948785617361	2.03624389907169	1.38286178633922	1.55294405481703
SLC44A5	na	12.5952677918881	12.0548951516951	14.2992705559777	12.2308661396064	11.7020948854689	9.30254265846613	9.78511988946578	10.3733179764029	6.00557118638747	7.16743409915551
RPL7P9	na	66.4508955916857	66.8676061165223	58.3718098333253	63.1097356294426	58.1191000164591	70.6274590679253	76.1236098487574	76.4551954557105	71.513709522114	74.5014955528887
DBT	na	22.3872001191241	26.7236348832076	26.7351800763322	26.4554784837882	27.826720613941	25.5121234281539	23.191504619915	22.974978332922	22.0467679079224	22.6968746473258
RTCA	na	33.6400255758266	34.9552946793489	32.7708495178072	32.3600345511844	31.2708154297312	37.6094213917386	38.0618049243787	39.0344113482421	36.6260821696131	40.2570881902568
IFT172	na	16.3856932088827	18.2969120587217	18.4715789618295	18.5188349386517	19.4513082209967	21.2401403189012	19.2235229324544	21.3613510921482	18.4513272634405	17.7194898562456
SELENOI	na	41.0234584193473	39.0126056689162	44.6396491577547	46.8146945343556	45.9864932790165	59.5682130748132	57.2468037627801	54.8249064900999	58.5543190672778	67.7322522370196
CGREF1	na	15.9513736298521	16.9314708603096	18.9576731450356	16.1416760024273	17.7683982541902	21.319990470476	17.8366555465459	19.8629829400012	20.3873337643154	20.6661016525651
HADHB	na	85.1661210880963	85.3205685979196	80.0030009859941	83.46895168001	86.9633940987018	77.5344971791469	75.4687002498561	73.2663606703718	75.8993569016469	75.3376961977902
KHK	na	16.5436276012575	15.4489918448908	15.9600923485983	14.0329059783572	13.6589669398951	14.2133269803174	14.2924388936685	13.2163754958615	15.7646243642671	13.8172201800387
ADCY3	na	131.796250436748	122.73365743441	131.002382374028	118.052780074759	107.901925081062	130.79454827955	128.901618701388	137.504092731652	169.222772311168	152.387612763712
PPM1B	na	22.5846181095925	21.4569331179039	22.0362696386738	22.6596924404621	24.7740002090361	25.232647897642	25.2718056987778	25.0880616244115	25.1680845113738	28.3511837699929
PNPT1	na	42.1684827640644	42.2116393337673	41.5205448155159	35.1589474922229	37.376256239541	45.075410563984	47.6157802495264	45.1047233492483	44.7257012038856	51.3666110439478
DYNC2LI1	na	8.09413760920712	9.48006317754663	8.5066482061057	10.4671675740205	8.2580000696787	8.06486530905647	7.43515015223187	6.56976805172185	4.85977142056355	6.09231898428218
THUMPD2	na	13.5033905480431	12.3669959970464	11.5447368511434	11.7324295884626	11.4281327978492	14.2532520561048	17.7981314524929	17.9804178257651	14.7768659454534	16.8434701330155
RAB1A	na	63.7660109213146	61.8349799852321	60.2351708689485	66.4837676679547	70.4082565182558	61.8439423946954	60.5598758513394	63.4309184408934	62.8214354365531	68.9666436652075
ACTR2	na	105.065854527318	112.161241298134	108.885097038153	124.417431420134	121.521754579869	105.282424851396	114.49360752556	104.463153991998	94.469215175345	106.954044390732
PREB	na	38.614958935632	44.0842444058753	43.8700000343451	48.1949803682924	53.0703701160394	35.6131676023682	37.2142748552124	34.9235038538899	41.7624259474444	40.7747362085291
SLC5A6	na	55.8298077044823	56.0221017405636	58.5743490763278	55.633187362285	50.9569482972591	65.2375738366251	60.6369240394454	56.707471604336	68.8270066229406	65.5820220072729
PREPL	na	46.3537441619959	48.882794903152	50.0271930216216	45.2427023345943	46.6909672186099	42.1209549557157	44.5723768193382	45.604179399964	42.2760603252276	42.9249664382758
EMILIN1	na	2.25056509134052	2.92594542516871	2.26843952162819	1.68701601925606	2.2308341420459	1.4373027283467	1.8106324204917	1.49836815214709	1.30384111283412	1.31402958484518
FBXO11	na	57.5276024225111	57.1144546992933	55.8198153714936	55.211433357471	55.8099909922361	69.5095569458778	62.3705082718311	72.1521894803137	66.1798140605198	75.4173343544474
ATRAID	na	56.2641272835129	54.8127109648272	49.5816066870161	57.7419573863551	56.6710146961837	37.3299458612267	36.4052688800991	35.4997992970234	37.8904129456946	32.8905586994581
CENPO	na	32.4950012311095	31.8732988315045	29.6922530241689	31.1331138099073	32.7580381910951	37.4896461643764	37.1757507611594	38.8807325634065	37.4953095781691	37.7086671772237
LRPPRC	na	416.946795869401	430.465090950821	429.261671619534	367.041008007688	355.837614376866	500.261199616226	513.641746008847	536.492637861076	542.911537316778	577.81464562692
DTNB	na	13.8587429308863	14.8638027598571	12.152354580151	14.0329059783572	13.6589669398951	13.4547505403566	15.9489749379482	17.0199254205426	18.5303479369455	15.9276313314567
ACTR1A	na	75.9269591341721	75.4503793636839	74.0888550903206	71.2764268135685	73.6958015696919	61.0055158031599	58.5566229605826	54.5175489204287	54.3267130347551	54.791051780211
MFSD13A	na	10.7790222795783	12.0158825460262	13.4080978867666	11.9624772274521	9.70608538995411	10.1010441742143	10.1318367359429	8.75969073562914	10.3121978924153	11.1493419320197
MYOF	na	232.558392771853	239.615424018483	228.788328895643	256.65648256591	259.128997447122	184.254224758889	191.734416101855	192.943714361094	213.474349474023	216.257414402853
LOXL4	na	1.38192593327926	1.48247901541881	1.90386888422366	2.10877002407007	1.60463508462951	1.11790212204743	1.19424691564346	1.30626967110259	1.26433077608157	0.796381566572835
STAMBPL1	na	4.46164658458734	4.44743704625644	5.06348107506292	4.29422259446997	4.38339340191476	1.79662841043337	2.11882517291582	2.11308329148949	2.1730685213902	1.95113483810344
ATAD1	na	35.2193694995744	37.8812401045176	37.5507756526666	37.9962017064262	38.2764173845771	40.683652227369	41.7215938594151	41.0322355511049	45.6739492859468	48.3801801692997
KIF11	na	75.4926395551415	76.2306314770622	79.7194460457906	89.9869681180448	90.7205884432001	85.7191377155656	91.2635788115923	94.62771176252	85.0262446914858	95.6852452237261
TACC2	na	43.2740235106878	43.9672065888685	43.2623823053376	44.8209483297803	43.2468724028197	46.2332377618188	45.1117141360804	49.2156308436006	50.5337207065104	52.0435353755347
DUSP5	na	3.11920424940177	2.8869328194998	3.07859649363825	3.06730185319283	2.5439336707541	3.23393113878007	2.31144564318089	1.95940450665389	3.47690963422433	3.18552626629134
CALHM2	na	24.6377652104646	25.6702945301468	24.2642013117015	30.7497010782582	31.1925405475541	9.22269250689132	9.0531621024585	6.99238471001975	6.9933296052012	6.88870055085502
ARL3	na	12.0424974185764	10.8064917702898	7.73699908269614	12.5759375980906	11.2715830334951	7.78538977854462	8.62939706787533	9.14388769771814	6.51920556417061	8.08327290071427
CEP55	na	37.2330330023527	38.2713661612068	36.1735088002495	50.5337980313519	49.6262753002492	41.0030528336683	43.917467220437	44.1826506402347	40.3795641611052	47.7032558377128
KIF20B	na	27.164715488461	31.9903366485113	27.0997507137367	37.9195191600964	35.8498960370886	42.9194564714639	45.9592442052467	45.4120809189195	34.0579102806974	42.2480421066889
EXOC6	na	23.4927408657475	26.528571854863	23.6970914312944	24.1166608207287	24.8131376501246	32.0997609330763	30.2799379256697	32.2725448154758	33.2677035456464	33.9258547360027
PLCE1	na	4.46164658458734	4.99361352562127	5.99516159287449	4.98436551143836	5.36182942912788	9.58201818897799	8.09005975113312	11.3722300778343	8.85031543257101	8.99911170227303
DBR1	na	13.8192593327926	14.0445380408098	14.9879039821862	14.4930012563361	15.6158389943213	15.1316037234277	17.1817459476446	12.6784997489369	12.1691837197851	16.7240128980295
DNAJC13	na	47.5777357029004	48.8047696918141	48.366371229001	50.0353614802081	50.8395359739935	57.2525586791435	51.814906501305	53.1728595531172	42.3945913354852	49.2163808142012
ANXA7	na	113.3179265289	106.972564744168	104.5912650865	105.745231388823	112.128768718623	103.166395834663	101.395415547535	104.924190346505	118.017375879864	111.174866693568
FAM149B1	na	21.8344297458124	23.719664246701	20.1324007544502	21.2027240601955	20.9776684234492	13.494675616144	12.1350896266997	13.7158315465772	11.5765286684969	10.8706083837192
ASCC1	na	29.9285673550195	31.4831727748153	32.1227239401991	30.8647248977529	33.6190618950427	32.1396860088637	30.4340343018818	34.9619235500988	34.2159516277076	34.9213316942188
RPS24	na	591.6222338359	602.978833218768	544.02040670476	632.285935762538	598.333199361365	873.121482394832	983.635693455629	1047.05198078114	958.678810963853	950.322123391363
TET1	na	1.81624551230989	1.75556725510123	1.94437673282416	1.49530965343151	1.01757346830164	2.03617886515782	1.65653604427964	2.22834238011618	1.89649616412236	1.67240128980295
DNA2	na	41.0234584193473	37.9592653158554	38.3609326246767	39.2614637208683	35.9281709192656	45.5944365492203	47.3846356852083	47.1025475521111	43.9750048055872	50.0525814591026
ATIC	na	143.285977482013	144.229603157983	141.169852372754	135.498059364793	140.07290165583	139.777690331716	144.118635852329	139.040880580008	157.725264316176	154.617481150116
SMARCAL1	na	25.5853715647132	25.5532567131401	26.6946722277317	26.0720657521391	25.7524362362492	20.2020883484286	21.4193962934763	21.3229313959393	19.0044719779761	16.9231082896727
BARD1	na	13.9771937251674	14.6297271258436	14.5423176475807	14.6080250758309	14.4417157616656	13.4148254645692	11.7498486861695	13.408473976906	14.3817625779279	14.2950491199824
CARF	na	7.30446564733325	8.07560937346565	7.77750693129664	8.35839754995047	7.35783892464263	4.03243265452824	3.8909334993545	3.99564840572557	2.44964087865805	3.06606903130541
ASNSD1	na	37.588385385196	41.3143494033822	37.8343305928701	42.78886085204	38.7460666776394	41.6418540462668	44.6494250074442	42.8379612729232	44.8442322141433	49.7738479108022
METTL5	na	14.8853164813224	14.4736767031679	12.8409880063596	14.99143780748	17.8858105774558	11.338721523624	14.4465352698806	12.0637846095945	13.0384111283412	13.339391240095
SSB	na	70.5571897934298	71.7051692194679	59.5465374427399	69.0909742431686	73.6175266875149	73.3024391456816	81.7866516745506	85.1764664951307	73.5682470332465	89.9512979444017
NAB1	na	39.4441144955996	41.7825006714092	39.8192151742948	41.1401861059489	38.5112420311082	50.5850710226463	51.1214728083507	51.7513307933879	39.9844607935797	44.119538788135
PPIG	na	49.7493335980535	46.5030259573481	48.609418320604	49.230194743745	58.8235739560525	52.1421489783552	53.1247256991075	56.9764094777983	53.9316096672296	56.6625484616572
FASTKD1	na	14.0956445194485	14.5907145201746	15.3119667709903	17.2152316510448	15.8506636408525	23.3162442598464	23.307076902074	20.324019294508	18.5303479369455	21.1041115141801
MDH1B	na	0.513286775218012	0.585189085033742	0.567109880407047	1.07355564861749	1.17412323265574	0.479100909448899	0.577861410795223	0.537875746924596	0.395103367525491	0.438009861615059
IDH1	na	168.713414654351	168.768532123731	168.431634480893	100.339111872571	106.532114642964	149.758959278568	151.977551039144	163.552646761286	182.814328154045	190.136099019264
OLA1	na	135.942028236586	141.069582098801	131.569492254435	142.782901266126	148.604863813128	152.234313977388	160.414327636754	165.627310356567	156.816526570868	166.125194787093
CIR1	na	18.9521270849728	17.4386347340055	14.5423176475807	17.4452792900342	18.9033840457574	14.7722780413411	17.4514146060157	19.4403662817033	13.5125351693718	16.007269488114
ITPRID2	na	489.833517950358	502.443348409971	511.249557186953	458.254896867009	456.068601004578	160.738355120106	165.961797180388	160.97852711529	204.545013367947	215.062842052994
FAM117B	na	38.4570245432572	41.1582989807066	45.4092982811642	37.1143524236333	39.0591662063476	35.693017753943	35.7888833752508	34.3856281069653	33.386234555904	35.3195224775052
WDR12	na	36.2459430500104	35.7355467927272	34.5531948562293	36.2325031408404	30.9185784599345	40.4041766968572	44.8035213836563	41.8006294752829	43.5008807645566	48.6190946392715
ABI2	na	78.769778196918	72.9535726008732	80.6106187150016	79.8265307293435	78.4314319414034	80.6486530905647	86.7177357133365	83.6012589505658	80.0479422606646	79.0408704823538
ITGAV	na	36.9961314137906	39.1686560915918	40.0622622658978	37.4594238821175	36.5935074177705	38.8870238169357	39.5642445924463	38.4965356013175	32.951620851626	37.4299336289232
SLC40A1	na	2.01366350277836	2.26273112879714	1.98488458142466	2.60720657521391	2.8570331994623	3.07423083563044	2.81225886587009	3.07357569671198	2.21257885814275	2.26968746473258
SLC35A5	na	21.9528805400934	23.9927524863834	26.8161957735332	25.7269942936549	24.3043509159738	18.6050853169323	19.2235229324544	18.5951329651075	16.8314034565859	19.0335194410907
SLC49A4	na	15.832922835571	14.0055254351409	14.7043490419827	16.2183585487571	18.0032229007213	13.3349753129944	13.021143789919	12.6784997489369	13.7891075266397	13.6579438667241
SENP7	na	13.9771937251674	15.1368909995395	15.4334903167918	17.4452792900342	17.6901233720131	14.4129523592544	14.9858725866228	15.2910390911421	9.79856351463219	12.0253616552498
COX17	na	5.44873653692967	5.77386563899959	4.37484764885436	7.24650062816807	6.80991474940329	5.11040970078826	6.4720478009065	5.64769534270826	6.32165388040786	5.29593741770935
PARP9	na	7.22549845114586	7.64647071110757	8.18258541730167	9.96873102287671	9.98004747757378	9.1428423553165	9.78511988946578	9.25914678634483	7.42794330947924	8.72037815397254
USP8	na	67.4379855440281	73.7338247142516	73.319205966911	70.1645298917861	76.1223229171804	83.5232585472581	81.1702661697023	87.0206119131579	81.9839487615395	91.9422518608337
SECISBP2L	na	36.4828446385726	39.4027317256053	38.3204247760762	41.4852575644331	41.5639624360132	38.9269488927231	38.1388531124847	40.5711991965981	35.401261730284	39.7394401719844
TMOD3	na	49.1175960285544	56.1781521632393	54.321024973275	63.1097356294426	60.6630336872132	48.5488921574885	48.9641235413819	50.5987399071209	49.6644932979543	53.1982886470653
SPPL2A	na	32.4160340349222	33.3557778469233	34.7557340992319	32.3216932780195	30.957715901023	36.0922685118171	35.0569255882435	34.6929856766365	36.7051028431182	36.9919237673082
GLCE	na	65.8586416202803	74.2800011936164	64.4074792748003	86.2295233478836	78.3140196181378	93.185126887811	86.5636393371244	84.7922695330417	72.3434265939175	79.9168902055839
SHF	na	18.5572911040358	17.0485086773164	16.4866943804049	17.4069380168693	18.3554598705181	19.0043360748063	18.6456615216592	19.9014026362101	21.3750921831291	18.9140622061048
APH1B	na	8.44948999205035	10.5334035306074	9.88391505852281	11.118969217824	10.6453839760787	2.91453053248081	3.08192752424119	3.38093326638318	1.93600650087491	1.51312497648839
INTS14	na	40.1153356631923	38.7395174292338	40.3863250547018	41.0251622864542	39.2157159707017	43.4784075324876	46.614153804148	41.7237900828651	48.4396728586253	43.5620716915341
PARP16	na	17.767619142162	17.8677733963636	21.7122068498698	18.7488825776412	18.0032229007213	17.4871831948848	16.4883122546904	16.7509875470803	18.3327962531828	16.3656411930717
PPCDC	na	7.69930162827018	8.23165979614131	7.98004617429916	7.13147680867334	6.45767777960657	8.14471546063129	7.47367424628489	8.49075286216684	8.88982576932356	6.9683387075123
UBL7	na	56.4615452739813	56.5682782199284	52.2146168460488	57.5119097473656	59.3323606902034	35.5732425265808	33.593010014229	35.1924417273521	36.1519581285825	34.00549289266
HERC3	na	4.30371219221256	4.0963235952362	4.33433980025386	4.94602423827344	5.04872990041968	7.86523993011943	8.2826802213982	6.53134835551295	6.95381926844865	6.60996700255453
HERC6	na	5.76460532167921	5.77386563899959	4.45586334605537	5.67450842840674	6.49681522069509	6.62756258070978	6.00975867227032	5.10981959578366	4.14858535901766	5.21629926105207
ZGRF1	na	9.51554714058007	10.0262396569115	10.2484856959273	8.93351664742413	9.70608538995411	16.4491312244122	17.7210832643868	18.5567132688986	11.4975079949918	13.9764964933532
AP1AR	na	27.8359366560537	28.2451265042953	27.2617821081387	27.1456214007566	29.5487680218361	34.7747410108326	35.0954496822966	36.5755507908725	35.6383237507993	36.235361279064
COPS4	na	21.4395937648754	21.2618700895593	19.8083379656461	23.4265179037603	24.5783130035935	25.5121234281539	27.8529200003298	24.0123101305623	26.3138842771977	27.9928120650351
HNRNPD	na	132.980758379559	127.142081874998	123.994524566141	141.901051983334	160.189546375331	157.74397443605	177.326404926027	179.996276738695	147.294535413503	168.87271119177
PRKG2	na	10.1472847100792	10.8845169816276	9.11426593511325	7.82161972564173	8.61023703947542	8.74359159744242	8.16710793923915	10.0275407105228	8.45521206504552	7.72490119575649
RASGEF1B	na	2.36901588562159	2.61384457981738	2.14691597582668	4.44758768712961	4.26598107864919	1.39737765255929	1.50243966806758	1.03733179764029	1.06677909231883	0.836200644901476
SEC31A	na	93.2207750992098	89.9630686725207	91.507229988537	97.0417623803883	93.8515837302821	98.6548622706859	95.1545123109468	93.1677633065818	93.0863533890058	94.0924820905804
GPAT3	na	5.92253971405399	5.81287824466851	5.26602031806543	4.63929405295416	3.63978202123279	8.70366652165501	8.35972840950423	9.25914678634483	15.6065830172569	15.2108879215411
BBS7	na	15.2801524622593	13.2252733217626	15.3929824681913	17.8670332948483	16.5160001393574	13.2551251614196	12.90557150776	14.0231891162484	13.3544938223616	15.3701642348557
KIAA1109	na	99.498667196107	101.315736922175	109.492714767161	96.5049845560795	93.7341714070165	100.451490681119	96.4643315087493	100.774863155944	77.4007496982438	84.575722370035
RAP1GDS1	na	48.0515388800247	49.5850218051924	48.123324137398	45.1276785150996	44.3818581943869	43.4784075324876	44.4182804431262	46.2957339317242	46.0295423167198	48.3005420126424
LARP1B	na	28.9809610007708	33.1607148185787	31.6366297569931	33.5486140192966	35.3802467440263	32.5788618425252	34.9028292120315	36.767649271917	33.9788896071923	37.7484862555524
PDE5A	na	2.88230266083961	2.96495803083763	2.59250231043221	3.41237331167703	2.07428437769181	2.83468038090599	2.77373477181707	2.38202116495178	2.68670289917334	2.42896377804715
NAAA	na	11.9240466242954	13.8884876181342	11.990323185749	13.7261757930379	13.4632797344525	14.7323529655537	16.8735531952205	14.6379042555908	14.5002935881855	14.0561346500105
NUP54	na	39.3256637013185	40.3000216559904	39.7787073256943	38.8013684428894	41.7987870825443	54.1384027677256	59.1344843713778	56.5537928195004	56.26271953563	59.0516931613757
BMP2K	na	57.0143156472931	60.7426270265025	59.9111080801444	53.0259807870711	51.1526355027017	87.0765902923375	84.3677659761026	82.4870877605077	76.9661359939657	83.6997026468049
G3BP2	na	126.071128713163	125.581577648241	126.019916996166	125.951082346731	121.169517610072	121.85133130317	121.081227608626	116.027482550877	117.740803522596	129.889833508029
SEPTIN11	na	129.822070532063	128.468510467741	131.893555043239	129.823550936387	132.989024818807	188.765758322866	183.798452726934	188.025993246355	174.201074741989	194.994026575359
FRAS1	na	205.827996862423	208.75645293437	230.003564353658	168.701601925606	165.27741371684	263.146174514808	255.799984512019	269.821526475103	236.587896474264	244.090950154574
SCARB2	na	196.430900516124	200.875906589249	198.81252093127	225.139956024354	229.149717573312	197.748900375033	211.805469103476	202.433379324693	183.565024552343	187.826592476203
CCNG2	na	41.0234584193473	42.0165763054227	38.4014404732772	50.1120440265379	48.7652515963017	29.9438068405562	32.4372871926385	30.5052387898664	32.5170071473479	34.9611507725474
CNOT6L	na	53.539759015048	53.99344624578	56.1438781602976	57.0901557425516	59.2932232491148	60.4864898179236	63.5647551874746	59.6657882124213	60.1347325373798	67.6526140803623
USO1	na	114.936754050741	116.218552287701	113.300452535608	120.353256464654	125.905147981784	121.492005621083	116.805053168741	125.670826299311	117.029617461051	129.889833508029
SHROOM3	na	62.818404567066	66.8676061165223	71.1317821424839	70.5479426234352	63.2852422401443	162.814459061051	152.093123321303	159.595418051769	199.645731610631	187.587678006231
ANXA3	na	89.2329316917467	91.211472053926	79.0713204681825	82.6637849435469	76.5136973280657	73.142738842532	75.8924652844393	76.3783560632927	65.9427520400045	69.5639298401371
PPA2	na	46.3932277600896	44.0452318002064	41.3180055725134	50.4187742118572	47.8259530101771	39.8851507116209	42.9928889631646	38.7270537785709	43.5799014380617	41.5312986967733
CENPE	na	45.1297526210914	55.2808622328542	47.9207848943954	68.4008313262002	69.3906830499542	73.9013152824927	76.0080375665984	86.2522179889799	55.1959404433112	69.125919978522
GSTCD	na	9.83141592532962	10.3383405022628	9.84340720992231	11.3106755836486	10.1365972419279	8.70366652165501	8.93758982029945	9.83544222947833	7.94157768726238	9.55657879887401
INTS12	na	14.5694476965728	13.2252733217626	11.7067682455455	14.99143780748	13.3850048522754	12.9357245551203	12.7899992256009	12.8705982299814	14.1842108941651	14.8126971382547
ENPEP	na	0.789671961873865	0.702226902040491	0.769649123409563	1.07355564861749	1.13498579156721	1.15782719783484	1.0401505394314	1.30626967110259	1.46188245984432	0.876019723230118
CASP6	na	19.2679958697223	20.2475423421675	19.2412280852391	19.4773667677745	18.5511470759607	17.9263590285463	17.3358423238567	17.9804178257651	16.5943414360706	16.8434701330155
HADH	na	43.51092509925	43.3430048981659	43.9915235801466	47.2364485391696	46.3778676899017	49.0279930669374	49.5419849521771	49.2924702360184	47.3728937663064	48.5394564826143
PAPSS1	na	67.1221167592785	64.8779632274076	61.7339612671671	67.3272756775827	70.0168821073706	67.1939025502082	65.5680080782313	67.7723441124991	70.5654614400528	75.1784198844756
SEC24B	na	65.1479368545939	59.8843497017863	68.7823269236547	63.1480769026075	64.1071285030034	81.3673044547381	75.121983403379	74.9568273035634	78.6255701375728	85.3322848582792
PPP3CA	na	356.655341580331	368.59109835992	360.033758361274	388.090366975223	385.816894250676	60.6461901210732	61.9467432372479	60.8952184911061	54.4452440450127	61.3213806261083
SLC39A8	na	23.9270604447781	25.2411558677888	27.4238135025408	31.3248201757318	28.7660192000656	17.40733304331	17.7210832643868	17.3272829902138	14.5793142616906	17.0425655246587
FBN2	na	31.8237800635168	31.5611979861532	31.6366297569931	29.98287561496	25.5958864718951	0.359325682086675	0.308192752424119	0.499456050715696	0.434613704278041	0.637105253258268
MAPK8IP3	na	81.7705316520387	78.0642239435012	80.7726501094036	79.0213639928804	75.6526736241181	78.0135980885958	80.130115630271	78.1840817851109	82.023459098292	74.46167647456
RGS3	na	24.716732406652	24.5389289657483	25.0743582837116	29.5611216101459	28.2572324659148	33.4572135098481	31.7053294056312	32.3878039041025	37.3767785679115	36.7131902190077
GUCD1	na	47.4198013105256	46.2689503233346	47.3131671653879	43.9007577738224	42.9337728741115	41.1228280610305	41.6060215772561	42.7995415767143	46.9777903987809	40.8941934435151
RNF185	na	38.4570245432572	34.6822064396665	37.1456971666616	34.660510941079	35.9673083603541	41.9213295767787	42.8773166810056	41.4164325131939	43.7379427850719	44.8362821980506
B4GALNT3	na	29.4547641778952	30.1177315764033	28.2744783231513	29.5994628833108	27.6701708495869	48.8283676880003	47.2690634030493	48.2167187421692	48.9137968996558	50.0924005374313
ETV6	na	15.4380868546341	13.966512829472	14.1372391615757	14.109588524687	15.2244645834361	11.2588713720491	12.6359028493889	11.3338103816254	10.5097495761781	9.19820709391624
GABARAPL1	na	14.4509969022917	15.8781305072489	14.8663804363847	14.3012948905116	17.1421991967738	6.18838674704828	7.08843330575474	8.87494982425584	7.42794330947924	6.9683387075123
KIF21A	na	33.205705996796	34.2920803829773	33.3784672468147	38.8013684428894	36.3586827712394	44.5563845787476	44.3027081609671	47.2946460331556	44.0145151423398	49.1367426575439
CPNE8	na	4.6985481731495	4.60348746893211	4.41535549745486	4.10251622864542	3.83546922667541	3.67310697244156	4.12207806367259	3.18883478533868	2.76572357267844	3.6235361279064
YARS2	na	24.0455112390592	23.4855886126875	22.0362696386738	23.3114940842655	20.5471565714754	24.3143711545316	24.1160828771873	23.0902374215487	27.3806633695166	26.4796870885467
FGD4	na	12.4373333995134	15.5270170562286	13.2460664923646	12.7293026907503	14.5591280849312	14.4129523592544	14.9858725866228	13.4853133693238	11.6950596787545	13.339391240095
ALG10	na	6.04099050833507	6.35905472403334	6.96734995928657	7.20815935500316	6.65336498504919	5.74921091338679	7.01138511764871	6.18557108963286	4.70173007355335	6.37105253258268
SINHCAF	na	72.5313696981145	75.6454423920284	81.3802678384112	74.7271413984104	73.6175266875149	104.204447805136	104.515867165829	95.7034632563692	106.440847211367	111.811971946826
AEBP2	na	18.4783239078484	21.3398953008971	19.7273222684451	19.9374620457534	23.0128153600525	23.076693805122	24.0005105950283	25.4338388902916	23.5876710412718	26.2407726185749
ETNK1	na	33.205705996796	36.2427106664231	38.6039797162797	48.348345460952	44.4209956354755	31.4609597204777	31.6668053115782	30.3131403088219	27.9733184208048	34.2842264409605
ZCRB1	na	28.1123218427096	32.2244122825248	26.5326408333297	35.542360223872	32.9537253965377	20.4017137273656	22.3824986448016	26.7016888651853	21.6911748771495	21.4624832191379
TMEM117	na	6.27789209689723	7.06128162607383	6.27871653307802	6.74806407702424	7.27956404246558	10.7797704626002	9.93921626567784	9.64334374843383	11.0233839539612	9.71585511218858
C1RL	na	41.4972615964716	39.3247065142675	40.5888642977043	35.7340665896965	37.8067680915148	27.6281524448865	27.8143959062767	27.1243055234832	18.8859409677185	16.9231082896727
NDUFA9	na	44.8138838363418	43.3430048981659	42.2901939389255	49.8436551143836	47.4345785992919	93.0254265846613	90.2619523662139	90.2478663947055	107.547136640439	106.834587155746
CLSTN3	na	92.036267156399	97.5705267779593	90.3730102277229	84.3508009628029	87.0025315397903	69.1502312637912	70.1908993645931	71.1532773788823	61.6756356707292	55.1892425634974
VAMP1	na	11.0948910643278	12.4450212083843	12.1118467315505	16.256699821922	16.3985878160918	9.22269250689132	10.5170776764731	9.95070131810503	8.09961903427257	9.23802617224488
TAPBPL	na	6.39634289117831	7.91955895078998	6.52176362468104	5.06104805776818	6.45767777960657	6.54771242913496	7.39662605817886	4.95614081094806	6.36116421716041	6.09231898428218
PEX5	na	20.2945694201583	20.7156936101945	23.980646371498	22.4679860746375	22.3866163026361	22.8770684261849	25.0406611344597	21.0155738262682	28.4079321250828	29.1077462582371
SCAF11	na	70.7151241858046	73.0315978122111	76.4788181577503	76.9892765151401	77.1007589443935	80.4889527874151	77.626049516825	82.7176059377611	71.5532198588665	74.5413146312173
LLPH	na	14.2535789118233	15.1368909995395	14.8663804363847	16.1033347292624	15.146189701259	14.9319783444907	15.9489749379482	15.9057542304845	14.1447005574126	16.5249175063863
RPL14P1	na	56.0272256949507	49.9361352562127	49.2170360496116	48.6167343731064	48.9609388017443	66.1558505797355	68.0720741916773	70.3080440622865	76.8476049837081	73.5060185946726
LRIG3	na	9.63399793486115	9.51907578321554	8.79020314630922	8.55010391577503	8.21886262859018	12.7760242519707	11.7883727802226	12.4095618754746	14.3027419044228	14.2154109633251
MARCHF9	na	16.4251768069764	17.9457986077014	15.9600923485983	19.7457556799289	18.7859717224918	14.0935517529551	13.0981919780251	11.487489166461	13.5520455061244	12.9013813784799
INHBE	na	1.34244233518557	1.67754204376339	1.41777470101762	0.728484190133298	1.05671090939017	0.519025985236308	0.462289128636179	0.614715139342396	0.0790206735050983	0.199095391643209
PHLDA1	na	1004.85757148449	1007.73461703377	1098.32980695405	911.525428222581	865.759334319254	207.770094397673	203.253120223707	194.711020386704	272.700344266094	279.888301572023
TMEM19	na	23.808609650497	26.1384457981738	25.6819760127191	29.1393676053319	28.1006827015607	19.2438865295308	18.3759928632881	17.7883193447206	14.10519022066	14.6534208249402
LGR5	na	16.859496386007	14.8247901541881	17.863961232822	15.1064616269747	14.4417157616656	4.19213295767787	4.35322262799068	2.49728025357848	2.2520891948953	2.78733548300492
DUSP6	na	450.073534670009	461.753200697292	436.148005881619	531.026633334009	538.531189378099	68.55135512698	66.8778272760338	66.6197532262321	85.5793894060214	87.2037815397254
POC1B	na	27.8754202541474	31.3661349578086	30.2998707531765	29.8678517954652	28.4137822302689	24.5938466850435	24.6939442879825	24.0123101305623	24.7334708070958	22.5375983340112
TMTC3	na	20.0971514296899	22.3932356539579	21.7932225470708	20.550922416392	22.4648911848131	22.6375179714605	22.1513540804836	22.4755222822063	21.0985198258612	22.4181410990253
SNRPF	na	22.9004868943421	23.8367020637078	20.8210341806587	25.1518751961812	28.1789575837377	27.9076279753984	28.6619259754431	28.6995130680481	28.0128287575573	32.7711014644721
NEDD1	na	22.7425525019673	22.5882986823025	20.8210341806587	23.3114940842655	22.5823035080787	22.7572931988227	21.9972577042715	26.4711706879319	21.1380301626138	24.9665621120584
GAS2L3	na	22.5846181095925	25.6702945301468	23.8591228256965	30.5196534392687	29.9792798738099	35.2139168444941	34.6331605536604	34.500887195592	34.0183999439448	34.124950127646
SLC15A4	na	8.84432597298729	8.54376064149264	9.23578948091476	6.01957988689094	7.12301427811148	9.42231788582836	8.35972840950423	7.87603772282444	8.77129475906591	9.35748340723081
TDG	na	19.4654138601908	21.1058196668836	20.8615420292592	21.9695495234937	21.6821423630427	24.6736968366183	25.926715297679	28.3921554983769	25.9978015831773	28.7095554749507
RITA1	na	16.1487916203205	14.6687397315125	13.7726685241711	15.1064616269747	17.3770238433049	15.7304798602389	13.5604811066612	15.4447178759777	17.700630865142	17.3212990729591
SDSL	na	6.31737569499092	5.65682782199284	5.26602031806543	4.75431787244889	6.41854033851804	4.3518332608275	4.3917467220437	3.41935296259208	3.39788896071923	3.38462165793455
MMAB	na	25.23001918187	23.0174373446605	19.1602123880381	25.266899015676	25.439336707541	24.4740714576813	25.5029502630959	24.895963143367	27.5782150532793	26.2009535402463
GLTP	na	27.7174858617727	25.3581936847955	26.8972114707342	29.5994628833108	27.2005215565246	25.2725729734294	25.5414743571489	24.9728025357848	25.1680845113738	21.8606740024243
GIT2	na	36.2854266481041	36.749874540119	39.0090582022847	40.219995549991	37.9241804147804	30.7822334320918	32.2831908164265	30.7357569671198	27.5782150532793	29.8244896681527
TCHP	na	15.8724064336647	14.434664097499	14.2587627073772	13.7645170662028	13.1893176468328	16.4890563001996	19.3005711205605	17.5193814712583	14.7768659454534	16.7240128980295
FAM222A	na	12.1609482128575	9.87018923423579	9.35731302671627	13.3427630613888	12.6022560305049	8.82344174901723	7.35810196412584	7.56868015315325	8.45521206504552	7.08779594249823
FOXN4	na	1.06605714852972	0.546176479364826	0.72914127480906	0.958531829122761	0.743611380681968	1.99625378937041	1.5409637621206	1.80572572181829	1.30384111283412	1.39366774150246
NUP58	na	85.8373422556891	90.0801064895274	95.9225854859919	83.1238802215258	78.0791949716067	81.7665552126122	83.1735190604591	81.9492120135831	90.9527952043681	95.8445215370406
MTMR6	na	26.8883303018051	29.298466857356	29.4492059325659	25.4202641083356	26.4960476169312	29.3848557795325	26.9283417430574	25.3954191940827	29.0400975131236	29.8643087464813
SLC46A3	na	2.21108149324682	2.10668070612147	2.30894737022869	3.41237331167703	3.0135829638164	3.07423083563044	2.73521067776406	2.53569994978738	1.42237212309177	1.15475327153061
SLC7A1	na	523.670961516654	512.703663700896	568.041560924858	462.0890241835	475.441634343397	559.669712387889	511.561444929985	560.927564649936	633.982863531404	613.651816122698
PDX1	na	1.89521270849728	2.10668070612147	1.94437673282416	1.76369856558588	1.95687205442623	3.31378129035489	3.8909334993545	4.11090749435227	3.08180626669883	3.18552626629134
LNX2	na	23.4532572676538	24.655966782755	23.980646371498	24.5767560987076	23.5607395352918	30.2632074468555	27.4676790597996	29.5447463846439	31.2921867080189	33.8860356576741
SUOX	na	21.4001101667817	21.9250843859309	21.0640812722617	23.0047638989463	23.5216020942033	15.2913040265774	14.9473484925698	13.6005724579505	11.4975079949918	13.2597530834377
TARBP2	na	30.757722914987	28.0110508702818	26.8161957735332	30.6346772587634	29.1573936109509	27.9076279753984	27.3906308716936	28.5458342832125	31.3316970447715	28.7493745532793
NABP2	na	56.8168976568246	55.5539504725366	54.483056367677	64.8350929218635	57.5320384001312	44.3567591998106	44.4568045371792	38.6117946899442	49.7435139714594	40.1376309552709
N4BP2L1	na	7.42291644161433	6.90523120339816	6.80531856488456	8.16669118412592	8.33627495185575	6.2682368986231	5.58599363768716	5.53243625408156	4.70173007355335	3.70317428456368
SMARCC2	na	148.892648411317	150.978783938706	161.099713884202	162.106902941241	159.015423142676	211.443201370114	206.951433252796	216.725506314403	216.753707424485	202.400375144486
BRCA2	na	23.8480932485907	24.4999163600794	23.6970914312944	26.5705023032829	22.6605783902558	25.1527977460672	23.230028713968	25.7027767637539	18.3723065899354	19.9891773209781
KANSL2	na	25.9012403494628	25.0070802337753	23.7781071284955	26.1487482984689	27.2396589976132	25.8315240344532	28.2381609408599	27.3164040045277	29.9093249216797	29.7448515114954
CERS5	na	24.7956996028394	23.4465760070186	27.1402585623372	27.0689388544268	28.1006827015607	23.4360194872087	25.3103297928308	24.0123101305623	24.7729811438483	24.1303614671569
MAP3K12	na	14.411513304198	15.4489918448908	14.6638411933822	14.6080250758309	15.6158389943213	5.19025985236308	6.04828276632334	5.10981959578366	2.4891512154106	2.15023022974665
GALNT6	na	22.0713313343745	20.2085297364986	21.7122068498698	17.7136682021886	18.5511470759607	19.9226128179167	18.8382819919243	19.0177496234054	18.0167135591624	17.9982234045461
CSAD	na	9.31812915011161	9.59710099455338	9.84340720992231	9.12522301324868	10.0974598008394	13.9737765255929	15.9874990320012	14.4842254707552	11.8926113625173	11.9457234985925
LMBR1L	na	17.0569143764755	15.0198531825327	16.1626315916008	14.4163187100063	15.4984266710558	15.1715287992151	15.0629207747288	14.9068421290531	13.5125351693718	13.9764964933532
MYG1	na	55.4349717235453	49.7410722278681	50.1487165674231	49.5752662022292	50.6438487685509	38.6474733622112	38.755238617333	39.7643855762112	50.21763801249	41.7303940884165
ESYT1	na	321.830808061694	313.700362183755	341.319132307841	241.281632026781	256.154551924394	304.86787871265	302.221517845902	323.609101167562	392.219112942555	351.363547171935
TMBIM6	na	333.478469499333	328.64219015495	338.564598603007	330.655139774188	346.092391545823	335.889662599466	326.915462133884	316.731975546169	357.252464916549	366.73371140679
ANKRD52	na	89.7067348688711	87.8954005720681	97.1783287926075	97.5401989315321	88.7637163887739	89.472094839582	78.2424350216732	78.0688226964842	75.3462121871112	71.0372357382968
ZNF740	na	40.8655240269725	41.3143494033822	41.7230840585184	40.5650670084752	40.2724268800919	43.119081850401	46.4600574279359	42.6458627918787	43.5799014380617	42.2480421066889
WDFY2	na	15.319636060353	15.2149162108773	15.6360295597943	14.5313425295011	14.0503413507803	16.4890563001996	15.3325894330999	15.9057542304845	12.5247767505581	12.0651807335784
HNRNPA1L2	na	103.48651060357	90.9383838142436	94.1402401475697	96.3516194634199	94.5560576698755	102.168268939978	109.292854828403	109.726652372618	103.596102965184	121.846379685644
ESD	na	63.7660109213146	67.023656539198	61.7744691157676	68.47751387253	65.6726261465443	77.933747937021	77.0867122000828	73.1126818855362	78.4280184538101	73.7847521429731
RB1	na	46.5116785543706	51.4576268773004	49.09551250381	50.8021869435063	52.2484838531804	41.7616292736291	38.3699976768028	38.7270537785709	40.3795641611052	38.6245059787825
SBNO1	na	80.6649909054153	84.9694551468994	91.2236750483335	90.6771110350132	84.5760101923018	93.584377645685	91.8029161283345	90.7089027492123	80.1269629341697	92.4200808007774
MORN3	na	1.7767619142162	1.67754204376339	2.18742382442718	1.38028583393678	1.44808532027541	0.359325682086675	0.731957787007283	0.806813620386894	0.395103367525491	0.278733548300492
SETD1B	na	61.3180278395056	57.4265555446446	66.311348159024	66.1770374826354	61.7588820376919	70.0285829311141	64.9516225733831	68.4254789480504	63.3350698143363	62.0779431143525
VPS33A	na	27.164715488461	28.9473534063358	28.4365097175533	28.7559548736828	28.4529196713574	21.6793161525627	24.0775587831343	23.0518177253398	20.505864774573	19.7104437726777
VPS37B	na	42.3659007545329	42.4457149677808	43.8294921857446	41.7536464765875	42.2684363756066	46.153387610244	43.8018949382779	44.8742051719949	55.907126504857	51.0082393389901
RHOF	na	29.8496001588321	32.2244122825248	33.1759280038122	33.0118361949879	32.1709765747673	32.6187869183126	29.4709319505564	30.3899797012397	36.3099994755927	30.1828613731104
DENR	na	62.423568586129	67.2967447788804	67.6075993142401	76.8742526956454	73.3044271588066	61.2450662578843	59.0189120892188	61.3946745418218	59.5815878228441	66.5376798871603
DIAPH3	na	25.7038223589943	25.3972062904644	26.2490858931262	32.4750583706791	28.6877443178886	25.1128726702798	24.1160828771873	27.0858858272743	26.7089876447232	27.8733548300492
RBM26	na	38.1806393566014	44.5133830682333	41.6420683613174	37.1143524236333	41.6030998771017	57.691734512805	54.7427376493341	55.7085595029046	43.9354944688347	49.4951143625017
MBNL2	na	18.0045207307241	18.8821011437554	20.6184949376562	20.3975573237323	20.4688816892984	11.3786465994114	10.47855358242	9.72018314085163	9.00835677958121	9.91495050383179
ZIC5	na	13.0295873709188	12.4450212083843	12.9220037035606	12.000818500617	14.2851659973115	20.242013424216	18.221896487076	17.5193814712583	15.6460933540095	17.9584043262174
ABHD13	na	10.6210878872035	11.2356304326479	11.6257525483445	12.422572505431	12.0543318552656	12.4965487214588	13.021143789919	10.9496134195364	11.1814253009714	12.5828287518508
RAB20	na	6.71221167592785	5.77386563899959	5.22551246946493	5.98123861372603	5.94889104545575	8.26449068799351	8.05153565708011	8.22181498870454	9.68003250437454	8.12309197904291
GRTP1	na	15.7539556393836	12.2109455743708	13.4891135839676	14.1479297978519	14.5982655260197	11.4584967509862	11.9039450623816	10.4885770650296	11.6950596787545	11.3882564019915
CUL4A	na	119.20098264486	121.446241447336	120.7538966781	124.340748873805	123.556901516472	129.876271536439	130.981919780251	130.550127717841	141.209943553611	140.840080048406
SSTR1	na	0.908122756154945	1.40445380408098	1.62031394402013	1.95540493141043	1.91773461333771	9.90141879527726	9.66954760730673	9.83544222947833	10.865342606951	10.7909702270619
CDH24	na	34.9429843129185	36.0866602437475	38.8470268078827	44.1308054128119	39.0591662063476	35.8527180570926	36.4437929741521	34.8082447652632	27.5387047165268	27.1964304984623
```
