## Supplemental File S1 for "KRAS G12 mutant alleles differentially control glutamine metabolism via FOXO1": sw_gsea_G12D_LN___G12G_LN.gct (part 2 of 3)

```
CBLN3	na	3.23765504368285	3.74521014421595	3.32164358524127	3.71910349699631	2.66134599401968	1.47722780413411	1.15572282159045	1.42152875972929	0.592655051288237	0.597286174929626
TMX1	na	56.1061928911381	56.9193916709487	61.6124377213656	62.1512038003198	59.7628725421771	61.0454408789473	66.2614417711856	59.5505291237946	60.5298359049053	69.6435679967944
PELI2	na	1.34244233518557	1.36544119841207	1.86336103562315	1.41862710710169	1.13498579156721	1.23767734940966	1.07867463348442	1.22943027868479	1.06677909231883	0.91583880155876
RTN1	na	0.789671961873865	1.2093907757364	0.526602031806543	1.4569683802666	1.13498579156721	0.319400606299266	0.385240940530149	0.384196962088997	0.237062020515295	0.199095391643209
ARMH4	na	5.21183494836751	4.95460091995235	6.035669441475	7.01645298917861	6.22285313307542	5.19025985236308	4.89255994473289	4.80246202611247	4.26711636927531	3.90226967620689
SLC38A6	na	5.44873653692967	6.00794127301309	6.15719298727651	6.36465134537513	6.41854033851804	5.94883629232384	5.89418639011128	5.22507868441036	5.41291613509923	5.17648018272342
NAA30	na	43.4319579030626	46.8151268026994	47.7182456513929	47.0064009001802	49.3914506537181	39.8452256358335	41.0666842605139	38.304437120273	40.6166261816205	42.8453282816185
DCAF5	na	74.3870988085181	76.2306314770622	77.4510065241624	81.5518880217645	80.8970907299804	85.0404114271796	87.7964103468209	88.5958194577228	82.0629694350446	84.6553605266923
RAB15	na	30.3234033359564	35.6575215813894	32.0012003943976	43.4023212226786	38.8243415598164	26.6699506259887	25.6570466393079	28.4689948907947	28.8425458293609	28.7095554749507
WDR89	na	13.1480381651999	14.7857775485192	14.5018097989802	14.6463663489958	13.6198294988066	13.2152000856321	14.0227702352974	11.5259088626699	13.5520455061244	14.4145063549683
EFCAB11	na	5.13286775218012	4.33039922924969	4.01027701144983	5.25275442359273	6.92732707266886	3.3936314419297	3.31307208855928	3.76513022847217	3.04229592994628	3.26516442294862
PTGR2	na	8.80484237489359	7.7244959224454	8.34461681170369	9.31692937907323	9.58867306668854	5.74921091338679	6.51057189495951	6.14715139342396	4.7412404103059	5.73394727932441
JDP2	na	77.0719834788892	76.1916188713933	73.2786981183105	78.331221075912	77.4921333552788	63.7204209567036	59.2500566535369	72.7669046196561	79.0601838418508	65.8607555555734
AK7	na	0.829155559967558	1.13136556439857	1.01269621501258	1.91706365824552	1.76118484898361	0.678726288385941	0.770481881060298	0.845233316595794	0.237062020515295	0.398190783286417
FBLN5	na	2.29004868943421	2.06766810045256	2.06590027862567	2.07042875090516	2.50479622966558	7.10666349015868	7.2425296819668	5.68611503891716	5.88704017612982	5.85340451431033
CLBA1	na	33.6795091739203	31.8732988315045	33.0138966094102	27.2989864934162	33.1494126019804	32.2594612362259	28.7389741635491	31.1967933216266	30.8180626669883	27.2362495767909
WARS1	na	577.131753335514	552.730597117204	567.433943195851	358.490904091913	430.981501266833	491.038507109335	501.429608194042	516.053359477941	595.973919575451	561.648099825491
WDR20	na	25.9012403494628	25.592269318809	25.9250231043221	28.3342008688688	26.7308722634623	25.033022518705	25.4644261690428	25.0880616244115	25.6026982156518	24.7674667204152
NIPA2	na	48.3674076647742	42.9528788414767	48.3258633804005	44.514218144461	42.7380856686689	52.8208752667412	52.0075269715701	49.446149020854	52.3116858603751	57.9765780465024
SLC12A6	na	39.8389504765365	42.5237401791186	43.0193352137345	46.5079643490363	45.1254695750689	35.493392375006	33.0921967915398	36.1913538287835	25.8397602361671	27.4353449684341
MFAP1	na	20.9657905877511	21.6910087519174	21.0235734236612	25.1518751961812	25.4784741486295	19.1241113021686	18.106324204917	20.6697965603881	19.7946787130271	20.2679108692786
TCF12	na	58.7910775615092	61.3278161115362	59.6275531399409	60.6558941468883	57.1798014303345	63.560720653554	61.9467432372479	62.1246487697909	59.8186498433594	59.6489793363053
SORD	na	147.352788085663	146.570359498118	142.952197711176	144.393234739053	149.505024958164	178.824414451802	176.825591703338	172.696534459004	196.721966690942	200.170506758082
SERF2	na	141.469731969703	141.186619915808	123.427414685734	151.294663908737	158.389224085259	125.484513199824	124.663968355556	127.707070198383	138.049116613407	126.863583555053
ZSCAN29	na	26.3355599284934	28.6742651666534	26.2895937417267	24.6150973718725	25.8307111184263	23.955045472445	28.6619259754431	27.7774403590345	22.6789332959632	23.2145226655981
LYSMD2	na	13.7402921366052	11.6647690950059	12.5979409147565	13.6494932467081	12.8762181181246	16.9681572096485	16.8735531952205	13.8310906352039	19.9527200600373	18.4362332661611
SLC27A2	na	31.3894604844861	30.7419332671059	27.6668605941438	30.6346772587634	30.0575547559869	37.8090467706756	37.1372266671063	37.9970795506018	47.2148524192962	44.677005884736
BNIP2	na	28.4676742255528	27.6599374192616	28.3149861717518	25.4969466546654	28.6486068768	42.8396063198891	46.8067742744131	44.3363294250703	41.3278122431664	44.238996023121
GTF2A2	na	17.1358815726629	17.6336977623501	17.1753278066134	19.669073133599	18.1206352239869	14.1734019045299	16.3342158784783	13.9463497238306	16.7128724463283	15.2507069998698
SRP14	na	135.823577442305	123.513909547789	115.447368511435	144.546599831712	146.921953846322	103.246245986238	111.450204095372	101.658516168749	104.425820036987	106.99386346906
BAHD1	na	29.0599281969582	31.8732988315045	29.3276823867644	29.5611216101459	32.7189007500066	40.3243265452824	37.0987025730533	39.3417689179133	45.2788459184213	42.9249664382758
DISP2	na	5.48822013502336	7.06128162607383	6.48125577608053	7.05479426234352	6.88818963158034	22.6375179714605	20.8800589767341	20.5161177755525	21.8097058874071	20.5466444175791
CDAN1	na	23.0584212867169	24.2658407260659	24.061662068699	26.0720657521391	27.1222466743476	27.3486769143747	30.5496065840408	26.7785282576031	32.5565174841005	28.9086508665939
TLE3	na	41.2603600079094	43.1479418698213	40.4268329033023	38.8397097160543	39.9593273513837	49.7067193553233	46.537105616042	48.6009157042582	50.6127413800155	45.1548348246797
ANP32A	na	116.516097974489	101.354749527844	102.768411899477	110.001112710128	119.956256936328	106.879427882892	108.252704288972	118.486343108247	100.198214004465	115.754060701361
COMMD4	na	32.6134520253906	32.3414500995315	29.8947922671715	34.8138760337387	32.6406258678295	25.9512992618154	28.6619259754431	27.5085024855722	29.3166698703915	28.4308219266502
UBE2Q2	na	48.3674076647742	49.4289713825168	50.7968421450312	48.1949803682924	47.9433653334427	40.6437271515816	42.0683107058922	41.8006294752829	41.4068329166715	43.0842427515903
ETFA	na	54.2504637807345	54.5396227251448	51.0398892366342	59.2756083129515	56.4361900496525	58.6100112559154	65.8376767366024	62.9314623901777	66.8910001220657	65.7412983205875
HMG20A	na	28.9809610007708	31.171071929464	29.5302216297669	34.0087092972756	31.1142656653771	28.3068787332725	28.1611127527539	27.6621812704078	26.6299669712181	28.0724502216924
SCAPER	na	12.0819810166701	13.7714498011274	12.9220037035606	12.1541835932766	14.8330901725508	13.8140762224433	15.2940653390469	14.9068421290531	12.3272250667953	14.9719734515693
TSPAN3	na	91.7203983716494	98.8579427650336	96.3276639719969	90.8304761276728	96.6694794886559	75.5382433897765	73.5810196412584	72.5748061386116	75.9388672383995	74.023666612945
WDR61	na	20.3735366163457	17.7507355793569	18.1475161730255	18.403811119157	20.3514693660328	20.0823131210664	21.7661131399534	20.5929571679703	20.5848854480781	19.8697200859922
NCOA2	na	35.140402303387	36.8278997514569	37.9558541386716	36.3091856871702	38.0024552969574	46.0336123828818	42.0683107058922	43.8368733743546	39.1547437217762	40.3765454252427
NEIL1	na	10.423669896735	10.4163657136006	10.1269621501258	9.01019919375395	10.8019337404328	13.0954248582699	13.8301497650323	11.5643285588788	11.0628942907138	11.3484373236629
MAN2C1	na	53.2633738283922	56.6853160369352	55.6577839770916	41.6386226570927	45.3211567805115	55.4160051929227	55.3591231541824	49.9840247677785	52.0351135031072	48.0616275426706
DNAJA4	na	35.3378202938555	37.0619753854704	37.1456971666616	44.8209483297803	39.0591662063476	38.2082975285497	40.2576782854006	37.9970795506018	35.7173444243044	38.4652296654679
TLNRD1	na	35.5747218824176	35.3064081303691	36.051985254448	39.7599002720121	34.4800855989902	35.0542165413445	30.8577993364649	32.7720008661915	42.592143019248	41.8100322450738
TPM1	na	30.5208213264249	31.4831727748153	29.7732687213699	36.3091856871702	35.8498960370886	33.4971385856356	36.5593652563111	36.7292295757081	30.7785523302358	31.9349008195707
IGF1R	na	63.5291093327524	66.9066187221912	73.23819026971	63.6848547269162	60.7804460104788	85.3997371092663	79.9374951600059	86.213798292771	83.8804449256618	80.8327290071427
ARRDC4	na	3.31662223987023	4.44743704625644	3.07859649363825	3.02896058002792	4.07029387320656	3.63318189665415	3.50569255882435	3.95722870951667	3.99054401200746	3.86245059787825
PIF1	na	13.0690709690125	12.8351472650734	12.3548938231535	16.9468427388904	14.0112039096918	24.3942213061065	24.1931310652933	22.1681647125351	21.0590094891087	22.2588647857107
USP3	na	47.7751536933688	46.2689503233346	44.5181256119532	36.3858682335	35.9673083603541	49.0679181427248	51.891954689411	51.9818489706413	57.0924366074335	56.2643576783708
BBS4	na	12.0424974185764	12.8741598707423	12.2738781259525	14.3779774368414	16.4377252571804	9.02306712795427	9.51545123109467	9.72018314085163	7.94157768726238	6.76924331586909
PML	na	34.232279547232	34.5261560169908	34.2696399160258	31.8999392732055	34.166986070282	38.0885223011875	32.7454799450626	34.9235038538899	39.8659297833221	33.2489304044158
CYP1A1	na	3.04023705321438	3.19903366485113	4.17230840585184	4.86934169194362	4.50080572518033	4.3518332608275	3.8909334993545	3.88038931709887	2.60768222566824	2.82715456133356
LINS1	na	8.2125884034882	7.17831944308057	8.99274238931174	8.55010391577503	8.37541239294427	10.9394707657499	10.8637945229502	9.79702253326943	10.1541565454051	10.9900656187051
ULK3	na	81.2967284749144	79.1565769022309	73.9268236959186	74.9571890373999	73.2652897177181	64.5588475482392	67.4942127808821	60.9720578835239	63.2165388040786	62.6752292892821
CCDC33	na	1.22399154090449	0.936302536053988	1.37726685241711	1.64867474609115	1.76118484898361	0	0.0770481881060298	0.115259088626699	0.0395103367525491	0.0796381566572835
CELF6	na	2.09263069896574	2.02865549478364	1.33675900381661	1.8403811119157	1.80032229007213	0.598876136811124	0.847530069166327	0.806813620386894	0.316082694020393	0.517648018272342
SCAMP2	na	78.9671961873865	78.3763247888526	74.1698707875216	78.4079036222418	80.7405409656263	77.0953213454854	71.1154776218655	70.88433950542	82.1815004453022	69.2851962918366
HAPLN3	na	5.2908021445549	4.72052528593886	6.52176362468104	7.28484190133298	6.22285313307542	2.8746054566934	2.31144564318089	2.61253934220518	2.21257885814275	2.62805916969035
POLG	na	46.7485801429328	44.0452318002064	46.0979317073728	39.1080986282086	41.8770619647214	46.9119640502047	46.3059610517239	43.1837385388033	46.6617077047605	48.4199992476283
FANCI	na	70.9915093724605	68.6621859772925	73.400221664112	79.3664354513646	74.6351001558165	74.5401164950913	72.540869101827	81.603434747703	75.4647431973689	80.3947191455276
ABHD2	na	59.9361019062264	62.1860934362524	65.9872853702199	64.6817278292039	61.8371569198689	46.3929380649684	47.3846356852083	46.1036354506797	44.2910874996076	47.9819893860133
TICRR	na	33.5610583796393	32.9656517902342	32.6493259720057	33.5486140192966	33.4625121306886	42.4802806378024	43.3396058096417	41.6469506904473	42.2760603252276	41.8100322450738
DET1	na	6.27789209689723	7.13930683741166	6.76481071628406	6.28796879904531	6.41854033851804	7.78538977854462	6.4720478009065	6.80028622897525	8.06010869752003	6.68960515921181
MFGE8	na	53.1449230341111	53.4082571607462	53.9159464872699	57.7419573863551	61.8762943609575	23.6755699419331	20.4177698480979	20.9387344338503	18.7278996207083	19.7900819293349
ZNF710	na	19.9787006354088	17.4386347340055	18.7146260534325	17.1002078315501	15.3810143477902	21.3998406220508	20.648914412416	20.1703405096724	24.2593467660652	21.4226641408092
UNC45A	na	79.7963517473541	80.3269550722984	80.2865559261976	93.8210954345358	96.160692754505	75.5781684655639	75.7383689082273	85.5990831534286	87.0017615291132	83.7395217251335
MCTP2	na	12.9901037728251	16.5803574092894	14.9879039821862	16.3717236414168	16.5942750215344	22.5177427440983	19.4161434027195	20.1319208134635	18.1352445694201	19.1927957544053
FURIN	na	56.6589632644498	52.4719546246922	51.8905540572448	59.8507274104252	60.428209040682	54.2581779950879	51.0829487142977	52.0202686668502	54.24769236125	48.4996374042856
IQGAP1	na	269.475556989456	282.334227225946	281.124469287493	315.280289235058	305.311177931581	269.853587247093	262.46465278319	278.65805660315	247.769321775236	255.757940104866
CRTC3	na	54.6847833597651	54.6176479364826	60.0326316259459	50.1503852997028	52.6789957051542	57.8514348159546	54.9738822136522	54.0565125659219	58.9494224348033	59.1711503963616
EFL1	na	34.9035007148248	39.0126056689162	32.7708495178072	40.1816542768261	37.6893557682492	34.7747410108326	37.3683712314244	39.4954477027489	35.5197927405417	38.0272198038529
SEC11A	na	57.7250204129795	58.0117446296783	55.4957525826896	60.349163961569	59.2932232491148	57.6518094370176	58.4025265843706	57.091668566425	60.2137532108849	63.5910680908408
GLYR1	na	98.3141592532962	93.9033418450812	96.3276639719969	97.8852703900163	98.1958396911083	112.548788644704	107.636318784124	107.767247865964	104.30728902673	112.130524573455
PMM2	na	42.5633187450013	37.0229627798014	36.0924931030485	34.7371934874088	33.3842372485115	57.2126336033561	57.4394242330452	60.4341821365993	69.3406410007237	65.8607555555734
TGFB1I1	na	49.1965632247418	50.6773747639221	50.4322715076267	47.7732263634784	47.9825027745312	34.615040707683	35.2495460585086	36.6908098794992	35.4802824037891	29.4661179631949
RUSF1	na	62.818404567066	59.8453370961174	59.3034903511369	50.955552036166	57.4537635179542	53.5794517067019	49.233792199753	50.4450611222853	52.9833615851684	49.9331242241167
ARMC5	na	29.6916657664573	27.464874390917	28.6795568091564	24.9985101035216	24.8522750912131	28.8259047185088	28.3537332230189	29.6984251694795	31.8058210858021	28.3113646916643
PARN	na	33.3636403891708	33.3557778469233	31.7581533027946	36.1941618676754	37.7284932093378	56.0947314813086	55.4361713422884	55.5164610218601	56.0256575151147	57.8571208115164
FTO	na	33.1267388006086	36.7888871457879	38.0368698358726	34.4688045752545	35.5759339494689	33.3374382824859	33.2077690736988	33.2330372206983	28.6845044823507	31.0588810963405
UQCRC2	na	171.16139773616	169.860885082461	171.631754520333	173.839332529704	168.17358435739	205.693990456728	215.542306226618	205.276436844151	221.969071875821	215.859223619567
CDR2	na	28.6650922160213	24.8120172054307	25.6009603155181	24.3467084597181	26.2220855293115	23.6356448661457	23.422649184233	22.5139419784152	24.9705328276111	24.7276476420865
ARHGAP17	na	40.3127536536608	39.2856939085986	38.8470268078827	37.689471521107	40.0767396746492	46.9119640502047	45.0731900420274	44.2979097288614	50.1386173389849	48.459818325957
NKD1	na	41.0234584193473	46.6200637743548	46.5840258905788	60.1574575957445	47.8259530101771	34.2557150255963	28.507829599231	31.0815342329999	18.2537755796777	20.4271871825932
DHX38	na	54.2899473788282	51.8087403283207	48.1638319859985	54.2145602551833	51.1526355027017	65.3972741397748	64.1811406923228	64.9292865930405	67.8787585408794	67.8915285503341
TXNL4B	na	18.6757418983169	19.3892650174513	19.4842751768421	17.9437158411781	20.1557821605902	19.3237366811056	18.9923783681363	18.5951329651075	21.730685213902	22.338502942368
MARVELD3	na	21.2026921763133	21.3008826952282	20.8210341806587	22.4679860746375	21.2516305110689	20.9606647883894	19.8399084373027	19.7093041551656	22.1652989181801	22.4181410990253
ZFHX3	na	52.5526690627057	61.0547278718538	64.6910342150038	58.3554177569937	57.5711758412197	40.6038020757942	37.6380398897955	41.8006294752829	32.2404347900801	33.7665784226882
CLEC18B	na	1.42140953137296	1.56050422675665	1.94437673282416	1.68701601925606	1.29153555592131	0.718651364173349	0.654909598901253	0.806813620386894	0.750696398298434	0.477828939943701
CPNE2	na	65.4243220412497	64.4878371707184	61.5719298727651	66.7521565801091	66.8858868202886	52.1022239025678	53.3943943574786	48.9466929701383	60.29277388439	53.9150320569809
NLRC5	na	6.87014606830262	6.67115556938466	7.37242844529161	7.28484190133298	7.20128916028853	11.4984218267736	11.3646077456394	11.0648725081631	10.8258322701985	8.80001631062982
KATNB1	na	38.8913441222878	37.8422274988487	38.2799169274757	32.1683281853598	33.2276874841574	40.8832776063061	39.7183409686583	39.8028052724201	48.4001625218727	45.3539302163229
KIFC3	na	24.8746667990267	27.464874390917	27.2212742595382	29.7144867028056	25.4784741486295	14.2931771318922	14.2153907055625	14.7147436480086	15.7251140275146	15.0516116082266
NUDT7	na	2.3295322875279	2.61384457981738	2.4709787646307	2.45384148255427	2.5439336707541	1.47722780413411	1.42539147996155	1.15259088626699	0.987758418813729	1.07511511487333
GCSH	na	19.7417990468466	19.2332145947757	19.5247830254426	18.3654698459921	20.3123319249443	18.6050853169323	18.14484829897	20.3624389907169	21.6516645403969	19.5909865376917
CMTM3	na	11.4107598490773	9.94821444557362	10.4510249389299	8.01332609146628	8.33627495185575	3.8328072755912	3.19749980640024	3.11199539292088	3.43739929747178	2.62805916969035
NOL3	na	17.8071027402557	16.9704834659785	15.1094275279877	15.7582632707782	15.3418769067017	12.2969233425218	12.4818064731768	12.3327224830568	11.2999563112291	11.7068090286207
MAP1LC3B	na	52.908021445549	51.5746646943072	55.3337211882876	42.9422259446997	47.7476781280001	41.4821537431172	42.9543648691116	42.3385052222075	49.6249829612017	47.344884132755
MBTPS1	na	133.296627164308	125.191451591552	134.161994564867	119.164676996542	130.014579296079	128.638594187029	129.864721052713	129.20543835053	132.438648794545	134.349570280837
ZCCHC14	na	69.4516490468064	68.5061355546168	72.0634626602954	65.8319660241512	58.1973748986361	64.2394469419399	60.0590626286502	60.2036639593459	54.6427957287755	53.5566603520231
MEAK7	na	11.3712762509837	13.5373741671139	11.828291791347	12.7293026907503	14.7156778492853	10.8196955383876	9.82364398351879	10.334898280194	9.52199115736435	7.72490119575649
OSGIN1	na	8.41000639395666	6.86621859772924	8.91172669211073	9.35527065223814	7.74921333552788	9.98126894685207	9.51545123109467	10.8343543309097	25.8792705729197	18.675147736133
RHOT2	na	76.4007623112964	75.2163037296704	76.0737396717453	71.5831569988878	73.030465071187	89.7914954458812	91.0324342472742	85.3685649761752	91.9800639599344	92.8979097407211
ZSCAN32	na	16.5436276012575	17.6336977623501	17.70192983842	18.3271285728272	17.9640854596328	20.0823131210664	20.725962600522	21.3997707883571	20.9009681420985	20.3475490259359
RPS2	na	2539.22967700351	2460.60306474988	2424.96184862053	1957.85877289299	2105.35950591609	2851.1295121304	2743.84007483193	2929.00237987789	3302.86660082935	2874.49944546632
NDUFB10	na	74.268648014237	75.8795180260419	63.0707202709837	71.1614029940738	74.5568252736394	64.1595967903651	67.263068216564	68.7712562139305	74.9115984828332	66.7765943571322
PDPK1	na	68.0302395154335	66.7115556938466	71.1317821424839	67.212251858088	67.2772612311739	82.2057310462737	86.2939706787533	82.4870877605077	85.3423273855062	88.5576302028992
DEF8	na	21.5185609610628	19.3112398061135	20.2539243002517	20.8576526017113	18.8251091635804	21.3998406220508	19.8013843432496	19.3635268892855	21.8097058874071	23.2941608222554
TCF25	na	121.925350913325	114.697060666614	113.786546718814	100.454135692065	112.715830334951	108.396580762813	110.5256258381	121.098882450452	123.469802351716	116.351346876291
GALNS	na	23.1768720809979	25.0070802337753	23.818614977096	25.5736292009953	23.5998769763804	20.9606647883894	20.5718662243099	19.0177496234054	20.4663544378205	17.1620227596446
GAS8	na	20.334053018252	16.6973952262961	17.3778670496159	16.1800172755922	16.8290996680656	19.8427626663419	17.8751796405989	20.9771541300593	18.6093686104506	17.2814799946305
MED9	na	16.1882752184142	14.5907145201746	16.7297414720079	17.1768903778799	17.2204740789508	18.3256097864204	16.4112640665843	17.0583451167515	17.1869964873589	17.1222036813159
NCOR1	na	136.455315011804	138.494750124652	150.365134005068	128.481606375615	130.993015323292	138.699713285456	144.272732228541	153.448266658346	137.654013245881	144.583073411298
COPS3	na	53.5002754169544	55.7490135008812	53.6323915470664	52.4125204164326	51.7396971190296	63.2413200472547	60.9836408859226	65.9281986944719	71.0790958178359	68.2499002552919
GID4	na	23.1768720809979	20.3645801591742	24.223693463101	26.3021133911286	23.1302276833181	24.0348956240198	21.8431613280594	20.9771541300593	23.4691400310142	25.006381190387
KSR1	na	12.5557841937945	12.8351472650734	12.07133888295	9.77702465705216	10.9584835047869	13.0954248582699	11.4801800277984	10.9496134195364	10.3517082291679	11.2687991670056
UTP4	na	91.3650459888062	89.7680056441761	88.9957433753058	83.7373405921644	84.2629106635936	115.583094404547	110.5256258381	106.192040321399	129.040759833826	122.364027703916
RANBP10	na	46.8275473391202	51.5746646943072	51.7285226628428	47.3514723586644	44.9689198107148	57.0529333002064	53.0862016050545	54.9017458825177	56.7368435766606	56.901462931629
CTRL	na	0.552770373311706	0.936302536053988	0.688633426208557	0.421754004814015	1.01757346830164	0.638801212598533	1.07867463348442	0.845233316595794	0.829717071803532	0.716743409915551
GFOD2	na	24.3613800238087	24.6949793884239	24.3452170089025	24.806803737697	23.9521139461771	31.7404352509896	29.9717451732456	30.7741766633287	29.7907939114221	35.7177132607916
NOB1	na	177.202388244495	169.314708603096	162.071902250614	158.387799444245	157.019413647161	245.259740562049	241.700166088615	251.802688953129	316.793880081939	281.640341018483
PRPSAP2	na	16.4646604050701	17.8677733963636	17.3373592010154	19.6307318604341	18.1597726650754	19.2438865295308	19.3005711205605	20.4776980793436	19.6761477027695	21.4226641408092
PCTP	na	5.64615452739814	6.90523120339816	5.59008310686946	7.59157208665227	7.35783892464263	5.19025985236308	4.81551175662686	4.72562263369467	3.83250266499727	4.89774663442293
TOM1L1	na	70.5571897934298	79.6637407759268	70.5241644134763	68.7842440578493	67.1989863489968	75.5382433897765	76.3162303190225	74.6110500376833	80.798638658963	77.5675645841941
C17ORF80	na	17.4122667593187	18.7260507210798	17.2158356552139	19.4390254946096	19.7644077497049	15.8901801633885	14.8317762104107	17.2888632940049	15.9621760480299	14.0561346500105
TOB1	na	22.6241017076862	22.2371852312822	23.1704893994879	21.5094542455147	22.5823035080787	27.3486769143747	26.8512935549514	25.0880616244115	34.3344826379652	30.8597857046973
VPS53	na	46.2747769658085	46.9321646197061	45.2067590381617	47.3514723586644	43.5991093726165	46.8321138986299	46.1518646755118	46.6415111976043	48.3606521851202	46.4290453311962
SGSM2	na	44.1031790706554	46.1519125063278	42.978827365134	49.5752662022292	50.8395359739935	44.8757851850469	47.4231597792613	44.0289718553991	42.9872463867735	42.0489467150457
NPEPPS	na	73.6763940428316	75.840505420373	74.8585042137302	79.4814592708593	81.5624272284853	89.1127691574953	91.2250547175392	84.0622953050726	90.1230781325646	92.579357114092
SKAP1	na	40.8655240269725	39.2076686972607	37.1862050152621	36.9609873309737	39.9593273513837	21.2800653946886	19.0694265562424	22.7828798518775	19.0834926514812	18.9538812844335
SCRN2	na	11.8055958300143	11.8208195176816	11.1396583651384	13.266080515059	12.0543318552656	14.0137016013803	14.4465352698806	13.9847694200395	12.3667354035479	13.4986675534095
SSH2	na	21.5185609610628	23.6806516410321	25.9250231043221	23.2348115379357	19.7252703086164	29.1852304005955	28.6619259754431	27.2395646121099	25.8397602361671	26.2009535402463
RHBDL3	na	5.05390055599274	4.79855049727669	5.59008310686946	3.94915113598577	4.57908060735738	5.90891121653643	4.69993947446781	6.83870592518415	6.9933296052012	6.41087161091132
ARSG	na	23.2163556790916	22.6273112879714	24.7502954949075	21.7011606113393	21.4473177165115	17.3274828917352	17.2587941357507	16.866246635707	15.5670726805044	14.9321543732406
G6PC3	na	56.5405124701687	47.0492024367129	55.5362604312901	40.4883844621454	51.1526355027017	38.0885223011875	33.1307208855928	32.4646432965203	36.3890201490978	32.4923679161716
CLTC	na	643.464198132919	661.185640876791	690.942373578785	690.641353519532	690.893247535725	431.310593731372	432.471479839145	428.149094551979	453.499645245759	469.705847964658
BCAS3	na	39.7994668784428	40.7291603183485	41.0344506323099	39.5681939061876	42.4249861399607	20.7211143336649	20.3792457540449	23.0518177253398	16.6338517728232	16.4850984280577
PTRH2	na	36.2459430500104	34.2920803829773	33.7835457328198	32.2450107316897	29.0791187287738	25.1527977460672	24.2316551593464	26.6248494727675	27.3806633695166	26.5195061668754
SS18	na	117.937507505862	117.935106937134	113.948578113216	121.695201025426	116.903536531423	82.4852065767855	88.7209886040933	87.366389179038	78.1909564332948	80.7132717721568
TAF4B	na	28.7835430103024	28.5572273496466	28.4365097175533	26.5705023032829	24.2652134748853	23.2363941082716	22.7677395853318	22.7444601556686	27.6572357267844	28.231726535007
AFG3L2	na	135.784093844211	131.784581949599	131.326445162832	134.386162443011	134.515385021259	109.514482884861	110.949390872683	112.723388676912	115.488714327701	117.386642912836
PRELID3A	na	13.3059725575746	10.5724161362763	12.233370277352	10.8505803056697	9.23643609689181	9.38239281004095	10.0547885478369	9.72018314085163	11.3789769847342	9.07874985893031
IMPA2	na	22.3477165210304	20.013466708154	20.3349399974527	21.7395018845042	21.8778295684853	15.1316037234277	13.7916256709793	14.945261825262	15.9226657112773	18.3167760311752
SLC39A6	na	174.083183995094	180.043175162048	170.416519062318	192.166461102531	177.72311998299	125.284887820887	127.899992256009	123.673002096448	125.010705485066	137.4952774688
RPRD1A	na	38.4570245432572	40.5731098956728	37.4292521068651	46.2779167100469	45.3602942216001	29.5844811584695	30.9348475245709	27.8542797514523	22.9950159899836	24.4090950154574
C18ORF21	na	23.2558392771853	23.3685507956808	21.2261126666637	23.4265179037603	23.2476400065836	18.7248605442945	19.5702397789316	19.0561693196143	18.7278996207083	20.0688154776354
GALNT1	na	46.472194956277	49.5069965938546	46.5435180419783	49.3068772900748	46.5344174542558	44.1571338208736	48.5788826008518	44.5284279061148	52.7858099014057	53.4372031170372
GAREM1	na	15.0037672756034	12.6010716310599	15.1094275279877	13.6494932467081	12.9153555592131	20.1621632726412	20.3792457540449	19.0177496234054	23.5086503677667	25.5240292086593
ESCO1	na	33.0082880063276	38.6614922178959	34.2696399160258	40.4117019158156	42.9337728741115	25.4721983523665	25.849667109573	24.9728025357848	24.3778777763228	28.7493745532793
OSBPL1A	na	65.4243220412497	66.087354003144	65.3796676412124	57.8186399326849	62.5807683005509	53.7391520098516	50.5050873035025	54.1717716545486	52.3511961971276	54.8308708585397
GATA6	na	2.96126985702699	2.80890760816196	2.83554940203523	2.37715893622445	2.30910902422295	3.3936314419297	2.81225886587009	3.26567417775648	3.79299232824472	3.50407889292047
RMC1	na	45.0113018268103	42.6017653904564	41.2774977239129	42.8655433983699	40.3115643211804	25.8714491102406	27.3135826835875	24.2428283078157	32.0428831063174	30.7801475480401
PELP1	na	149.840254765566	144.502691397665	153.322206952905	138.948773949635	140.346863743449	157.664124284475	143.964539476117	153.179328784883	181.312935357448	170.664569716558
NPC1	na	84.7318015090657	81.1852323970145	92.3984026577481	78.4845861685716	79.2141807631739	61.0454408789473	60.7910204156575	61.0488972759417	74.5955157888128	69.7232061534517
ARRB2	na	82.125884034882	77.9471861264945	76.5598338549513	73.1551491986491	72.208578808328	74.9393672529654	73.1572546066753	78.1072423926932	88.4636439889575	81.2707388687578
ZMYND15	na	12.0424974185764	11.7818069120127	11.4232133053419	14.6080250758309	16.1637631695607	14.0935517529551	12.1350896266997	11.87168612855	12.9593904548361	13.1402958484518
WRAP53	na	13.6218413423242	13.1472481104247	13.3675900381661	15.413191812294	14.5982655260197	14.1734019045299	12.1736137207527	13.1395361034437	16.4363000890604	15.1312497648839
MINK1	na	78.2564914217	76.776807956427	80.9751893524062	77.9478083442629	83.1670623131149	121.811406227383	122.352522712375	122.020955159466	121.059671809811	120.77126457077
SAT2	na	26.1776255361186	26.4895592491941	24.547756251905	25.1902164693462	26.6917348223738	28.945679945871	29.3553596683973	29.6215857770617	30.936593677246	30.3023186080964
ASGR1	na	0.631737569499092	1.32642859274315	0.810156972010067	0.996873102287671	0.743611380681968	0.23955045472445	0.269668658371104	0.422616658297897	0.395103367525491	0.199095391643209
TP53	na	162.988292930766	159.249456340516	179.733324240433	118.934629357552	122.343640842728	171.717750961643	161.26185770592	170.545031471306	172.225557904362	155.732415343318
CCDC40	na	9.98935031770439	10.7674791646209	11.2611819109399	11.5023819494731	9.94091003648526	5.90891121653643	5.93271048416429	5.53243625408156	3.43739929747178	3.46425981459183
ARHGDIA	na	268.843819419957	245.038176206462	250.25748865391	254.7010776345	251.184096906151	240.788132073859	234.765829159073	231.478669658621	276.453826257586	250.422183608828
TMC6	na	69.8859686258371	70.9249171060896	69.6734995928657	73.8452921156175	74.5568252736394	76.4964452086743	73.7736401115235	73.8042364172964	94.9433392163756	92.3802617224488
SLC16A3	na	41.2998436060031	40.7681729240174	40.3458172061013	41.9070115692471	42.7772231097574	34.0960147224467	35.5962629049857	32.4646432965203	36.7446131798707	39.9783546419563
TTYH2	na	18.0834879269115	17.6336977623501	19.6057987226436	22.6596924404621	18.2380475472525	25.3524231250043	24.6168960998765	24.3196677002335	30.3439386259577	28.6299173182934
RAB40B	na	23.0189376886232	22.5102734709646	22.1577931844753	23.8866131817392	23.1302276833181	24.9930974429176	23.6923178426042	23.3975949912199	28.921566502866	27.2760686551196
EIF4A3	na	67.9907559173398	70.3787406267248	63.3542752111872	67.6723471360669	69.2732707266886	71.7852862657601	72.8875859483041	74.1115939869676	75.3462121871112	72.6299988714425
CSNK1D	na	95.7082417791124	94.0984048734258	90.0894552875194	92.6708572395885	94.0864083768132	82.6848319557226	85.446440609587	85.8680210268909	97.1559180745184	84.4960842133777
ANAPC11	na	14.0956445194485	13.6934245897896	12.8004801577591	15.5665569049536	16.3594503750033	11.4984218267736	9.70807170135975	9.18230739392703	13.9866592104024	10.9900656187051
TBCD	na	133.928364733808	129.287775186788	130.030194007616	138.335313578997	132.088863673771	140.49634169589	139.765413224338	141.845518403258	151.798713803294	147.609323364275
FN3KRP	na	24.0455112390592	22.7053364993092	23.2515050966889	25.2285577425111	24.8914125323017	19.6830623631923	20.841534882681	21.7071283580283	25.3656361951366	25.6036673653166
NARF	na	31.9422308577978	30.6639080557681	28.8415882035584	33.1652012876475	31.8187396049705	29.6244062342569	30.5496065840408	29.7368448656884	30.4229592994628	27.7140785167346
RPTOR	na	75.5716067513289	74.2409885879475	74.4129178791246	60.4258465078988	61.1326829802755	75.3785430866268	70.7687607753883	76.0709984936215	76.6105429631928	73.8643902996304
FOXK2	na	146.326214535227	142.786136748233	144.694035200998	130.782082765509	135.102446637587	166.327865730343	167.194568190085	169.430860281248	188.266754625897	178.668204460615
TRIM65	na	37.6278689832897	40.3780468673282	40.3863250547018	35.8874316823562	34.166986070282	42.7198310925269	40.4117746616126	40.7632976776426	48.0840798278523	42.2480421066889
CBX8	na	36.166975853823	36.5157989061055	33.2164358524127	50.2270678460327	49.6262753002492	30.2632074468555	31.7823775937373	31.5041508912978	30.146386942195	29.6253942765094
SECTM1	na	36.8776806195095	33.7849165092814	34.1886242188248	31.248137629402	33.1102751608918	41.0429779094557	37.2527989492654	36.767649271917	42.0389983047123	37.9874007255242
RNF157	na	94.4052830420206	89.2218291648113	93.9377009045672	88.7600473767676	88.9594035942165	98.4951619675362	97.6971025184457	98.8922980417079	117.661782849091	102.733222087896
CEP131	na	34.3902139396068	33.2777526355855	33.9455771272218	34.2770982094299	34.0495737470164	36.8907700275653	36.5208411622581	44.067391551608	43.3428394175464	39.7792592503131
WDR45B	na	61.5944130261615	56.9584042766176	58.4933333791268	53.8311475235342	53.9705312610755	54.4977284498123	51.9304787834641	49.6382475018984	58.5543190672778	54.6317754668964
CBX4	na	165.515243208762	161.824288314664	153.767793287511	179.437158411781	184.533034732394	148.361581626009	142.577672090208	160.555910456992	176.769246630905	163.138763912445
DYM	na	75.1767707703919	73.0315978122111	75.7496768829412	68.7459027846844	70.1342944306362	60.3667145905613	61.8311709550889	63.238819959849	59.4630568125865	61.9584858793665
ELAC1	na	8.84432597298729	10.3383405022628	9.51934442111828	10.1604373887013	10.0191849186623	6.22831182283569	5.39337316742208	4.64878324127687	4.06956468551256	4.93756571275157
MBD1	na	67.7933379268713	69.4814506963397	72.509048994901	75.8390383201928	77.5704082374558	56.2145067086709	52.3927679121002	54.5943883128465	58.0406846894947	56.3838149133567
SMAD4	na	79.5199665606982	82.2385727500753	82.3524562048233	77.8327845247682	78.4314319414034	57.3723339065057	58.6336711486886	58.4363579337365	60.1742428741324	60.1666273545776
TNFRSF11A	na	9.12071115964314	8.11462197913456	9.84340720992231	8.32005627678556	9.07988633253772	8.38426591535574	7.58924652844393	7.14606349485535	8.49472240179807	7.24707225581279
ZCCHC2	na	33.205705996796	36.2427106664231	38.5634718676792	40.1816542768261	39.3331282939673	30.023656992131	26.1963839560501	26.816947953812	28.0523390943099	29.4661179631949
PMAIP1	na	20.6104382049079	22.1591600199444	22.6843952162819	21.3177478796902	21.9561044506623	9.46224296161576	9.74659579541276	9.60492405222493	12.2877147300428	12.9412004568086
P3H4	na	30.1654689435816	33.1997274242477	27.9909233829478	32.0149630927002	30.4097917257836	32.6986370698874	30.3569861137757	32.0804463344313	34.2554619644601	30.4217758430823
NT5C3B	na	42.2474499602518	41.2753367977133	40.3458172061013	40.7951146474647	43.8339340191476	39.6855253326838	42.1068347999453	38.5733749937353	46.0295423167198	42.9647855166044
RETREG3	na	33.718992772014	31.6002105918221	35.7279224656439	33.6636378387914	35.810758596	30.902008659454	30.3955102078287	30.0442024353596	30.7785523302358	29.8643087464813
ERBB2	na	137.876724543177	130.30210293418	134.243010262068	142.936266358786	134.593659903436	162.415208303177	157.910261523308	160.555910456992	173.884992047969	157.285359398135
GRB7	na	6.63324447974047	7.37338247142516	7.93953832569865	7.05479426234352	7.71007589443935	6.18838674704828	5.97123457821731	6.37766957067735	6.55871590092316	6.0126808276249
MIEN1	na	27.3621334789294	28.0890760816196	24.5882641005055	26.6471848496127	25.9481234416918	18.0062091801211	20.5718662243099	18.4798738764808	22.520891948953	20.4271871825932
PNMT	na	0.947606354248638	1.24840338140532	0.931680517811577	0.92019055595785	1.60463508462951	0.598876136811124	0.847530069166327	0.768393924177995	0.711186061545885	0.716743409915551
IGFBP4	na	122.043801707606	132.486808851639	131.893555043239	170.695348130181	156.745451559541	32.0598358572889	31.4356607472601	30.1594615239863	38.3250266499727	32.4127297595144
FKBP10	na	172.464356473252	174.5814103684	173.333084161554	161.531783843768	168.251859239567	154.190642690971	149.935774054334	153.409846962137	150.65291403747	147.290770737646
TXNL4A	na	68.0697231135272	66.1653792144818	61.9365005101696	67.0972280385932	64.0288536208263	51.3436474626071	54.1263521444859	53.5186368189973	59.1074637818135	58.0960352814883
MISP3	na	10.7000550833909	9.44105057187771	8.30410896310318	11.5790644958029	14.0894787918689	15.2114538750026	14.4080111758276	12.255883090639	14.2237212309177	12.4633715168649
SAMD1	na	60.8442246623813	59.4942236450972	56.7514958893052	76.6442050566559	65.868313351987	73.2625140698942	66.3770140533446	71.1916970750912	74.7930674725755	71.913255461527
BRD4	na	119.122015448673	116.569665738721	131.447968708633	100.837548423714	103.753356325679	124.446461229352	117.30586639143	130.819065591304	130.66068364068	117.227366599521
SLC39A3	na	28.9809610007708	28.9473534063358	29.6517451755684	26.2254308447987	27.3962087619672	24.0748206998072	23.4611732782861	22.974978332922	27.6572357267844	29.8244896681527
NFIC	na	135.073389078525	147.311599005827	158.993305756976	142.591194900302	133.106437142072	140.616116923252	135.489238784453	141.07712447908	141.565536584384	138.888945210302
TPGS1	na	8.01517041301973	8.54376064149264	8.5471560547062	8.35839754995047	7.86662565879345	10.3805197047262	9.55397532514769	8.56759225458464	13.0779214650938	10.1936840521323
PLPP2	na	61.0021590547561	62.0300430135767	60.194663020348	57.78029865952	59.5671853367345	42.9593815472513	40.2191541913475	40.4943598041803	46.1480733269774	42.566594733318
PRDM15	na	24.9931175933078	22.2371852312822	25.7224838613196	21.2410653333604	21.2907679521574	32.5389367667378	32.3602390045325	32.1188660306402	29.5142215541542	29.8643087464813
PFKL	na	187.073287767919	172.903868324636	176.330664957991	178.210237670504	182.850124765587	151.675362916364	156.061105008763	165.665730052776	187.555568564351	171.77950390976
FEM1A	na	40.3127536536608	37.0619753854704	40.7914035407069	38.0728842527561	37.1805690340984	48.7085924606381	47.4616838733143	46.2957339317242	55.1564301065586	54.0344892919668
MVB12A	na	16.9779471802881	15.9951683242556	18.7956417506335	15.9883109097676	15.3810143477902	13.0155747066951	12.7129510374949	13.9079300276217	14.3422522411753	12.0651807335784
AC008764.1	na	33.9558943605762	33.2777526355855	34.1076085216238	36.1941618676754	34.0495737470164	33.6568388887852	31.7823775937373	35.8455765629034	40.3795641611052	34.6425981459183
SH3GL1	na	86.113727442345	84.1501904278522	73.076158875308	93.2843176102271	93.2645221139542	97.8962858307251	95.0774641228407	94.0129966231776	126.591118955167	107.630968722319
DUS3L	na	65.1084532565002	57.5045807559824	60.923804295157	48.8851232852608	46.4561425720787	55.6555556476472	56.3607495995608	54.8249064900999	67.8392482041269	61.5204760177515
DPP9	na	112.212385782276	106.738489110155	104.996343572505	114.065287665609	104.692654911803	96.0198072687169	96.0405664741661	97.6628677630231	119.518768676461	109.34318909045
CCDC97	na	36.9171642176032	35.813572004065	38.1989012302746	33.5486140192966	36.0064458014427	34.8545911624074	30.0102692672986	30.7357569671198	31.3316970447715	31.0987001746692
TMEM91	na	1.26347513899818	1.52149162108773	1.90386888422366	1.38028583393678	1.99600949551476	0.758576439960758	1.0401505394314	0.653134835551295	0.94824808206118	0.557467096600984
SIRT3	na	16.2672424146016	14.7857775485192	17.9044690814225	16.1416760024273	17.5727110487476	11.2588713720491	13.2908124482901	11.6411679512966	10.2726875556628	10.5918748354187
IFITM3	na	158.408195551897	147.701725062517	137.726685241711	131.970662233622	133.145574583161	218.989040693934	203.368692505866	186.297106916955	260.254588189041	237.75971670032
PGGHG	na	18.4783239078484	19.8184036798094	19.7678301170456	15.9116283634378	15.3418769067017	27.2289016870125	32.5528594747976	25.0496419282026	25.7212292259095	25.563848286988
COL6A1	na	105.105338125411	97.4534889609526	95.3959834541854	107.777318866563	105.005754440512	128.079643126006	135.181046032029	132.893729186584	125.919443230374	127.142317103353
IFNAR1	na	44.3005970611238	43.1089292641524	42.5332410305285	43.8624165006575	43.716521695882	44.1172087450862	45.9207201111937	45.988376362053	42.1180189782174	48.0616275426706
SOD1	na	117.463704328737	111.5760522131	105.320406361309	150.029401894294	145.199906438426	110.392834552184	117.80667961412	119.562094602096	134.177103611657	130.726034152931
SIK1	na	9.00226036536206	8.50474803582372	8.38512466030419	8.20503245729083	6.92732707266886	10.8995456899625	10.0162644537839	10.2580588877762	11.7740803522596	10.1538649738036
SCYL1	na	109.922337092842	101.237711710837	100.256925286246	108.505803056697	104.966616999423	93.185126887811	94.6922231823106	91.7078148506436	111.340128968684	100.941363563107
TMEM50B	na	26.3750435265871	28.7522903779912	28.1529547773498	33.7403203851212	36.8674695053902	23.4759445629961	23.8078901247632	22.974978332922	24.2593467660652	25.9222199919458
APP	na	397.520865607304	380.645993511615	377.087562622086	372.983905348249	367.109197410361	377.930767403607	380.772145619999	388.384708975767	411.184074583779	407.548266693648
DOP1B	na	34.9035007148248	34.0970173546327	36.538079437654	30.9030661709178	27.1222466743476	39.406049802172	38.2159013005908	38.8807325634065	41.4068329166715	41.3322033051301
URB1	na	68.2671411039956	63.2394337893131	71.2127978396849	57.5502510205306	53.3051947625706	90.8694724921413	92.6119221034478	91.6309754582258	92.5727190112227	87.1241433830681
AKT1	na	217.949461477187	218.821705196951	210.519289176816	237.217457071301	228.797480603515	193.357142038418	197.705650680072	189.178584132622	210.076460513304	208.333417815454
EMP3	na	1.65831111993512	1.56050422675665	1.41777470101762	1.8403811119157	1.72204740789508	0.519025985236308	0.809005975113313	0.768393924177995	0.158041347010197	0.477828939943701
SAE1	na	155.091573312027	143.99552752397	155.388107231531	158.387799444245	158.350086644171	135.984808131913	139.226075907596	140.270310858693	152.272837844324	151.232859492181
NTN5	na	3.5140402303387	3.82323535555378	3.40265928244228	3.98749240915068	2.81789575837377	1.75670333464596	1.96472879670376	1.69046663319159	1.14579976582393	1.23439142818789
LMTK3	na	2.01366350277836	2.18470591745931	2.14691597582668	1.91706365824552	2.30910902422295	1.79662841043337	1.73358423238567	2.07466359528059	2.4101305419055	2.11041115141801
GEMIN7	na	8.88380957108098	8.42672282448589	6.88633426208557	9.08688174008377	9.07988633253772	8.1846405364187	7.82039109276202	7.14606349485535	7.94157768726238	7.72490119575649
CBLC	na	17.6491683478809	16.5023321979515	16.8512650178094	12.9976916029046	14.6374029671082	18.9644109990189	17.6440350762808	20.6313768641792	26.6694773079707	21.3032069058233
WTIP	na	1.61882752184142	1.52149162108773	1.62031394402013	1.80203983875079	1.68290996680656	1.39737765255929	1.30981919780251	1.57520754456489	1.93600650087491	1.47330589815974
RNPEPL1	na	29.0204445988645	28.5962399553155	28.8820960521589	31.7465741805458	27.3570713208787	21.9587916830746	22.9603600555969	21.3613510921482	25.4841672053942	23.9312660755137
CAPN10	na	6.00150691024137	5.46176479364826	5.06348107506292	4.44758768712961	4.10943131429509	17.2875578159478	17.7981314524929	14.945261825262	20.071251070295	17.2416609163019
ERVK3-1	na	29.0204445988645	27.7769752362683	27.5048291997418	29.5994628833108	26.6917348223738	23.3561693356338	25.1562334166187	24.0507298267712	24.6544501335907	22.7765128039831
ZNF787	na	28.6650922160213	28.5962399553155	28.5580332633549	28.9860025126723	30.1749670792525	33.6967639645726	34.3249678012363	35.61505838565	43.4218600910515	41.7303940884165
TIMM29	na	12.2793990071386	11.9768699403573	11.7067682455455	10.9272628519995	13.1501802057443	11.8976725846477	11.2490354634803	11.0648725081631	12.6037974240632	11.228980088677
FBN3	na	0.394835980936933	0.429138662358078	0.891172669211073	0.92019055595785	0.861023703947542	1.83655348622078	1.69506013833265	2.49728025357848	1.14579976582393	1.59276313314567
CARM1	na	162.948809332672	167.715191770671	177.991486750612	152.981679927993	156.823726441718	192.518715446883	180.600952920534	177.844773750997	210.194991523561	193.918911460485
EVI5L	na	23.4927408657475	24.5779415714172	23.4945521882919	23.3881766305954	24.695725326859	22.0386418346494	22.4210227388547	23.0133980291309	22.9555056532311	20.4670062609218
PSMB6	na	60.5678394757254	54.2665344854624	51.5664912684407	58.8921955813024	60.8587208926558	56.2943568602457	55.4746954363414	53.6723156038329	56.9343952604233	57.0209201666149
ZNF473	na	25.6643387609006	25.6702945301468	25.5604524669176	30.404629619774	27.3179338797902	29.9038817647688	29.4324078565034	31.3504721064622	34.532034321728	33.7665784226882
FAM71E1	na	5.17235135027382	5.03262613129019	5.18500462086443	5.8662147942313	6.02716592763279	3.67310697244156	3.12045161829421	3.15041508912978	3.63495098123452	3.02624995297677
RPS11	na	842.619466917508	758.014928147041	709.778523178019	753.32933514416	744.863778796801	901.907462037553	912.558739927816	961.837094589805	1080.25211715145	952.512172699439
AC020909.1	na	6.15944130261615	6.04695387868201	7.2509048994901	6.82474662335406	7.55352613008526	10.1808943257891	10.0547885478369	9.98912101431393	11.7740803522596	11.4280754803202
RPL13A	na	1438.70334733799	1375.58447588598	1412.14411006215	1295.01484241801	1233.29904358159	1664.79581018335	1693.32655410027	1821.66989574498	1988.5552487558	1789.15082746253
CTU1	na	8.72587517870621	8.9338866981818	9.03325023791224	9.27858810590832	8.49282471620985	10.0611190984269	8.5523488797693	8.75969073562914	12.7223284343208	10.8706083837192
NOSIP	na	26.2960763303997	24.5779415714172	24.466740554704	28.6409310541881	26.182948088223	27.2289016870125	25.4259020749898	27.8926994476612	29.711773237917	26.5991443235327
ZNF614	na	4.97493335980535	4.52546225759427	4.29383195165335	5.44446078941728	5.98802848654427	4.95070939763863	5.12370450905098	5.26349838061926	4.38564737953296	5.37557557436663
RERE	na	83.1129739872243	77.5570600698053	82.4334719020243	77.0276177883051	78.548844264669	176.868085738219	168.774056046258	172.15865871208	167.010193453025	158.758665296295
PRDM16	na	22.8215196981547	23.9537398807145	25.1553739809126	13.7261757930379	13.2284550879213	35.0941416171319	33.785630484494	38.4965356013175	37.6138405884268	34.3240455192892
EPHA2	na	118.964081056298	113.253594256864	117.999362973266	125.721034707741	120.660730875921	102.208194015765	101.20279507727	99.0459768265435	127.934470404754	119.297958672611
ARHGEF19	na	10.8579894757656	8.11462197913456	9.64086796691979	8.8184928279294	8.68851192165247	5.03055954921344	5.4318972614751	5.83979382375276	4.70173007355335	5.21629926105207
EFHD2	na	41.4182944002842	40.7291603183485	38.9685503536842	43.4023212226786	41.2117254662164	40.4041766968572	41.6445456713091	39.5722870951667	46.5431766945029	46.349407174539
PEX14	na	28.6650922160213	26.4115340378562	28.2339704745508	27.5673754055706	28.1789575837377	28.9856050216584	26.9283417430574	26.0101343334251	31.4897383917817	29.2670225715517
PGD	na	249.41788915786	236.182314719618	232.231496026686	250.023442308381	265.586675226728	209.846198338618	211.381704068893	220.183278973204	245.596253253846	231.707216794366
SH3BGRL3	na	142.891141501076	119.14449771287	127.883278031789	120.928375562127	133.810911081666	132.112075780534	122.660715464799	111.148181132347	150.65291403747	131.164044014546
CNKSR1	na	20.2156022239709	20.6766810045256	21.2666205152643	23.2731528111006	24.1869385927082	22.8770684261849	22.8062636793848	21.6687086618194	18.3723065899354	18.5955095794757
RPL11	na	629.171135623002	607.699358504707	556.010729890509	580.333510624084	617.080033642768	740.290755250124	788.048867948472	887.648661210419	805.892338741745	818.282059653587
IL22RA1	na	6.63324447974047	7.52943289410082	7.98004617429916	9.08688174008377	8.96247400927214	4.91078432185122	4.54584309825576	5.10981959578366	5.61046781886198	5.25611833938071
ZNF593	na	20.4919874106268	22.5882986823025	19.6868144198446	19.7457556799289	18.3554598705181	21.7990913799249	21.3038240113172	22.590781370833	31.1736556977613	24.1303614671569
C1ORF216	na	24.716732406652	22.6273112879714	22.4413481246788	24.7684624645321	25.9481234416918	26.0311494133902	25.3873779809368	24.9343828395759	24.7334708070958	23.7321706838705
KIAA0319L	na	62.1076998013795	56.7243286426041	58.7768883193303	60.2341401420743	59.7628725421771	52.4216245088671	45.6510514528226	48.293558134587	42.4736120089903	45.4335683729802
EVA1B	na	15.3986032565404	14.2005884634855	12.0308310343495	13.9178821588625	15.889801081941	5.58951061023716	5.39337316742208	5.76295443133496	6.59822623767571	5.77376635765305
PLK4	na	28.9019938045835	26.6456096718697	25.3174053753146	26.3404546642935	27.826720613941	32.8982624488244	32.4372871926385	35.5382189932322	30.5414903097205	34.4435027542751
MAP3K6	na	14.3325461080106	13.498361561445	14.6638411933822	15.7199219976133	14.7548152903738	18.3655348622078	19.7243361551436	17.4425420788405	20.071251070295	19.9891773209781
GPN2	na	26.8093631056177	25.124118050782	27.5453370483423	26.4171372106233	27.0439717921705	28.9856050216584	29.8946969851395	27.0474661310654	32.3194554635852	31.895081741242
SYTL1	na	64.8320680698443	66.4774800598331	66.473379553426	46.6996707148609	46.4170051309902	80.0497769537536	81.4784589221265	87.1358710017846	98.3017178403423	85.6508374849084
WDTC1	na	92.9838735106476	90.0801064895274	89.4008218613109	105.093429745019	103.831631207856	47.3511398838662	43.0699371512706	42.1848264373719	39.8659297833221	38.5050487437966
NBPF3	na	29.0204445988645	33.8629417206192	32.2847553346012	35.2356300385527	30.4880666079607	33.4172884340607	33.3618654499109	34.7698250690543	29.1981388601338	31.0588810963405
HSPG2	na	87.4561697775305	87.5832997267168	94.3022715419718	88.6450235572729	83.1670623131149	135.705332601401	128.708998231123	130.089091363334	126.196015587642	117.386642912836
ITGB3BP	na	12.6742349880755	14.2396010691544	11.0991505165379	14.3779774368414	16.7899622269771	11.2987964478365	14.5621075520396	15.0221012176798	13.7100868531346	14.3746872766397
SERBP1	na	246.456619300833	248.393260293989	243.978772120832	262.254308447987	256.859025863987	340.76052184553	352.611032867245	372.017918390776	356.699320202014	396.598020153272
BCL10	na	14.5694476965728	16.5803574092894	15.5550138625933	13.7645170662028	14.9896399369049	11.4584967509862	13.2522883542371	11.8332664323411	12.7223284343208	11.3484373236629
CCN1	na	21.4395937648754	23.4855886126875	20.1729086030507	35.082264945893	31.9752893693246	16.6487566033493	16.0260231260542	13.7158315465772	13.4730248326193	15.9276313314567
PRKACB	na	2.25056509134052	2.49680676281063	2.75453370483423	2.60720657521391	2.2308341420459	0	0	0	0	0
PIGK	na	20.8078561953763	21.0668070612147	20.0108772086486	23.5798829964199	23.9912513872656	11.8577475088603	12.944095601813	10.9111937233275	9.56150149411689	10.2335031304609
TINAGL1	na	14.8853164813224	12.4060086027153	13.3675900381661	11.7324295884626	11.858644649823	26.6300255502013	27.5062031538526	23.8970510419356	34.966648026006	31.5765291146129
AZIN2	na	5.44873653692967	5.57880261065501	5.75211450127147	4.94602423827344	4.03115643211804	2.79475530511858	2.581114301552	3.03515600050308	2.68670289917334	2.11041115141801
RPS8	na	667.351774979603	617.68658555595	542.602632003742	581.368724999537	579.782052285404	723.482298343626	755.727153037993	818.992664085116	801.506691362212	742.58599175084
KIF2C	na	87.2192681889684	81.3802954253591	84.742419272253	91.1372063129921	96.1215553134165	96.6586084813155	101.125746889164	108.228284220471	108.732446743015	110.458123283652
PTPRF	na	342.164861079946	347.680341721381	353.511994736593	342.61761700164	321.318391336787	357.289503221517	336.585009741191	352.846489982535	357.687078620827	332.967132984102
MOB3C	na	10.5026370929224	10.3383405022628	10.6130563333319	10.4671675740205	10.4105593295476	9.18276743110391	8.47530069166327	8.10655590007784	7.78353634025218	8.48146368400069
TMEM61	na	0.592253971405399	1.01432774739182	0.810156972010067	0.88184928279294	1.05671090939017	0.279475530511858	0.231144564318089	0.115259088626699	0.237062020515295	0.159276313314567
LMO4	na	463.932277600896	480.323200995696	459.723573767112	458.331579413339	469.023094004879	41.4422286673298	40.7584915080897	42.4537643108342	45.3183562551739	44.2788151014496
MTF2	na	23.0189376886232	21.3398953008971	23.6565835826939	23.4265179037603	24.4217632392394	23.5158696387835	22.7292154912788	24.7422843585314	20.6639061215832	23.7719897621991
SLC44A3	na	1.42140953137296	1.91161767777689	2.06590027862567	2.07042875090516	2.58307111184263	1.11790212204743	1.42539147996155	1.42152875972929	0.632165388040786	0.995476958216043
IGSF3	na	16.3067260126953	17.0094960716474	18.755133902033	15.3365092659642	15.889801081941	14.0536266771677	14.1383425174565	15.7520754456489	12.445756077053	11.8262662636066
ZNF697	na	3.79042541699455	5.14966394829693	6.35973223027902	5.21441315042782	5.0878673415082	5.70928583759938	4.62289128636179	4.95614081094806	4.26711636927531	4.18100322450738
CTTNBP2NL	na	34.3507303415131	36.3987610890988	34.7557340992319	34.5838283947492	35.810758596	26.1509246407524	25.5799984512019	26.7016888651853	25.0495535011162	25.006381190387
STRIP1	na	47.6961864971814	50.716387369591	48.4878947748025	45.7027976125732	46.0647681611935	50.265670416347	50.8518041499796	54.2870307431753	60.3322842211426	54.4724991535819
PSMA5	na	41.8920975774085	41.5484250373957	36.3355401946515	47.08308344651	45.2428818983345	38.2482226043371	39.6798168746053	33.8477523600407	42.6316533560005	41.8100322450738
CELSR2	na	77.1904342731703	76.0355684487176	84.0942936946449	86.6512773526976	78.5879817057575	74.3005660403668	66.1458694890266	66.6965926186499	67.7207171938692	61.8788477227092
GPR161	na	31.7448128673294	33.3947904525922	32.6898338206062	33.4335901998019	30.0575547559869	20.9606647883894	19.1849988384014	20.0550814210457	15.7251140275146	16.445279349729
ALDH9A1	na	56.1061928911381	54.5396227251448	52.5791874834533	62.4579339856391	59.8802848654427	47.9100909448899	51.853430595358	45.7962778810085	50.1386173389849	49.3756571275157
ATP1B1	na	31.1130752978303	34.7992442566732	32.9733887608097	36.1941618676754	35.7716211549115	41.9612546525661	41.8756902356272	40.0717431458824	42.592143019248	48.1412656993278
TIPRL	na	24.8746667990267	22.8613869219849	21.3476362124653	25.4202641083356	25.7132987951607	23.5158696387835	23.268552808021	20.9003147376415	21.3355818463765	22.4181410990253
NME7	na	6.71221167592785	6.32004211836442	6.64328717048255	9.77702465705216	8.45368727512132	6.02868644389865	5.20075269715701	5.03298020336586	3.99054401200746	3.54389797124911
POGK	na	66.6088299840605	72.602459149853	76.1547553689463	81.8202769339188	77.3747210320132	74.3404911161542	72.3482486315619	72.6900652272383	73.0151023187108	75.0589626494897
MPC2	na	20.7683725972826	19.4672902287892	18.269039718827	24.0399782743988	22.5040286259017	22.0785669104368	21.2652999172642	22.1681647125351	24.8124914806009	19.113157597748
CREG1	na	78.9277125892928	84.9694551468994	76.5193260063508	96.2365956439252	90.8771382075542	103.605571668325	105.517493611208	101.696935864958	116.39745207301	116.470804111277
DCAF6	na	23.4532572676538	25.5142441074712	25.8034995585206	29.3310739711565	27.0439717921705	25.1927228218546	24.7709924760886	25.2033207130382	22.4023609386954	23.5728943705559
TBX19	na	5.21183494836751	4.68151268026994	4.77992613485939	3.41237331167703	4.03115643211804	3.8727323513786	3.96798168746053	4.07248779814337	4.85977142056355	3.98190783286417
UCK2	na	60.2519706909759	56.5682782199284	58.5743490763278	54.9813857184816	52.8746829105968	69.5494820216652	70.3449957408052	68.5023183404682	81.3517833734987	73.7449330646445
TMCO1	na	29.6521821683636	30.5468702387614	31.0290120279856	32.8584711023282	36.8674695053902	31.4609597204777	30.8192752424119	31.6962493723423	31.8848417593072	32.0145389762279
POU2F1	na	33.600541977733	36.4377736947677	39.4141366882897	37.0376698773035	36.6326448588591	34.9743663897697	33.0151486034338	34.6929856766365	34.176441290955	34.6425981459183
ILDR2	na	4.0668106036504	2.8869328194998	2.95707294783674	3.87246858965595	4.14856875538361	9.18276743110391	7.85891518681504	9.29756648255373	10.9443632804561	10.4325985221041
MGST3	na	24.321896425715	25.9043701641603	26.2490858931262	26.532161030118	25.2436495020984	23.4360194872087	25.849667109573	22.7828798518775	26.3533946139503	24.2896377804715
COP1	na	19.6233482525655	22.1981726256133	19.3627516310406	20.0141445920832	22.1909290971935	20.8009644852397	21.8816854221125	21.6302889656105	19.5181063557593	19.4715293027058
NECTIN4	na	0.0789671961873865	0.0780252113378323	0.202539243002517	0.0766825463298209	0.117412323265574	0.838426591535574	1.30981919780251	1.30626967110259	0.750696398298434	1.11493419320197
UFC1	na	63.4106585384714	64.1757363253671	57.7236842557173	65.2951881998425	66.4162375272263	59.5282879990258	66.0688213009205	63.5077578333112	60.6878772519155	61.0824661561364
PPOX	na	11.845079428108	10.221302685256	11.909307488548	10.3521437545258	12.2500190607082	8.34434083956833	9.55397532514769	8.91336952046474	7.90206735050983	7.80453935241378
NUF2	na	18.7547090945043	21.8080465689241	17.3373592010154	22.0462320698235	22.8562655956984	18.9644109990189	21.2267758232112	21.9760662314906	18.1352445694201	20.0289963993068
RGS5	na	10.5026370929224	11.9378573346883	10.6940720305329	6.74806407702424	6.57509010287214	0.558951061023716	0.963102351325372	0.307357569671198	0.434613704278041	0.477828939943701
SDHC	na	32.2580996425474	30.7809458727749	31.5151062111916	34.4304633020896	37.9241804147804	27.2289016870125	25.7340948274139	24.1659889153979	24.535919123333	25.4842101303307
PFDN2	na	15.9908572279458	16.6583826206272	13.2055586437641	16.3333823682518	15.4984266710558	16.1696556939004	15.8334026557891	17.1351845091693	20.1107614070475	19.6308056160204
USP21	na	30.757722914987	33.9019543262881	32.6898338206062	34.0853918436054	34.4409481579017	28.1871035059103	27.9299681884358	25.3954191940827	27.6177253900319	27.1566114201337
PRCC	na	57.8829548053543	54.8517235704961	51.8095383600438	57.6652748400253	62.1111190074886	58.8495617106398	60.4443035691803	58.3210988451098	66.8514897853132	64.6661832057142
RRNAD1	na	16.6225947974449	15.2149162108773	14.3397784045782	13.7261757930379	11.936919532	10.1409692500017	10.7482222407912	10.1043801029406	9.95660486164238	9.91495050383179
MRPL24	na	28.704575814115	29.6105677027074	24.2642013117015	27.1456214007566	27.748445731764	22.198342137799	19.9169566254087	23.359175295011	21.0590094891087	22.6968746473258
PIGM	na	19.1890286735349	20.8717440328701	20.5779870890557	18.6722000313114	19.4513082209967	18.5252351653574	18.067800110864	19.55562537033	15.7646243642671	16.0869076447713
ISG20L2	na	43.3529907068752	41.9775636997538	45.2067590381617	45.4727499735838	44.8906449285378	63.2013949714673	60.5598758513394	54.9785852749355	69.143089316961	63.7503444041554
CRABP2	na	8.80484237489359	8.42672282448589	7.93953832569865	8.24337373045574	9.66694794886559	4.07235773031565	4.69993947446781	4.34142567160567	5.53144714535688	3.70317428456368
HDGF	na	309.827794241211	305.663765415958	293.924949445252	331.421965237486	354.780903467476	320.558433497101	315.281185729874	326.682676864274	360.018188489228	371.352724492913
ABL2	na	43.3135071087815	44.0062191945374	45.6118375241668	44.6675832371206	40.9377633785968	58.1708354222539	56.86156282225	56.6690519081271	62.8214354365531	61.9983049576952
XPR1	na	36.680262629041	33.8239291149503	38.6849954134807	32.3983758243493	31.5056400762623	40.3642516210698	39.2175277459692	36.8829083605437	36.5865718328605	36.3149994357213
RGS16	na	5.09338415408643	5.18867655396585	4.53687904325637	3.10564312635774	3.75719434449837	6.94696318700904	6.85728874143665	7.29974227969095	6.87479859494355	6.68960515921181
TOR1AIP1	na	52.3552510722373	58.1287824466851	49.6626223842171	61.5377434296812	59.0192611614952	56.5738323907575	58.5951470546356	58.7437155034077	62.0312287015022	60.4055418245495
RGL1	na	1.89521270849728	2.4187815514728	2.30894737022869	1.87872238508061	2.73962087619672	2.63505500196895	2.19587336102185	2.30518177253398	2.64719256242079	2.46878285637579
LYPLAL1	na	5.8435725178666	7.60745810543865	6.15719298727651	6.17294497955058	7.86662565879345	6.02868644389865	6.12533095442937	6.37766957067735	4.4251577162855	4.06154598952146
PRUNE1	na	20.1366350277836	18.3359246643906	19.3627516310406	20.972676421206	21.4864551576	17.5271082706722	16.2956917844253	16.6741481546625	17.9772032224099	15.5294405481703
TUFT1	na	7.65981803017649	6.86621859772924	8.99274238931174	7.59157208665227	5.94889104545575	6.18838674704828	6.58762008306554	5.99347260858836	6.40067455391296	6.17195714093947
SF3B4	na	82.3233020253504	82.5896862010955	91.6287535343385	82.165348392403	90.485763796669	95.8601069655673	86.3324947728063	82.6407665453433	100.474786361732	88.916001907857
ECM1	na	1.50037672756034	1.59951683242556	1.53929824681913	1.49530965343151	1.56549764354099	0.758576439960758	0.577861410795223	0.422616658297897	0.434613704278041	0.398190783286417
ZNF687	na	51.1312595313328	50.1702108902262	48.690434017805	49.8436551143836	49.7828250646033	49.7067193553233	43.3781299036948	43.6063551971012	47.6099557868217	44.7964631197219
TARS2	na	41.1419092136284	40.0659460219769	37.2672207124631	42.4054481203909	41.9161994058099	29.3449307037451	31.3971366532071	29.7752645618973	29.4747112174017	27.6344403600774
CGN	na	5.56718733121075	5.26670176530368	5.26602031806543	7.93664354513646	7.00560195484591	5.27011000393789	4.35322262799068	4.87930141853027	3.59544064448197	4.02172691119281
SNX27	na	24.8351832009331	25.0070802337753	28.8415882035584	26.8772324886022	25.2045120610099	28.2669536574851	29.3553596683973	28.0463782324968	29.1586285233813	29.346660728209
SETDB1	na	38.8123769261005	38.6614922178959	37.3887442582646	39.1847811745385	39.3331282939673	43.7179579872121	44.4953286312322	42.0695673487452	39.6683780995593	39.8588974069704
MCL1	na	107.750739197689	107.791829463215	110.383887436372	129.401796931573	133.067299700984	99.8126894685207	98.5831566816651	97.4323495857697	94.3111738283348	112.56853443507
RFX5	na	38.4175409451635	40.0659460219769	40.0217544172973	38.5713208038999	41.5248249949246	35.7329428297304	33.0536726974868	33.4251357017428	28.0128287575573	28.9882890232512
PI4KB	na	60.2519706909759	62.5372068872726	62.1795476017726	60.8859417858778	61.4849199500722	60.4465647421361	60.7910204156575	64.1608926688625	63.3350698143363	60.2860845895636
PIP5K1A	na	82.3233020253504	85.4766190205953	81.5017913842127	81.8586182070838	81.9929390804591	81.9262555157618	79.1284891848926	75.878900012577	80.0874525974171	84.6553605266923
ANP32E	na	54.9216849483273	57.8947068126716	60.0326316259459	63.9532436390706	65.0072896480394	67.9524789901689	69.4589415775858	72.5748061386116	61.2410219664512	72.7494561064284
CERS2	na	162.356555361267	163.345779935752	165.272022290054	168.663260652441	171.265442203384	152.1943889016	153.826707553688	148.146348581517	163.454263145296	159.236494236238
ENSA	na	76.1243771246406	71.4710935854544	70.2001016246723	73.9986572082771	80.270891672564	81.3273793789507	83.9825250355724	85.9832801155176	85.5003687325163	86.6064953647957
LSP1P4	na	15.2406688641656	15.4489918448908	15.6360295597943	15.7199219976133	16.1637631695607	10.9793958415373	12.0580414385937	11.4106497740432	12.0111423727749	12.4235524385362
SEMA6C	na	13.2664889594809	12.9131724764113	12.8409880063596	13.3427630613888	13.580692057718	8.22456561220611	8.70644525598136	8.22181498870454	6.835288258191	6.25159529759675
MRPL9	na	44.2611134630301	45.3716603929495	39.9002308714958	45.5110912467487	49.234900889364	46.0735374586692	46.729726086307	48.4088172232137	55.037899096301	53.7159366653377
ARNT	na	42.1289991659707	42.1336141224295	43.3433980025386	41.9070115692471	43.1685975206427	47.6306154143781	43.917467220437	44.1826506402347	41.7229156106919	45.8317591562666
POGZ	na	98.1562248609214	93.7863040280745	103.295013931284	94.8946510831533	93.695033965928	96.8582338602525	92.5348739153417	87.8658452297537	84.5916309872077	80.0363474405699
C1ORF56	na	5.8435725178666	6.20300430135767	7.08887350508808	5.5211433357471	6.26199057416394	5.27011000393789	4.85403585067987	4.99456050715696	4.93879209406864	3.86245059787825
GOLPH3L	na	25.4669207704321	24.7730045997618	27.5858448969428	27.9507881372197	28.4920571124459	19.9625378937041	19.1849988384014	20.6697965603881	19.6761477027695	18.6353286578043
GABPB2	na	7.14653125495848	8.07560937346565	8.10156972010067	8.74181028159958	8.72764936274099	6.18838674704828	6.7417164592776	7.06922410243755	6.12410219664512	6.25159529759675
DTL	na	37.5094181890086	37.7642022875108	39.9002308714958	40.5650670084752	39.6070903815869	40.0847760905579	39.2945759340752	40.3022613231358	47.2938730928013	49.5747525191589
DYRK3	na	7.85723602064496	9.44105057187771	8.99274238931174	8.01332609146628	9.43212330233444	8.42419099114315	8.0130115630271	7.72235893798885	6.95381926844865	7.68508211742785
EIF2D	na	65.1479368545939	67.491807807225	67.202520828235	67.0205454922634	67.3946735544394	74.7796669498157	76.0465616606514	74.9184076073545	86.409106477825	78.7223178557247
INTS7	na	31.7053292692357	31.639223197491	29.0846352951614	27.4906928592408	28.4137822302689	28.1471784301228	31.2430402769951	28.5458342832125	31.6872900755444	31.7358054279275
TAF1A	na	5.72512172358552	5.26670176530368	5.59008310686946	5.55948460891201	5.12700478259673	5.03055954921344	6.70319236522459	6.53134835551295	5.68948849236708	6.76924331586909
SMYD2	na	35.8905906671672	38.9345804575783	36.21401664885	36.5775745993245	38.0807301791345	35.0142914655571	38.947859087598	34.5393068918009	38.4040473234778	35.9566277307635
SUSD4	na	4.46164658458734	5.26670176530368	4.69891043765839	3.14398439952266	3.52236969796722	8.02494023326907	7.89743928086805	7.68393924177995	7.11186061545885	6.13213806261083
TP53BP2	na	53.9740785940787	53.7203580060976	50.8373499936317	51.3389647678151	52.2876212942689	63.0017695925303	57.5549965152042	67.7339244162902	59.7396291698543	63.5114299341836
ATP8B2	na	16.8200127879133	16.3462817752759	17.3373592010154	14.7613901684905	16.2420380517377	13.2152000856321	11.9424691564346	11.8332664323411	9.64052216762199	9.95476958216043
ADAM15	na	174.359569181749	166.66185141761	173.495115555956	150.834568630758	157.802162468931	177.985987860266	169.313393363	172.197078408289	206.006895827791	187.468220771245
JTB	na	66.3324447974047	64.214748931036	62.6251339363782	60.6175528737234	61.2500953035411	73.3024391456816	70.5761403051233	72.805324315865	96.7213043702403	86.248123659838
RAB13	na	46.3932277600896	42.2896645451051	41.2369898753124	49.6902900217239	48.9609388017443	32.2195361604385	35.5192147168797	39.9180643610468	29.9488352584323	32.8109205428008
TPM3	na	210.644995829853	212.969814346613	203.957017703534	220.845733429884	236.62496882122	215.315933721493	223.74793825991	227.32934246806	242.593467660652	246.719009324264
SNAPIN	na	13.384939753762	12.1329203630329	11.2206740623394	15.0681203538098	14.0503413507803	7.62568947539498	7.85891518681504	6.95396501381085	8.45521206504552	6.88870055085502
SLC27A3	na	21.6370117553439	22.7443491049781	20.3754478460532	24.1550020938936	25.5567490308066	23.7554200935079	24.2701792533994	22.6292010670419	22.876484979726	22.2588647857107
UBAP2L	na	205.512128077673	207.625087369972	209.952179296409	222.916162180789	230.362978247056	194.514969236253	190.732789656477	181.878841852931	192.454850321667	185.915276716428
SLC39A1	na	54.1320129864534	54.8517235704961	54.969150550883	63.4548070879268	63.0895550347017	57.6118843612302	56.2837014114547	57.3990261360962	60.9249392724308	65.2236503023151
HAX1	na	64.2398140984389	65.9313035804683	57.0350508295087	70.3945775307755	72.0520290439739	62.8819943651681	61.0221649799756	66.5044941376054	78.5860598008203	67.9313476286628
CREB3L4	na	12.7532021842629	13.1082355047558	12.0308310343495	15.1831441733045	13.8937915864262	7.2264387175209	8.47530069166327	8.22181498870454	5.49193680860433	6.05249990595354
EFNA3	na	17.5307175535998	16.8924582546407	15.3524746195908	18.2121047533325	20.1949196016787	24.4740714576813	23.9234624069222	22.9365586367131	22.0072575711699	24.2099996238142
C1ORF43	na	168.042193486758	156.284498309678	153.68677759031	154.016894303445	158.310949203082	150.118284960655	146.083364649032	148.453706151189	174.319605752247	161.745096170943
GATAD2B	na	66.7272807783416	67.959959075252	74.8990120623307	66.8671803996038	67.9817351707673	71.3061853563112	68.3032187559954	69.2322925684373	65.8637313664994	65.7811173989161
ILF2	na	236.309334590754	231.734877673362	217.648670530504	267.085308866766	251.927708286833	219.98716758862	237.693660307102	227.175663683224	257.804947310383	231.149749697765
RIT1	na	10.818505877672	11.0015547986344	11.0991505165379	12.9976916029046	12.4457062661508	10.3805197047262	11.8654209683286	11.1417119005809	11.9321216992698	12.5031905951935
INTS3	na	106.408296862503	107.908867280222	101.998762776067	111.994858914703	112.520143129508	82.924382410447	84.1751455058375	81.2576574818229	79.0996941786034	77.3286501142222
HCN3	na	3.11920424940177	3.43310929886462	3.6862142226458	3.33569076534721	4.26598107864919	3.75295712401638	3.77536121719546	3.38093326638318	3.71397165473962	3.26516442294862
FLG	na	0	0.117037817006748	0	0.0383412731649104	0.0391374410885246	1.75670333464596	2.42701792533994	3.30409387396538	2.88425458293609	3.22534534461998
C1ORF131	na	6.63324447974047	7.37338247142516	7.16988920228909	7.01645298917861	7.35783892464263	9.06299220374168	8.05153565708011	7.06922410243755	6.9933296052012	7.88417750907106
GALNT2	na	42.7212531373761	45.6447486326319	44.3155863689506	44.935972149275	45.3211567805115	50.6249960984337	48.1165934722156	48.9851126663471	49.3484106039339	50.2118577724172
TTC13	na	16.0698244241332	15.9171431129178	15.1499353765882	15.9883109097676	14.1286162329574	22.0785669104368	25.4259020749898	22.9365586367131	19.0834926514812	21.7013976891097
SCCPDH	na	68.859395075401	65.6972279464548	64.4074792748003	69.8961409796317	70.2125693128132	57.1727085275687	58.6721952427417	56.6690519081271	67.2070828160861	64.347630579085
LYST	na	5.21183494836751	5.22768915963477	5.34703601526644	6.40299261854004	5.79234128110165	7.90516500590684	8.0130115630271	8.06813620386894	5.92655051288237	8.76019723230118
MAP3K21	na	26.6119451151493	26.7236348832076	29.1656509923624	26.0337244789742	26.8482845867279	34.4154153287459	35.0184014941905	31.7346690685512	34.2554619644601	39.7792592503131
CEP170	na	52.2762838760499	57.2314925163	54.807119156481	53.8694887966992	48.3738771854165	30.4229077500051	33.0151486034338	33.1946175244894	25.8792705729197	28.3511837699929
ACP1	na	67.2010839554659	69.793551541691	65.7037304300164	72.5800301011754	66.9641617024657	84.9206361998174	92.7274943856068	84.8691089254595	93.244394736016	87.2037815397254
SNAP47	na	28.5861250198339	27.8159878419372	28.9226039007594	29.6761454296407	28.7660192000656	22.9569185777598	21.3808721994233	20.8234753452237	23.4296296942616	21.9801312374102
SRP9	na	105.618624900629	113.214581651195	105.765992695914	141.862710710169	136.785356604394	99.3735136348592	108.522372947343	96.8560541426362	94.903828879623	101.180278033079
NVL	na	27.9149038522411	28.4401895326399	26.0060388015231	29.2160501516617	27.9832703782951	35.1739917687067	39.0249072757041	39.5338673989578	39.2337643952813	40.4163645035714
SDE2	na	10.5026370929224	11.0015547986344	12.1928624287515	12.1541835932766	11.0758958280525	11.4185716751988	10.9793668051092	10.719095242283	11.220935637724	11.7068090286207
DEGS1	na	23.3742900714664	21.1838448782215	20.3349399974527	20.6276049627218	20.3123319249443	19.8826877421293	20.0325289075677	17.8267390409295	19.4785960190067	18.675147736133
FBXO28	na	38.7728933280068	44.0062191945374	41.1154663295109	40.1816542768261	40.6246638498886	41.8414794252039	43.5707503739598	40.0333234496735	40.6956468551256	43.8009861615059
ARF1	na	417.499566242712	391.25742225356	395.437618038114	398.787582188233	392.822496205522	361.920812012856	355.538864015274	346.545659804276	447.415053385867	391.142806422248
CNIH4	na	20.7683725972826	19.6623532571337	19.0386888422366	20.2441922310727	18.277184988341	18.285684710633	19.6472879670376	18.2493556992274	21.730685213902	19.1927957544053
ITPKB	na	44.2611134630301	47.4003158877331	48.6499261692045	42.0603766619067	40.1941519979148	25.5520485039413	24.6939442879825	27.7774403590345	25.8397602361671	25.006381190387
GUK1	na	50.1441695789904	48.1805680011115	47.6777378027924	49.230194743745	49.0000762428328	48.9082178395752	49.7346054224422	46.1036354506797	52.9043409116633	51.6453445922483
CDC42BPA	na	117.779573113487	128.234434833727	131.447968708633	98.8054609459742	105.201441645954	118.497624937028	117.344390485483	130.473288325423	111.063556611416	121.886198763972
C1ORF35	na	12.871652978544	11.5477312779992	11.7877839427465	13.0743741492345	13.1893176468328	13.1752750098447	15.0243966806758	14.7915830404264	16.7128724463283	14.5737826682829
MBOAT2	na	36.3249102461978	38.3103787668757	37.1456971666616	44.8592896029452	41.9553368468984	86.0385383218649	87.3341212181847	79.2214135827512	98.854862554878	108.387531210563
PARP1	na	223.121812827461	216.754037096498	208.858467384195	230.277686628452	235.56825791183	220.985294483305	222.515167250214	241.506210369144	236.350834453749	242.936196883043
PSEN2	na	28.5071578236465	29.4155046743628	27.4238135025408	26.1487482984689	25.7524362362492	23.5557947145709	22.2284022685896	19.7477238513745	20.7429267950883	23.6923516055418
PYCR2	na	63.9634289117831	63.1223959723064	59.9516159287449	60.9626243322076	57.9234128110165	54.2981030708753	56.7074664460379	58.1290003640653	68.0367998878896	61.679752331066
LBR	na	46.4327113581833	48.0245175784358	50.9993813880337	51.7607187726291	48.1781899799738	69.230081415366	67.7638814392532	64.1224729726536	68.35288258191	73.6254758296586
WNT9A	na	5.44873653692967	5.14966394829693	5.54957525826896	4.52427023345943	4.50080572518033	3.71303204822897	3.85240940530149	3.80354992468107	4.7412404103059	4.34027953782195
EPHX1	na	81.6915644558513	77.3229844357918	80.6916344122026	79.2130703587049	82.3843134913444	81.0079787726514	79.8604469718998	75.1873454808168	83.6828932418991	79.239965873997
SOX13	na	24.9536339952141	24.8120172054307	24.466740554704	27.375669039746	27.3179338797902	40.1646262421327	36.5208411622581	34.8466644614721	52.9833615851684	49.455295284173
ETNK2	na	4.18526139793148	3.27705887618896	3.24062788804027	4.02583368231559	4.14856875538361	1.39737765255929	1.57948785617361	1.30626967110259	0.790206735050983	0.637105253258268
PPFIA4	na	2.36901588562159	2.4187815514728	2.67351800763322	4.0641749554805	3.87460666776394	2.8746054566934	3.27454799450626	3.57303174742767	2.37062020515295	2.34932562138986
PLEKHA6	na	9.75244872914223	9.36302536053988	9.7623915127213	8.47342136944521	7.43611380681968	16.2495058454752	16.0645472201072	15.7520754456489	16.9499344668436	15.887812253128
ARL8A	na	50.5390055599274	45.0985721532671	44.8421884007572	46.3929405295416	46.9649293062296	31.8202854025644	31.8594257818433	31.0046948405821	37.1002062106436	32.9701968561154
OSR1	na	6.87014606830262	5.0716387369591	5.38754386386694	3.6807622238314	4.26598107864919	2.95445560826821	2.65816248965803	2.34360146874288	1.77796515386471	2.3891446997185
PDIA6	na	402.890634948046	392.661876057641	391.589372421066	363.130198144867	377.363206975555	395.537725825854	413.941390599645	417.084222043815	472.069503519457	486.230765471044
RHOB	na	29.4547641778952	29.298466857356	29.9758079643725	22.698033713627	22.5431660669902	31.1814841899659	28.8160223516551	30.0442024353596	28.9610768396185	29.1873844148944
ATP6V1C2	na	2.76385186655853	2.37976894580389	2.06590027862567	2.9522780336981	2.73962087619672	3.8727323513786	3.96798168746053	3.49619235500988	2.56817188891569	2.74751640467628
HNRNPLL	na	32.4160340349222	31.4441601691464	29.9758079643725	31.5932090878862	33.8930239826623	25.5919735797287	28.6619259754431	29.0068706377193	30.9761040139985	28.4706410049788
GALM	na	6.79117887211524	7.41239507709407	7.08887350508808	6.93977044284879	6.92732707266886	6.42793720177273	5.85566229605826	6.80028622897525	5.96606084963492	5.65430912266712
CAMKMT	na	8.56794078633144	10.4553783192695	9.96493075572382	8.70346900843467	9.66694794886559	12.3368484183092	10.9793668051092	11.103292204372	12.8408594445785	12.2642761252217
EML4	na	55.0401357426084	58.9870597714012	61.2883749325615	55.7098699086148	58.3539246629902	65.9961502765859	67.9565019095183	65.5824214285918	63.7301731818618	69.7232061534517
CALM2	na	180.163658101522	187.143469393791	169.930424879111	218.200185581505	212.829404639397	196.431372874049	206.835860970637	191.36850681653	201.818800132021	225.375983340112
CHAC2	na	3.19817144558915	3.23804627052004	3.36215143384178	2.60720657521391	2.73962087619672	3.99250757874083	3.92945759340752	3.99564840572557	4.4251577162855	3.98190783286417
RPS27A	na	378.529254924237	366.44540504813	323.981773106826	351.397768556404	358.224998283266	466.76406103059	498.309156575747	478.440476889428	524.6577617371	486.589137176002
WDPCP	na	5.72512172358552	5.92991606167526	6.035669441475	7.20815935500316	7.59266357117378	6.94696318700904	7.5121983403379	8.10655590007784	6.16361253339767	7.04797686416959
VPS54	na	26.6514287132429	25.9433827698292	27.4238135025408	26.8005499422724	25.6350239129836	28.0274032027606	31.165992088889	30.658917574702	30.8575730037409	32.452548837843
ASXL2	na	61.1600934471308	63.3564716063199	66.1493167646219	60.0040925030848	61.093545539187	78.7322494527691	71.4236703742896	75.494703050488	69.9728063887645	76.0146205293771
ETAA1	na	15.4775704527278	16.268256563938	15.5955217111938	17.2152316510448	16.9073745502426	12.0972979635847	15.7563544676831	13.6774118503683	10.2726875556628	11.3086182453342
SNRPG	na	14.924800079416	15.5660296618976	14.3802862531787	17.5986443826939	15.3418769067017	14.0935517529551	14.2539147996155	13.7542512427861	13.8681282001448	15.3701642348557
CIAO1	na	46.8670309372139	43.4600427151726	46.1789474045738	44.9743134224399	42.4249861399607	53.7391520098516	49.7346054224422	50.8676777805832	55.5910438108367	53.8752129786523
ZNF514	na	12.2793990071386	13.5763867727828	12.9625115521611	13.1893979687292	11.1541707102295	15.1316037234277	14.7162039282517	17.1351845091693	12.2086940565377	13.896858336696
SNRNP200	na	388.794990428597	392.661876057641	398.880785169156	419.913623702099	400.610846982138	523.058417890836	516.646625344983	528.193983479953	536.194780068844	525.452557624756
MRPS5	na	51.8419642970192	51.3015764546248	46.4219944961768	49.5369249290643	48.3347397443279	60.4864898179236	62.4860805539901	67.3497274542012	70.0123167255171	67.0951469837613
TPRKB	na	9.19967835583053	9.55808838888446	10.4510249389299	11.5023819494731	10.9584835047869	9.34246773425354	9.70807170135975	9.83544222947833	9.0873774530863	9.87513142550315
EXOC6B	na	34.0743451548573	34.6822064396665	34.5126870076288	31.8999392732055	32.7580381910951	32.4191615393755	29.8561728910865	30.6204978784931	29.8303042481746	30.7403284697114
SFXN5	na	10.6605714852972	10.6504413476141	10.3295013931283	11.3106755836486	11.5064076800262	9.50216803740317	9.01463800840548	10.4885770650296	9.91709452488984	10.4724176004328
TEX261	na	62.1076998013795	63.5905472403334	66.0277932188204	66.330402575295	68.5687967870952	84.9605612756048	81.3243625459144	75.2641848732346	75.8993569016469	77.129554722579
DQX1	na	1.85572911040358	1.56050422675665	1.74183748982164	1.49530965343151	1.25239811483279	0.638801212598533	0.963102351325372	0.768393924177995	0.355593030772942	0.398190783286417
DUSP11	na	25.2695027799637	24.5779415714172	21.4691597582668	27.6057166787355	24.8914125323017	27.0292763080754	26.9668658371104	27.7390206628256	31.1736556977613	30.0634041381245
NPHP1	na	3.43507303415131	5.34472697664151	4.41535549745486	5.82787352106639	5.32269198803935	2.55520485039413	3.08192752424119	2.80463782324968	1.77796515386471	2.74751640467628
MALL	na	149.682320373191	150.354582248003	145.220637232804	199.719691916018	201.283859518282	65.3972741397748	67.5327368749351	63.4309184408934	79.3367561991187	77.0100974875931
RALB	na	28.5861250198339	28.2451265042953	27.6263527455433	30.0212168881249	29.1965310520394	28.067328278548	27.0053899311634	30.3899797012397	30.3439386259577	31.4172528012983
TMEM177	na	8.68639158061251	9.71413881156012	7.53445983969362	8.16669118412592	7.43611380681968	12.3767734940966	12.4818064731768	10.9496134195364	11.6950596787545	11.4678945586488
RABL2A	na	14.5694476965728	14.7467649428503	18.0665004758245	14.3779774368414	14.9896399369049	12.5763988730336	12.2506619088587	11.2569709892076	9.64052216762199	9.95476958216043
SLC20A1	na	94.9580534153323	87.505274515379	96.3681718205974	79.2897529050348	83.2844746363804	97.0578592391896	94.9233677466287	95.011908724609	112.288377050745	108.745902915521
ZC3H8	na	17.0569143764755	14.9418279711949	15.3929824681913	15.6815807244484	15.4201517888787	19.3237366811056	18.5300892395002	24.3196677002335	18.056223895915	20.3077299476073
LIPT1	na	3.00075345512069	3.00397063650654	3.84824561704782	3.71910349699631	3.13099528708197	3.67310697244156	3.12045161829421	3.30409387396538	2.68670289917334	4.45973677280787
FAHD2B	na	14.8458328832287	13.3032985331004	14.4207941017792	15.2214854464694	15.2244645834361	16.6886816791367	15.8334026557891	14.945261825262	14.9744176292161	13.4190293967523
LYG1	na	1.30295873709188	1.59951683242556	1.37726685241711	1.68701601925606	1.33067299700984	1.75670333464596	1.69506013833265	1.84414541802719	0.790206735050983	1.39366774150246
UBXN4	na	105.263272517786	107.128615166844	107.791385125939	114.487041670423	114.437877742846	106.160776518719	107.790415160336	106.84517515695	101.502055117299	110.099751578694
SPOPL	na	25.3879535742448	25.8263449528225	26.1275623473247	25.1135339230163	26.1046732060459	23.2363941082716	23.345600996127	25.2417404092471	24.0222847455499	25.4842101303307
POLR2D	na	44.5769822477797	48.0635301841047	48.528402623403	54.8280206258219	43.4425596082623	45.6742867007951	48.6174066949048	47.1793869445289	49.4669416141915	49.2561998925298
AMMECR1L	na	39.6020488879743	40.3390342616593	39.4546445368902	33.817002931451	35.6933462727345	44.2369839724484	41.1052083545669	43.5295158046834	47.6889764603268	46.9466933494686
PKP4	na	208.4733979347	214.413280756363	214.367534793864	254.432688722346	246.252779328997	126.841965776596	131.752401661311	125.862924780355	121.296733830326	119.178501437625
SCRN3	na	7.89671961873865	8.85586148684397	8.22309326590218	9.47029447173288	10.1365972419279	8.6637414458676	8.78349344408739	7.10764379864645	5.76850916587218	6.88870055085502
LNPK	na	22.4661673153115	21.9250843859309	24.061662068699	22.8513988062866	23.5998769763804	34.5751156318956	35.1339737763496	32.5030629927292	32.5565174841005	33.4878448743877
CDCA7	na	29.3363133836141	29.4935298857006	28.1124469287493	23.8482719085743	23.7172892996459	51.0242468563078	49.079695823541	49.6766671981073	55.907126504857	56.1847195217135
DLX1	na	14.7273820889476	14.6297271258436	12.1118467315505	12.9210090565748	15.146189701259	11.0193209173247	13.4449088245022	13.6389921541594	9.91709452488984	11.2687991670056
UBR3	na	34.9035007148248	36.0086350324096	35.6874146170434	39.5298526330226	35.3802467440263	45.474661321858	45.3043346063455	42.6458627918787	40.6166261816205	42.1285848717029
PHOSPHO2	na	1.53986032565404	1.56050422675665	1.66082179262064	1.72535729242097	1.36981043809836	2.11602901673264	2.11882517291582	2.49728025357848	1.58041347010197	1.71222036813159
GULP1	na	4.18526139793148	5.26670176530368	4.69891043765839	5.09938933093309	4.30511851973771	6.2682368986231	6.66466827117157	6.22399078584176	6.67724691118081	8.00363474405699
FAM171B	na	34.232279547232	36.3987610890988	38.8065189592822	33.1268600144826	31.6621898406164	13.9338514498055	11.5187041218514	13.024277014817	10.2726875556628	11.9457234985925
HSPD1	na	673.155863899376	657.323392915568	650.880111312888	609.357854409921	606.238962461247	744.403038056228	758.077122775227	850.881011938502	811.621337570865	905.446022114984
CCDC150	na	9.04174396345575	7.41239507709407	7.45344414249261	7.62991335981718	7.04473939593444	9.94134387106466	11.7883727802226	12.1790436982212	7.26990196246904	9.83531234717451
METTL21A	na	6.59376088164677	7.10029423174274	8.10156972010067	7.47654826715753	7.7883507766164	5.82906106496161	6.70319236522459	6.49292865930405	5.41291613509923	6.29141437592539
NBEAL1	na	29.4152805798015	32.3804627052004	28.6390489605559	24.385049732883	26.3394978525771	37.5295712401638	29.8561728910865	35.3845402083967	31.2921867080189	26.4796870885467
KANSL1L	na	8.29155559967558	9.79216402289796	8.66867960050771	11.0039453983293	11.3498579156721	23.2363941082716	25.2718056987778	25.0112222319937	15.6460933540095	18.555690501147
SPAG16	na	7.0280804606774	5.69584042766176	5.42805171246745	8.05166736463119	8.17972518750165	5.54958553444975	5.23927679121002	4.80246202611247	3.99054401200746	3.74299336289232
SUMF1	na	12.871652978544	12.7181094480667	11.5447368511434	11.6557470421328	12.4457062661508	10.7797704626002	10.2088849240489	8.87494982425584	9.3244394736016	9.1583880155876
RHBDD1	na	51.1312595313328	48.7657570861452	53.2678209096619	39.2998049940332	43.5208344904394	47.7104655659529	48.9255994473289	46.6799308938132	52.4697272073853	52.4417261588212
TRPM8	na	2.36901588562159	2.02865549478364	1.86336103562315	1.68701601925606	1.01757346830164	0	0.0385240940530149	0.0384196962088997	0.0395103367525491	0
HES6	na	13.1875217632935	12.2109455743708	12.719464460558	14.569683802666	14.7939527314623	10.8196955383876	11.2490354634803	10.7959346347008	17.2265068241114	13.896858336696
ANKMY1	na	13.1480381651999	12.4840338140532	13.7321606755706	9.43195319856797	9.70608538995411	14.1734019045299	12.6359028493889	12.7937588375636	13.1174318018463	13.4190293967523
COPS7B	na	48.3279240666805	46.3469755346724	50.7563342964307	50.0353614802081	50.878673415082	56.4540571633953	54.396020802857	53.1344398569083	56.7368435766606	56.5829103049999
DIS3L2	na	19.1100614773475	19.6233406514648	21.1856048180632	21.3177478796902	18.7859717224918	20.8808146368145	22.0357817983245	19.4403662817033	21.1380301626138	21.9004930807529
FANCD2	na	34.0348615567636	36.2427106664231	38.1178855330736	39.4148288135279	38.0415927380459	46.6324885196929	49.0411717294879	47.8709414762891	45.5159079389366	48.8181900309148
TAMM41	na	6.67272807783416	8.11462197913456	6.76481071628406	7.51488954032244	7.7883507766164	9.98126894685207	9.51545123109467	8.29865438112234	10.0751358719	10.1538649738036
VGLL4	na	49.1965632247418	48.843782297483	50.0677008702221	40.2966780963209	41.7987870825443	51.0242468563078	51.737858313199	50.9060974767921	70.2888890827849	60.9630089211505
RAB5A	na	31.0341081016429	29.7276055197141	29.7732687213699	32.0149630927002	34.5974979222558	29.4247808553199	32.3987630985855	32.5030629927292	24.7729811438483	31.337614644641
RETREG2	na	86.9428830023125	91.3285098709327	91.264182896934	79.0597052660453	83.323612077469	74.5800415708787	72.1941522553499	70.0775258850331	75.4252328606163	70.5992258766818
CTDSP1	na	112.804639753682	114.228909398587	115.973970543241	110.461207988107	120.269356465036	118.45769986124	110.255957179729	114.221756829059	116.634514093525	106.675310842431
CNOT9	na	50.065202382803	52.1598537793409	57.5616528613152	52.5275442359273	53.187782439305	68.4715049754052	66.4155381473977	63.1235608712223	66.9305104588183	69.0064627435361
STK11IP	na	18.0834879269115	18.7260507210798	17.5398984440179	16.6401125535711	15.889801081941	24.833397139768	25.0791852285127	22.6292010670419	26.4719256242079	23.45343713557
GMPPA	na	44.8138838363418	45.0985721532671	43.8294921857446	43.9007577738224	44.9297823696263	29.1852304005955	29.5094560446094	27.7006009666167	40.4585848346103	36.9521046889795
EAF1	na	42.8397039316572	49.1948957485033	47.2726593167874	42.2520830277313	41.5248249949246	51.822748372056	52.9706293228955	52.2507868441036	55.7885954945994	59.7286174929626
DYNC1LI1	na	44.4190478554049	44.4743704625644	40.9129270865084	46.0478690710574	45.3211567805115	46.8720389744173	46.8452983684661	49.5614081094806	53.1018925954261	51.7648018272342
OSBPL10	na	37.8647705718518	35.6185089757205	36.8216343778575	30.404629619774	31.4273651940853	29.9837319163436	29.4324078565034	32.3878039041025	39.352295405539	37.7484862555524
POMGNT2	na	20.4919874106268	17.2825843113299	19.8083379656461	17.7903507485184	20.3906068071213	22.5177427440983	18.9538542740833	20.324019294508	23.1135470002413	19.2724339110626
CSRNP1	na	5.60667092930444	5.77386563899959	6.23820868447751	7.62991335981718	7.9449005409705	7.10666349015868	6.43352370685349	5.64769534270826	8.09961903427257	7.32671041247008
SLC25A38	na	40.668106036504	39.4027317256053	41.925623301521	36.1174793213456	37.5328060038951	52.3417743572923	49.118219917594	46.9488687672755	53.1018925954261	48.7385518742575
GOLGA4	na	110.001304289029	122.148468349377	117.310729547058	119.318042089201	129.740617208459	121.85133130317	120.965655326467	140.078212377648	113.355156143064	138.212020878715
CTDSPL	na	102.144068268384	102.330064669567	105.887516241716	109.771065071139	114.398740301758	211.083875688028	201.057246862685	197.63091729858	214.067004525311	212.195868413332
IQSEC1	na	50.7364235503958	51.0284882149423	57.0755586781092	51.4923298604747	46.925791865141	57.013008224419	55.3205990601294	57.3606064398873	53.4969959629515	52.0435353755347
RPL32	na	679.433755996273	674.254863775878	575.616528613152	632.362618308868	611.44424212602	753.745505790481	787.239861973359	863.828449560902	950.105067888549	818.520974123559
PTPRG	na	37.0356150118843	39.4807569369432	39.7381994770938	35.5040189507071	37.4936685628066	55.8551810265842	52.4698161002063	52.5197247175659	50.21763801249	53.2779268037226
IL17RD	na	39.9968848689113	42.7578158131321	41.8446076043199	38.4562969844052	41.329137789482	41.4023035915424	39.6412927805523	40.225421930718	41.0907502226511	42.0887657933743
SHQ1	na	15.0827344717908	17.7897481850258	17.2158356552139	17.4452792900342	17.5727110487476	16.6487566033493	15.8719267498421	16.866246635707	16.5548310993181	18.3167760311752
SLC25A26	na	11.8845630262017	11.7818069120127	11.7877839427465	10.8889215788346	12.0151944141771	11.737972281498	10.285933112155	12.640080052728	13.0779214650938	13.6181247883955
UBA3	na	26.9672974979925	25.2801684734577	24.3452170089025	28.1041532298793	26.8091471456394	23.276319184059	25.6570466393079	25.280160105456	23.0345263267362	25.4842101303307
ARL6IP5	na	20.0181842335025	22.31521044262	19.6868144198446	23.6182242695848	24.3826257981509	20.0823131210664	21.2267758232112	18.787231446152	16.5943414360706	19.9493582426495
TMF1	na	23.6901588562159	26.2164710095117	24.466740554704	26.5705023032829	27.0831092332591	25.9512992618154	24.2316551593464	26.2406525106785	24.7334708070958	24.5683713287719
LRIG1	na	24.6377652104646	23.7586768523699	23.6565835826939	22.276279708813	21.7212798041312	32.2195361604385	33.2848172618049	32.4262236003114	39.9844607935797	39.6598020153272
AC073896.1	na	67.2010839554659	65.0340136500833	64.4479871234008	61.7294497955058	63.3635171223214	70.7472342952875	67.417164592776	65.8513593020541	71.4346888486089	71.1566929732828
LIMD1	na	55.9087749006696	54.929748781834	57.1160665267097	53.9078300698641	50.6438487685509	60.8857405757976	54.7812617433872	58.5516170223632	60.3717945578951	59.569341179648
NFKBIZ	na	2.36901588562159	2.8869328194998	3.03808864503775	2.64554784837882	2.3873839064	1.9164036377956	2.42701792533994	2.38202116495178	1.89649616412236	2.46878285637579
NXPE3	na	14.8853164813224	15.7220800845732	16.5677100776059	15.9116283634378	16.3985878160918	10.1808943257891	9.43840304298864	9.14388769771814	7.1513709522114	7.68508211742785
MYH15	na	4.26422859411887	4.79855049727669	5.83313019847248	2.64554784837882	2.8570331994623	0.279475530511858	0.423765034583164	0.192098481044499	0.0790206735050983	0.477828939943701
PHLDB2	na	619.339719697672	667.583708206493	651.123158404491	665.48947832335	654.847664293194	1.87647856200819	1.77210832643868	1.80572572181829	1.69894448035961	2.07059207308937
ABHD10	na	63.7265273232209	63.9026480856847	63.8808772429938	70.624625169765	70.721356046964	28.7061294911466	29.8946969851395	25.3185798016649	26.7880083182283	30.3819567647536
RABL3	na	14.8853164813224	16.5023321979515	14.0967313129752	13.1510566955643	16.2029006106492	18.3655348622078	18.9153301800303	16.7125678508714	16.8709137933385	16.9231082896727
ADPRH	na	1.1450243447171	1.05334035306074	1.13421976081409	1.07355564861749	1.13498579156721	1.19775227362225	0.809005975113313	0.768393924177995	0.592655051288237	0.477828939943701
ATG3	na	34.9035007148248	35.7355467927272	31.8391689999956	35.2356300385527	34.9497348920525	37.9288219980379	39.0249072757041	42.1079870449541	44.6861908671331	42.1285848717029
SRPRB	na	51.6445463065508	48.4536562407939	48.123324137398	54.1762189820184	51.8179720012066	54.6574287529619	59.0959602773248	60.0884048707192	71.7112612058767	74.1033047696022
EIF2A	na	115.252622835491	114.697060666614	110.22185604197	103.828167730577	103.98818097221	168.563669974438	162.995441938306	177.652675269952	183.130410848065	178.588566303958
ALDH1L1	na	109.922337092842	104.514770587026	107.345798791334	89.2584839279115	105.357991410308	82.5650567283603	73.3113509828873	83.9470362164459	70.36790975629	71.355788364926
OSBPL11	na	19.4654138601908	18.9601263550933	19.2007202366386	20.550922416392	19.7252703086164	17.3674079675226	17.9522278287049	18.3646147878541	16.4363000890604	18.1574997178606
NCEH1	na	65.2269040507812	60.6646018151646	57.3996214669132	60.2341401420743	57.9234128110165	46.0336123828818	49.272316293806	47.8325217800802	59.5815878228441	62.7150483676107
FAM86B2	na	14.8853164813224	15.4099792392219	17.3373592010154	10.0837548423714	11.1541707102295	17.4472581190974	16.2571676903723	17.1736042053782	17.3450378343691	16.4054602714004
LPP	na	61.6338966242552	69.9105893586978	76.8838966437553	64.4516801902144	63.5983417688525	68.6711303543423	63.8344238458457	68.0028622897525	50.6917620535206	55.6272524251125
TMEM44	na	12.5557841937945	14.902815365526	12.8814958549601	14.5313425295011	13.0327678824787	9.94134387106466	11.0564149932153	10.8343543309097	10.0356255351475	8.6805590756439
RUBCN	na	25.5458879666195	27.0747483342278	28.8415882035584	28.9093199663425	28.7660192000656	32.3393113878007	32.4372871926385	32.195705423058	32.5565174841005	34.2842264409605
AMT	na	6.04099050833507	5.89090345600634	5.26602031806543	4.25588132130506	3.63978202123279	4.27198310925269	4.81551175662686	3.84196962088997	2.4891512154106	2.98643087464813
TCTA	na	15.3986032565404	14.2786136748233	14.8663804363847	15.5282156317887	17.8075356952787	15.3312291023648	13.3293365423431	13.9847694200395	14.1447005574126	12.0651807335784
NICN1	na	11.0554074662341	12.4060086027153	11.666260396945	10.5821913935153	10.8410711815213	7.38613902067053	7.16548149386077	5.95505291237946	4.14858535901766	5.65430912266712
DCAF1	na	51.8419642970192	53.5643075834219	51.1614127824357	54.2912428015132	51.0352231794361	69.8688826279645	64.4508093506939	68.6559971253038	69.8542753785069	71.5548837565692
MANF	na	191.455967156319	175.049561636427	169.241791452903	172.382364149437	186.568181668997	109.075307051199	117.151770015218	121.444659716332	134.335144958667	144.423797097984
EIF2B5	na	42.8397039316572	39.558782148281	37.7533148956691	44.1691466859768	40.7029387320656	52.6611749635915	55.7828881887655	55.9774973763669	53.3784649526939	53.5566603520231
VWA5B2	na	15.3591196584467	14.9808405768638	17.2968513524149	17.7136682021886	17.1421991967738	12.1771481151595	12.1736137207527	12.4095618754746	8.37619139154042	8.12309197904291
DGKQ	na	48.3279240666805	46.3079629290035	47.7182456513929	46.1628928905522	41.7596496414558	55.9749562539464	55.7058400006595	53.0960201606994	60.4903255681527	57.7376635765305
FIP1L1	na	40.5101716441293	38.9345804575783	37.7533148956691	40.0282891841665	39.9201899102951	38.6075482864238	41.1822565426729	44.9894642606216	41.1697708961562	42.5267756549894
LYAR	na	16.859496386007	16.9704834659785	16.9727885636109	17.7903507485184	18.1206352239869	21.8789415314997	28.3537332230189	27.58534187799	30.8575730037409	29.8643087464813
CENPC	na	15.6355048451025	17.7117229736879	15.2309510737893	17.0618665583851	18.0032229007213	19.6431372874049	22.8833118674908	22.8212995480864	15.3300106599891	20.0289963993068
ATP10D	na	4.0668106036504	3.82323535555378	5.22551246946493	5.82787352106639	5.98802848654427	5.62943568602457	5.08518041499796	6.10873169721506	3.83250266499727	4.65883216445108
OCIAD2	na	26.8093631056177	26.8406727002143	23.4945521882919	28.9860025126723	29.6661803451017	15.0118284960655	16.6424086309024	16.5973087622447	16.2782587420502	14.4543254332969
SCD5	na	20.0971514296899	20.3255675535053	20.4564635432542	21.8928669771639	22.6605783902558	21.8390164557123	21.5349685756353	19.9014026362101	24.4568984498279	25.7231246003026
ENOPH1	na	49.4334648133039	49.3509461711789	47.9612927429959	42.0987179350716	42.9729103152001	50.4253707194967	53.1247256991075	54.0565125659219	63.2560491408312	60.5648181378641
TRMT10A	na	1.81624551230989	2.45779415714172	2.14691597582668	2.14711129723498	3.28754505143607	2.27572931988227	3.65978893503641	3.49619235500988	2.88425458293609	3.02624995297677
KLHL8	na	18.5572911040358	21.5739709349106	22.6843952162819	22.698033713627	22.2692039793705	21.5196158494131	23.307076902074	22.974978332922	20.5453751113256	24.2896377804715
PYURF	na	37.193549404259	35.2673955247002	34.2291320674253	35.8107491360263	35.9673083603541	41.1228280610305	40.2191541913475	40.1870022345091	45.1998252449162	44.8362821980506
TBCK	na	18.794192692598	20.1695171308297	20.4159556946537	22.8513988062866	22.7388532724328	12.416698569884	11.9809932504876	10.7575149384919	9.00835677958121	10.7511511487333
CAMK2D	na	41.8526139793148	46.1128999006589	46.8675808307824	41.5619401107629	46.2213179255476	27.1490515354376	27.9684922824888	30.5820781822842	30.4624696362154	26.9575160284904
CISD2	na	29.217862589333	33.9019543262881	29.854284418571	34.8522173069036	33.5799244539541	25.9912243376028	27.3135826835875	27.8542797514523	29.1191181866287	30.5014139997396
ANK2	na	3.82990901508825	5.0716387369591	4.98246537786191	2.37715893622445	3.09185784599345	12.5364737972462	11.2105113694273	12.9474376223992	9.1663981265914	9.11856893725895
TIFA	na	17.8465863383493	17.8677733963636	18.8361495992341	17.2152316510448	16.3203129339148	21.8390164557123	22.8833118674908	23.8202116495178	28.0523390943099	27.7538975950633
SPATA5	na	11.9635302223891	14.3566388861611	14.2992705559777	12.844326510245	14.3634408794885	12.9357245551203	11.9424691564346	12.7553391413547	12.5642870873106	14.0959537283392
CCNA2	na	46.985481731495	46.5030259573481	44.1940628231491	62.1128625271549	57.0232516659804	49.5070939763863	53.9722557682738	46.4878324127687	51.1658860945511	57.3394727932441
METTL14	na	18.7547090945043	19.0771641721	16.8917728664099	18.6338587581465	19.8818200729705	21.5994660009879	20.803010788628	22.0913253201173	19.6366373660169	22.1394075507248
USP53	na	19.5443810563782	21.417920512235	18.269039718827	19.6307318604341	20.8993935412722	24.7535469881931	24.2316551593464	24.4733464850691	20.7034164583358	24.4887331721147
SETD7	na	71.2678945591163	74.3580264049542	78.0181164045694	71.2380855404036	74.4785503914624	104.643623638797	97.1962892957565	97.9318056364854	99.645069289929	107.272597017361
NAF1	na	15.7539556393836	16.9704834659785	16.2841551374023	14.8764139879852	15.6941138764984	19.4035868326804	19.8013843432496	19.5172056741211	20.7824371318409	21.1837496708374
RPS3A	na	852.924686019962	852.698522105501	716.138255408298	845.501755832605	814.802386021994	958.80069503461	1010.7181315749	1007.71021186323	1117.35232336209	1007.98014881124
CBR4	na	9.27864555201791	9.01191190951963	9.15477378371375	10.5821913935153	10.1757346830164	7.14658856594608	8.20563203329217	6.91554531760195	5.01781276757374	5.69412820099577
CYP4V2	na	20.4525038125331	22.354223048289	23.1299815508874	22.6213511672972	25.7524362362492	15.0517535718529	14.6391557401457	13.9463497238306	8.06010869752003	10.3131412871182
NDUFS6	na	17.4122667593187	18.7260507210798	17.9854847786235	20.4742398700622	21.6430049219541	19.4035868326804	17.7210832643868	18.9024905347787	21.3355818463765	20.7059207308937
MARCHF6	na	143.207010285825	144.190590552314	153.322206952905	137.798535754688	137.568105426164	193.157516659481	199.631855382723	187.564956891848	170.64514443426	178.787661695601
NKD2	na	26.7303959094303	24.9680676281063	22.6843952162819	33.3185663803072	34.7540476866099	70.308058461626	68.8040319786846	66.5429138338143	77.993404749532	71.8734363831983
SRD5A1	na	19.0705778792538	20.481617976181	19.7678301170456	21.7395018845042	21.5647300397771	21.4796907736257	21.3038240113172	18.5951329651075	23.1135470002413	23.6127134488845
MYO10	na	69.2147474582443	67.3747699902182	73.481237361313	60.5408703273936	60.9369957748329	51.7029731446937	54.6271653671751	56.6306322119182	59.4630568125865	57.5783872632159
OTULINL	na	4.58009737886842	4.48644965192536	3.52418282824379	4.02583368231559	3.24840761034755	5.94883629232384	5.74009001389922	5.76295443133496	6.04508152314002	6.88870055085502
RPL37	na	605.20459158013	560.103979588629	487.957544241663	517.300457540971	508.473634622112	568.573004288481	634.29920858289	639.226905523674	701.66407038852	565.311455031727
SKP2	na	26.0986583399312	26.9186979115522	28.9631117493599	29.7144867028056	27.748445731764	35.493392375006	34.1323473309712	31.0815342329999	33.6232965764193	32.6516442294862
PLK2	na	286.887823748775	277.964815391028	265.002345544493	305.579947124336	313.412628236905	60.726040272648	63.5647551874746	64.5066699347426	79.6923492298916	79.239965873997
PIK3R1	na	17.0569143764755	17.672710368019	20.0918929058497	18.7105413044763	17.8858105774558	15.1715287992151	17.7981314524929	16.6741481546625	15.8041347010197	16.1665458014285
LHFPL2	na	26.8488467037114	28.401176926971	28.8415882035584	17.982057114343	19.3730333388197	27.2289016870125	28.8160223516551	31.2352130178355	35.6778340875519	36.2751803573926
SSBP2	na	0.592253971405399	0.780252113378323	0.48609418320604	1.07355564861749	1.13498579156721	5.3100350797253	5.00813222689193	5.03298020336586	3.95103367525491	4.65883216445108
ANKRD31	na	1.69779471802881	1.98964288911472	1.94437673282416	1.72535729242097	1.87859717224918	1.59700303149633	0.847530069166327	1.57520754456489	0.790206735050983	0.836200644901476
RASA1	na	39.1677293089437	46.8151268026994	43.5459372455411	42.1370592082366	43.9904837835017	41.1627531368179	43.0314130572176	46.2957339317242	36.981675200386	44.1991769447923
GIN1	na	3.19817144558915	4.44743704625644	3.72672207124631	3.6807622238314	4.85304269497706	3.31378129035489	3.58274074693038	3.95722870951667	3.31886828721413	3.46425981459183
PPIP5K2	na	41.6946795869401	44.9425217305914	47.6777378027924	48.6167343731064	49.7828250646033	51.5831979173315	51.699334219146	47.8709414762891	41.8414466209495	45.5928446862948
PAM	na	355.154964852771	363.987610890988	353.836057525397	330.386750862033	340.808836998873	93.1452018120235	93.228307608296	96.7407950540095	97.4720007685387	100.344077388177
BDP1	na	57.5670860206048	59.7673118847796	59.8706002315439	60.770917966383	61.1326829802755	70.3479835374134	69.6515620478509	78.4530196585732	57.8826433424845	66.4182226521744
GTF2H2	na	24.1244784352466	23.7976894580389	24.709787646307	23.0431051721112	21.6038674808656	21.4397656978383	22.5751191150667	19.4787859779122	20.1897820805526	20.0289963993068
SLC30A5	na	30.2839197378627	33.8239291149503	34.8772576450334	34.5071458484194	32.3275263391214	35.3336920718563	38.2544253946438	37.0750068415882	38.1274749662099	39.4607066236839
BTF3	na	405.693970412698	422.155405943342	364.773176647533	397.330613807967	422.05816469865	445.963096545351	462.982562329133	461.343712076468	493.009981998308	504.268807953919
FBXL17	na	22.3872001191241	23.0564499503295	26.3706094389277	29.8295105223003	26.2612229704	23.3561693356338	22.8833118674908	21.1308329148948	22.1257885814275	23.9312660755137
TNFAIP8	na	8.1731048053945	7.4904202884319	6.44074792748003	8.66512773526976	7.86662565879345	8.22456561220611	7.12695739980775	7.18448319106425	7.1513709522114	7.72490119575649
FEM1C	na	16.9779471802881	19.6233406514648	18.3905632646285	19.247319128785	17.0639243145967	22.4378925925235	23.9234624069222	23.6665328646822	25.9187809096722	27.0769732634764
COMMD10	na	8.05465401111342	8.97289930385072	7.3319205966911	8.58844518893994	8.14058774641313	9.90141879527726	9.70807170135975	9.10546800150924	10.2331772189102	11.3086182453342
ATG12	na	36.3643938442915	37.1790132024771	37.6317913498676	36.6925984188193	34.6757728044328	39.4858999537468	39.4486723102872	39.072831044451	37.3372682311589	38.5448678221252
YIPF5	na	23.9665440428718	23.4075634013497	24.790803343508	23.8866131817392	24.5000381214164	25.4322732765791	26.7357212727923	24.8575434471581	27.6177253900319	27.9928120650351
ARHGAP26	na	13.1480381651999	14.0445380408098	13.5701292811686	13.6494932467081	12.5631185894164	14.3331022076796	14.9088243985168	15.6368163570222	12.6433077608157	11.8262662636066
DDX46	na	67.7933379268713	65.8922909747994	63.8403693943933	78.7913163538909	79.370730527528	62.1633430009947	69.6515620478509	67.9644425935436	52.8648305749108	63.7105253258268
RNF145	na	27.9938710484285	27.1917861512346	25.1553739809126	32.8968123754931	32.8754505143607	35.0941416171319	32.8610522272217	32.0420266382224	33.9788896071923	39.0625158403975
FBXO38	na	23.8480932485907	20.2085297364986	21.6716990012693	22.4296448014726	21.9952418917508	20.3218635757908	22.1128299864305	23.2439162063843	19.2020236617389	20.6262825742364
PCYOX1L	na	18.1624551230989	19.0381515664311	19.6463065712441	17.3685967437044	19.7644077497049	16.4092061486248	16.2956917844253	12.8321785337725	10.3121978924153	12.2642761252217
TNIP1	na	64.5556828831885	60.8206522378403	62.2605632989736	61.1543306980321	60.3107967174165	53.7391520098516	53.6255389217967	58.1674200602742	61.517594323719	55.6272524251125
G3BP1	na	103.052191024539	102.330064669567	103.862123811691	98.882143492304	102.500958210846	102.966770455726	103.552764814504	100.160148016602	101.778627474567	111.971248260141
N4BP3	na	11.7266286338269	10.2993278965939	10.8966112735354	10.8122390325047	10.1757346830164	9.86149371948985	8.74496935003438	10.2964785839851	11.6160390052494	11.1493419320197
NHP2	na	69.4911326449001	68.1550221035965	60.923804295157	65.5635771119968	64.5767777960657	64.9580983061133	67.34011640467	63.0851411750134	79.9294112504069	69.9223015450949
RMND5B	na	34.9824679110122	33.2777526355855	33.3379593982142	30.8647248977529	32.8363130732722	31.1016340383911	29.5865042327154	29.2373888149727	27.9338080840522	27.674259438406
BOD1	na	33.6400255758266	30.9369962954505	31.2315512709881	34.8905585800685	29.6270429040132	33.3374382824859	33.2462931677518	32.8872599548182	35.756854761057	33.7267593443595
TENM2	na	14.3325461080106	13.3813237444382	15.3119667709903	11.0422866714942	11.8195072087344	0.479100909448899	0.500813222689193	0.537875746924596	0.316082694020393	0.159276313314567
MYLK4	na	0.908122756154945	1.09235295872965	0.769649123409563	1.03521437545258	1.01757346830164	0.479100909448899	0.654909598901253	0.384196962088997	0.47412404103059	0.318552626629134
TBC1D7	na	8.44948999205035	9.75315141722904	9.43832872391728	12.3075486859362	10.7236588582558	7.86523993011943	8.82201753814041	7.53026045694435	8.81080509581846	7.64526303909921
FARS2	na	10.5816042891098	10.1432774739182	9.11426593511325	10.4288263008556	9.31471097906886	11.4584967509862	11.2490354634803	9.95070131810503	11.8135906890122	10.5122366787614
GFOD1	na	12.5557841937945	11.3916808553235	11.828291791347	11.0806279446591	9.15816121471477	13.3749003887818	12.7129510374949	10.334898280194	13.0384111283412	15.4099833131843
CDKAL1	na	8.92329316917467	9.05092451518855	9.96493075572382	8.70346900843467	9.66694794886559	8.94321697637946	8.78349344408739	9.33598617876263	10.5492599129306	8.99911170227303
PSD2	na	1.7767619142162	2.06766810045256	1.53929824681913	1.80203983875079	1.87859717224918	1.83655348622078	1.46391557401457	1.07575149384919	1.14579976582393	0.796381566572835
ZMAT2	na	56.6194796663561	53.2912193437395	52.7817267264558	51.0322345824958	61.5631948322493	52.022373750993	52.5468642883123	52.1739474516858	45.7924802962045	48.8580091092434
TRIM41	na	33.3241567910771	31.7172484088288	32.9733887608097	37.9578604332613	38.0807301791345	24.3143711545316	23.6923178426042	25.7411964599628	18.4513272634405	22.338502942368
HIGD2A	na	54.1320129864534	52.9401058927192	48.933481109408	48.8851232852608	54.0488061432525	64.2793720177273	59.481201217855	60.933638187315	70.6839924503104	59.8082556496199
FAM193B	na	23.5322244638412	23.9537398807145	23.8591228256965	21.7778431576691	21.7604172452197	36.8109198759904	38.4855699589619	38.304437120273	34.5715446584805	31.9349008195707
TNFRSF21	na	32.6134520253906	28.401176926971	30.2998707531765	23.963295728069	23.0910902422295	31.9400606299266	29.9332210791926	31.1199539292088	34.8876273525009	35.3593415558339
RNF44	na	91.8783327640242	96.322123396554	100.094893891844	92.0573968689499	88.6071666244198	88.0747171870227	81.6325552983385	80.4124241652271	93.5999877667889	81.1911007121005
MMUT	na	23.5322244638412	24.8120172054307	24.0211542200985	24.845145010862	26.3786352936656	18.9644109990189	17.9137037346519	19.2098481044499	16.8709137933385	18.8344240494475
DOK3	na	2.25056509134052	2.49680676281063	2.67351800763322	2.41550020938936	2.19169670095738	3.27385621456748	2.42701792533994	3.07357569671198	1.58041347010197	1.95113483810344
ABT1	na	27.4411006751168	27.5038869965859	26.9377193193347	26.2637721179636	24.6565878857705	29.5445560826821	28.546353693284	25.4722585865005	31.8058210858021	31.7358054279275
PPP1R18	na	75.4136723589541	75.6454423920284	79.5574146513885	71.1230617209088	77.7660954428985	72.8233382362327	74.5055978985308	75.878900012577	103.714633975442	89.8716597877444
PRIM2	na	18.9126434868791	18.8821011437554	19.9298615114476	19.7840969530938	18.7859717224918	16.4092061486248	15.2555412449939	16.4436299774091	19.5971270292644	22.2986838640394
ANO7	na	1.1450243447171	1.17037817006748	1.13421976081409	1.38028583393678	1.68290996680656	2.07610394094523	2.581114301552	1.88256511423609	1.93600650087491	1.95113483810344
RPL7L1	na	150.393025138878	148.28691414755	152.957636315501	136.724980106071	140.699100713246	161.017830650618	169.197821080841	162.899511925735	164.046918196584	171.580408518117
NFKBIE	na	8.01517041301973	8.15363458480348	8.83071099490973	9.12522301324868	10.293147006282	6.30816197441051	6.93433692954268	7.29974227969095	9.79856351463219	6.4905097675686
CYP39A1	na	0.829155559967558	1.83359246643906	1.05320406361309	1.8403811119157	1.72204740789508	1.11790212204743	0.924578257272357	0.768393924177995	0.869227408556081	0.836200644901476
TPBG	na	32.0211980539852	30.7419332671059	31.1100277251866	32.1299869121949	30.3315168436066	23.3561693356338	21.8046372340064	21.1308329148948	21.730685213902	21.1837496708374
IRAK1BP1	na	5.2513185464612	6.86621859772924	5.75211450127147	4.7926591456138	4.61821804844591	6.54771242913496	6.4720478009065	8.41391346974904	5.68948849236708	7.28689133414144
PHIP	na	132.191086417685	144.34664097499	149.514469184458	142.361147261312	141.286162329574	121.971106530532	117.922251896279	124.249297539582	101.699606801062	118.541396184366
MMS22L	na	36.3643938442915	37.5301266534973	39.2115974452872	38.8397097160543	31.9361519282361	39.8053005600461	39.7953891567644	40.4559401079714	41.3278122431664	44.7168249630647
FAXC	na	12.8321693804503	14.6687397315125	12.6789566119575	13.4194456077187	12.6413934715935	9.30254265846613	9.0531621024585	9.45124526738933	8.33668105478787	8.64073999731525
PNRC1	na	42.4053843526265	44.2402948285509	41.1559741781114	50.3804329386923	53.7357066145443	31.1415591141785	30.8577993364649	31.0046948405821	32.8726001781209	31.5367100362842
PM20D2	na	14.411513304198	17.3996221283366	15.7980609541963	19.3623429482798	17.3770238433049	19.1241113021686	18.2989446751821	16.6741481546625	17.4635688446267	19.670624694349
RARS2	na	31.9817144558915	32.0293492541802	32.6088181234052	31.5165265415564	32.3666637802099	29.0255300974458	31.7823775937373	32.8488402586093	29.0796078498762	28.6299173182934
TBC1D32	na	6.435826489272	6.39806732970225	5.95465374427399	6.51801643803477	6.41854033851804	6.14846167126088	5.54746954363414	5.60927564649936	4.30662670602786	5.21629926105207
ARHGAP18	na	14.5694476965728	15.6830674789043	16.2436472888018	15.2214854464694	14.6374029671082	2.95445560826821	2.34996973723391	3.72671053226327	2.60768222566824	2.8669736396622
ABRACL	na	18.2414223192863	17.4776473396744	14.5018097989802	18.9405889434658	17.7683982541902	18.2058345590582	16.7965050071145	18.3261950916452	16.5548310993181	16.007269488114
SLC18B1	na	16.1487916203205	17.4776473396744	16.6082179262064	16.678453826736	17.1421991967738	20.441638803153	21.6890649518474	20.4008586869258	21.1380301626138	23.1747035872695
MTFR2	na	5.05390055599274	5.89090345600634	5.46855956106795	6.44133389170495	5.32269198803935	6.18838674704828	6.54909598901253	5.76295443133496	7.82304667700473	7.68508211742785
SHPRH	na	7.97568681492604	9.24598754353313	10.8155955763344	9.47029447173288	8.72764936274099	10.9394707657499	11.7113245921165	11.6795876475055	8.77129475906591	10.2335031304609
AIG1	na	38.614958935632	40.7681729240174	36.862142226458	30.5196534392687	35.732483713823	23.8352702450828	25.0021370404067	23.9738904343534	21.0590094891087	20.8253779658796
DYNLT1	na	16.1487916203205	17.3215969169988	14.9068882849852	17.8670332948483	16.1246257284722	12.4965487214588	15.7563544676831	13.024277014817	12.0506527095275	13.1004767701231
TIAM2	na	12.0819810166701	11.1966178269789	11.5042290025429	11.9241359542871	12.2500190607082	9.90141879527726	9.93921626567784	10.4117376726118	9.00835677958121	9.99458866048907
TMEM181	na	46.8670309372139	47.2442654650575	53.1462973638604	51.5306711336396	48.1390525388853	53.4596764793397	56.7845146341439	53.0960201606994	54.5637750552704	60.0471701195917
WTAP	na	95.8266925733935	95.853972128527	88.6311727379013	89.7952617522202	91.8555742347673	95.6205565108428	109.755143957039	106.576237283488	105.057985425028	108.944998307164
ZMYM4	na	65.3058712469686	68.428110343279	67.3240443740365	66.9055216727687	66.3379626450493	57.2126336033561	58.7107193367947	60.7799594024794	53.0623822586735	57.6978444982019
ARMT1	na	19.9392170373151	21.1058196668836	21.5501754554678	24.0016370012339	23.051952801141	12.0573728877973	12.2121378148057	11.487489166461	10.7073012599408	12.8615623001513
GNA12	na	98.2351920571088	94.2154426904325	100.905050863854	87.1497139038414	84.8108348388329	85.7989878671404	84.7915310106857	85.3685649761752	98.0251454830744	87.6816104796691
C7ORF50	na	89.5488004764963	90.3922073348787	88.0235550088937	79.9415545488382	84.0672234581509	74.9792923287528	68.4573151322074	75.6483818353236	88.2660923051948	81.6689296520442
WASH2P	na	49.9072679904283	48.9998327201587	51.2829363282372	42.2137417545664	43.4034221671738	57.6118843612302	55.6287918125535	55.2091034521889	61.3990633134614	56.5032721483426
CCZ1B	na	110.830459848997	107.869854674553	106.373610424922	117.439319704121	112.950654981482	93.3049021151732	98.274963929241	97.2786708009341	98.854862554878	101.777564208008
C7ORF26	na	58.8700447576966	58.8700219543945	57.6831764071167	53.8694887966992	54.4401805541378	54.3779532224501	54.396020802857	51.1366156540455	60.6878772519155	58.2154925164742
RBAK	na	44.8533674344355	44.3573326455577	43.7079686399431	42.0220353887418	48.2564648621509	48.8682927637877	47.8469248138445	51.1750353502544	43.1057773970311	49.2561998925298
CREB5	na	3.27713864177654	4.21336141224295	3.84824561704782	0.958531829122761	0.704473939593444	6.86711303543423	6.58762008306554	8.29865438112234	6.87479859494355	6.72942423754045
EGFR	na	837.210213978672	847.236757311852	878.00761841591	850.064367339229	826.465343466375	1177.19085959173	1092.23511459108	1129.27013066819	1034.14355416122	1050.82547709286
CDCA5	na	68.6619770849326	63.5515346346644	69.7545152900667	68.8225853310142	71.3866925454689	76.5363702844617	74.4670738044778	80.835040823525	90.7947538573579	90.9069558242891
IGFBP3	na	12.3188826052323	9.40203796620879	9.88391505852281	5.59782588207692	5.32269198803935	7.90516500590684	6.78024055333062	6.33924987446845	9.91709452488984	8.44164460567205
PURB	na	83.2709083795991	86.6469971906628	96.0846168803939	84.0440707774837	89.2333656818362	93.8638531761969	95.1159882168937	90.2478663947055	83.0902381906109	82.9033210802321
AC004453.1	na	11.6476614376395	8.85586148684397	7.73699908269614	11.3873581299784	9.43212330233444	10.9394707657499	7.70481881060298	8.91336952046474	8.96884644282866	8.91947354561575
SSC4D	na	1.89521270849728	2.61384457981738	2.06590027862567	1.80203983875079	1.99600949551476	1.11790212204743	1.23277100969648	1.65204693698269	1.30384111283412	1.51312497648839
MDH2	na	410.195100595379	389.46284239279	390.819723297656	381.879080722508	390.74821182783	441.890738815035	416.214312148773	429.455364223081	504.586510666805	464.569186860263
POMZP3	na	21.242175774407	21.0277944555458	22.0767774872743	17.3685967437044	20.9776684234492	19.4435119084678	18.5300892395002	18.1340966106007	20.7824371318409	17.4805753862737
NIPSNAP2	na	99.6960851865755	98.662879736689	91.7907849287405	100.875889696879	104.027318413299	77.255021648635	83.9054768474664	76.5704545443372	73.3311850127312	77.9259362891519
CCT6A	na	382.753999920262	394.49546852408	377.047054773485	414.852575644331	404.681140855345	425.162132060111	440.600063684331	440.789174604707	454.842996695346	481.054285288321
PSPH	na	50.8943579427706	54.8517235704961	53.3083287582624	48.6167343731064	50.2133369165771	57.2126336033561	53.8566834861148	53.9028337810863	64.0462558758822	61.5602950960801
ZNF92	na	22.9794540905295	22.7443491049781	22.1983010330758	21.2794066065253	20.7819812180066	23.1166188809094	20.8800589767341	21.7839677504461	20.0317407335424	22.6968746473258
ATXN7L1	na	30.4023705321438	27.7379626305994	30.097331510174	34.0087092972756	32.6797633089181	21.4796907736257	22.3824986448016	22.6292010670419	20.1502717438001	19.1529766760767
TMEM168	na	22.7030689038736	23.0564499503295	24.3452170089025	21.3177478796902	21.4473177165115	27.6281524448865	27.7373477181707	26.8553676500209	27.0645806754962	29.1873844148944
MAP11	na	19.6233482525655	18.4529624813973	17.782945535621	18.7872238508061	19.8035451907935	20.6811892578775	18.3374687692351	15.9825936229023	17.3450378343691	17.4805753862737
SLC12A9	na	57.7645040110732	58.7139715317188	61.2073592353605	55.7482111817798	51.9353843244722	70.7073092195001	68.3417428500484	65.0061259854583	67.4441448366014	69.3250153701652
GIGYF1	na	102.696838641696	104.631808404033	110.667442376575	100.990913516374	97.9218776034887	141.294843211638	146.044840554979	139.501916934515	122.324002585892	132.995721617663
TRIM4	na	44.5769822477797	44.669433490909	43.2218744567371	47.7348850903135	44.0296212245902	47.2712897322914	44.9190936658153	50.5219005147031	45.1208045714111	45.9512163912526
MEPCE	na	123.425727640885	122.265506166383	113.46248393001	133.811043345537	128.018569800564	106.080926367144	103.668337096663	107.421470600084	111.537680652446	109.263550933793
TMEM209	na	63.9634289117831	64.9169758330765	69.8760388358683	68.3241487798704	64.4985029138886	51.4234976141819	48.1165934722156	49.2540505398094	50.3361690227476	48.6987327959288
AGBL3	na	0.947606354248638	1.13136556439857	1.49879039821862	1.49530965343151	1.68290996680656	1.55707795570892	1.96472879670376	1.53678784835599	0.94824808206118	1.11493419320197
ZC3HAV1L	na	9.39709634629899	9.59710099455338	10.9776269707364	9.31692937907323	7.39697636573116	10.4204447805136	11.8654209683286	10.4117376726118	9.00835677958121	8.72037815397254
TLK2	na	32.1001652501726	34.6041812283286	33.5404986412168	34.3921220289247	34.5192230400787	35.2937669960689	34.0938232369182	38.4581159051086	35.756854761057	38.9430586054116
EPHA1	na	39.9179176727239	37.2570384138149	36.457063740453	45.8561627052329	45.3211567805115	104.404073184073	105.979782739844	97.5091889781875	120.42750642177	127.421050651654
NOM1	na	58.9884955519777	62.1470808305834	61.247867083961	54.8663618989868	53.5400194091017	72.3043122509964	77.8571940811431	77.6462060381863	75.188170840101	78.1648507591237
NCAPG2	na	104.947403733037	106.231325236459	106.292594727721	112.876708197496	111.619981984472	93.1052767362361	93.7291208309852	101.581676776331	105.690150813069	109.94047526538
RAB19	na	2.48746667990267	2.4187815514728	3.11910434223876	2.10877002407007	3.63978202123279	1.19775227362225	1.34834329185552	1.22943027868479	1.06677909231883	1.19457234985925
LUC7L2	na	128.479628196878	128.780611313092	125.776869904563	115.522256045875	130.640778353495	148.161956247072	154.751285810961	167.701973951847	153.497658283653	157.643731103093
CLTRN	na	1.06605714852972	1.24840338140532	1.05320406361309	1.1118969217824	0.900161145036067	1.47722780413411	1.46391557401457	1.80572572181829	1.50139279659687	0.756562488244193
SH3KBP1	na	71.0309929705542	70.8859045004207	68.2152170432476	82.2420309387329	83.1670623131149	34.9344413139823	37.2142748552124	39.7259658800023	39.5103367525492	38.9430586054116
LANCL3	na	2.3295322875279	2.53581936847955	2.55199446183171	2.53052402888409	2.93530808163935	1.47722780413411	1.65653604427964	0.806813620386894	0.987758418813729	1.19457234985925
CASK	na	43.2345399125941	45.0205469419293	48.0018005915964	38.8780509892192	43.4034221671738	40.0448510147705	38.4855699589619	41.2627537283583	39.4708264157966	43.6417098481913
KDM6A	na	21.4395937648754	19.8964288911472	21.9552539414728	18.6722000313114	19.8035451907935	26.789725853351	25.849667109573	26.5864297765586	23.5876710412718	28.3511837699929
SPIN2A	na	6.83066247020893	5.65682782199284	4.45586334605537	4.21754004814015	6.96646451375739	7.06673841437127	6.54909598901253	7.33816197589985	5.41291613509923	5.65430912266712
CCNB3	na	3.11920424940177	3.23804627052004	2.67351800763322	3.52739713117176	4.34425596082623	2.91453053248081	3.12045161829421	3.11199539292088	1.46188245984432	1.15475327153061
HDAC8	na	12.1609482128575	12.4840338140532	12.314385974553	14.6463663489958	16.0072134052066	12.1771481151595	13.1367160720781	14.0616088124573	11.3394666479816	12.2642761252217
ZNF182	na	6.90962966639632	8.54376064149264	7.37242844529161	8.89517537425922	8.80592424491804	7.02681333858386	7.70481881060298	6.99238471001975	5.09683344107884	6.0126808276249
NDUFB11	na	37.5094181890086	37.9202527101865	35.6874146170434	42.2520830277313	36.5152325355935	35.1340666929193	35.6347869990388	36.767649271917	47.7679971338319	41.4914796184447
ZNF41	na	5.88305611596029	6.39806732970225	5.22551246946493	7.01645298917861	7.55352613008526	10.4204447805136	10.1318367359429	10.0659604067317	10.2331772189102	8.95929262394439
ZMYM3	na	57.6065696186985	55.1248118101785	61.004819992358	63.0330530831127	58.9018488382296	62.2431931525695	60.2902071929683	59.4736897313768	54.6032853920229	51.7249827489056
TAF1	na	50.9338415408643	47.2052528593886	48.447386926202	53.2560284260606	50.2133369165771	56.8932329970568	54.2419244266449	62.2014881622087	55.472512800579	53.4372031170372
NONO	na	447.822969578669	426.485805172591	422.334829508848	443.378482879024	439.004676689981	463.450279740235	444.529521277739	465.147262001149	465.589808292039	487.743890447533
CCDC120	na	7.69930162827018	7.84153373945215	8.22309326590218	7.59157208665227	8.64937448056395	10.2208194015765	9.82364398351879	8.41391346974904	11.5765286684969	9.19820709391624
EBP	na	26.6119451151493	24.8510298110996	21.8742382442718	27.414010312911	29.6661803451017	24.4740714576813	26.0808116738911	24.511766181278	29.5537318909068	30.4217758430823
OGT	na	341.809508697102	330.358744804382	371.335448120814	283.802103966667	278.26720613941	493.154536126067	531.902166589976	493.923614461615	368.947524595304	407.946457476934
SNX12	na	38.7334097299131	35.8915972154029	38.7255032620812	36.9993286041386	39.4114031761443	39.6456002568964	38.2929494886968	36.7292295757081	40.4585848346103	42.7656901249612
GCNA	na	1.42140953137296	1.48247901541881	1.13421976081409	1.30360328760695	1.25239811483279	1.35745257677188	1.50243966806758	1.11417119005809	0.711186061545885	0.955657879887401
DIAPH2	na	44.9323346306229	44.9035091249225	46.0979317073728	41.7536464765875	41.9553368468984	28.8658297942962	31.5897571234722	32.1188660306402	31.6082694020393	32.2932725245284
PRPS1	na	29.3757969817078	29.5325424913695	29.6517451755684	28.4492246883635	31.8578770460591	29.6643313100444	33.0921967915398	29.0068706377193	33.0306415251311	35.9168086524348
RADX	na	16.5041440031638	15.4099792392219	14.3802862531787	16.3717236414168	16.7899622269771	13.3749003887818	11.1719872753743	13.792670938995	11.0628942907138	13.1402958484518
DOCK11	na	4.34319579030626	3.70619753854704	4.17230840585184	3.98749240915068	3.28754505143607	9.34246773425354	8.39825250355724	7.99129681145114	6.835288258191	5.97286174929626
RBMX	na	243.771734630462	244.687062755442	227.005983557221	255.199514185644	250.636172730912	294.84668469001	309.040282493285	310.08536810203	301.582400432208	322.335439070355
MCPH1	na	23.1768720809979	21.7300213575863	20.7400184834577	25.3052402888409	25.7524362362492	23.9151203966576	25.81114301552	26.1253934220518	25.4051465318891	26.9176969501618
MFHAS1	na	78.5723602064496	82.0825223273996	79.192844013984	80.7083800121364	75.2612992132329	62.6424439104436	62.023791425354	62.7009442129244	68.9850479699508	72.5503607147852
FBXO25	na	38.0227049642266	36.1646854550853	36.0924931030485	40.1049717304963	39.8419150281181	37.6892715433134	35.9429797514629	35.5766386894411	36.8631441901284	38.2661342738247
NSDHL	na	24.4798308180898	21.886071780262	20.7805263320582	23.0431051721112	26.0263983238689	19.5632871358301	19.1849988384014	18.9409102309876	25.4051465318891	22.6968746473258
ZNF185	na	21.5975281572502	20.5986557931877	20.7805263320582	25.266899015676	22.1126542150164	16.8084569064989	17.2973182298037	18.8640708385698	15.8831553745248	15.449802391513
CETN2	na	18.794192692598	17.7897481850258	17.5398984440179	20.2441922310727	22.4257537437246	14.0137016013803	12.0195173445406	12.7553391413547	12.2086940565377	13.1801149267804
RPL10	na	1332.72937005452	1403.47848893926	1305.81100748583	1273.39036435301	1261.75196325295	1643.63552001602	1651.48938795869	1771.60903158478	2023.64042779206	1771.35169944963
ATP6V1B2	na	71.2678945591163	63.4344968176577	67.364552222637	68.5925376920247	70.0951569895476	67.1539774744207	64.720478009065	62.9314623901777	65.113034968201	69.245377213508
CCDC25	na	40.3522372517545	39.7928577822945	44.0320314287471	39.0697573550437	43.4034221671738	33.73668904036	33.0151486034338	36.4987113984547	32.7145588311107	32.3330916028571
HMBOX1	na	15.9118900317584	17.0875212829853	20.3754478460532	17.7136682021886	15.9680759641181	20.1621632726412	19.9169566254087	20.8234753452237	17.0289551403487	17.8389470912315
GNRH1	na	0.631737569499092	1.17037817006748	0.648125577608053	1.15023819494731	0.665336498504919	0.758576439960758	0.963102351325372	0.576295443133496	0.118531010257647	0.676924331586909
BIN3	na	11.2133418586089	10.221302685256	10.8561034249349	11.118969217824	9.82349771321969	11.8577475088603	10.7096981467381	11.9485255209678	12.6433077608157	11.3484373236629
SLC25A37	na	63.331691342284	60.4695387868201	64.0429086373958	59.2756083129515	59.4106355723804	84.3217600630063	88.4127958516691	84.6001710519972	88.068540621432	93.136824210693
CHMP7	na	32.2975832406411	30.3908198160857	30.502409996179	29.6378041564758	32.5623509856525	29.1053802490206	28.0840645646478	28.4689948907947	29.6327525644119	33.1692922477586
DOCK5	na	141.627666362078	135.373741671139	152.269002889292	127.062979268513	122.891565017967	321.237159785487	334.427660474222	314.311534685009	293.759353755203	308.478399811987
PLPBP	na	38.1411557585077	39.7538451766256	38.8875346564832	42.2904243008962	41.7205122003673	30.023656992131	33.670058202335	31.9267675495957	34.0974206174499	30.8199666263687
ERLIN2	na	20.9657905877511	20.3645801591742	23.2515050966889	20.5125811432271	23.5607395352918	26.7498007775636	26.2734321441561	27.3548237007366	21.7701955506546	22.7366937256544
TACC1	na	52.3552510722373	54.2665344854624	58.1287627417223	52.3358378701027	52.0919340888263	53.8589272372138	48.0010211900565	51.5592323123434	47.7284867970794	52.1629926105207
GOLGA7	na	26.8883303018051	26.528571854863	25.3984210725156	26.8772324886022	26.4177727347541	31.4210346446903	28.2381609408599	29.4294872960172	28.131359767815	28.8688317882653
PLPP5	na	35.5747218824176	32.0683618598491	34.7152262506314	35.082264945893	33.7756116593968	26.6699506259887	27.6988236241177	23.5512737760555	24.2593467660652	25.1258384253729
GINS4	na	16.2277588165079	16.5023321979515	14.7448568905832	15.8732870902729	15.6158389943213	14.3331022076796	16.0260231260542	15.71365574944	15.7251140275146	15.9674504097853
NSD3	na	63.2132405480029	63.5125220289955	65.6632225814159	61.0393068785374	58.5496118684329	68.5912802027674	69.998278894328	72.4979667461938	62.30780105877	70.5594067983531
MRPS28	na	5.92253971405399	6.98325641473599	5.63059095546996	4.98436551143836	6.37940289742952	6.02868644389865	6.81876464738363	5.87821351996166	6.87479859494355	6.45069068923996
LACTB2	na	10.3052191024539	10.3383405022628	10.9776269707364	13.3811043345537	12.4848437072394	9.06299220374168	9.78511988946578	8.45233316595794	8.06010869752003	7.76472027408514
TERF1	na	32.0211980539852	31.4051475634775	32.2847553346012	35.4656776775421	39.2939908528787	24.7535469881931	28.1225886587009	30.0442024353596	26.2743739404452	30.8597857046973
RPL7	na	582.8568750591	593.498770041222	522.470231249292	563.156620246204	556.143037867935	676.650184444996	720.785799731908	761.094181898304	734.299608546126	741.351600322652
SYBU	na	12.9506201747314	12.3669959970464	12.2738781259525	11.118969217824	10.371421888459	13.1752750098447	13.3293365423431	15.6368163570222	14.5793142616906	13.8172201800387
MTDH	na	144.352034630543	145.751094779071	146.800443328224	146.041909485144	147.274190816118	185.731452563023	188.113151260872	193.251071930766	200.87055204996	208.851065833726
EBAG9	na	16.5041440031638	17.204559099992	17.0943121094124	17.7903507485184	17.0639243145967	15.7704049360263	16.6038845368494	16.9430860281248	14.10519022066	18.3964141878325
POLR2K	na	10.2657355043602	11.7037817006748	12.3548938231535	13.687834519873	12.3674313839738	9.86149371948985	9.74659579541276	9.75860283706053	8.77129475906591	9.71585511218858
MAL2	na	105.026370929224	106.465400870472	110.869981619578	91.4055952251465	95.8475932257968	129.916196612227	127.052462186843	127.169194451458	128.80369781331	139.964060325176
EIF3H	na	183.440796743299	198.769225883128	178.153518145014	177.980190031514	180.697565505718	221.144994786455	224.017606918282	241.429370976726	246.663032346164	243.812216606273
UTP23	na	11.1343746624215	11.7818069120127	10.3700092417289	10.9272628519995	9.31471097906886	11.5782719783484	12.6359028493889	13.5621527617416	12.8408594445785	14.6136017466115
NDUFB9	na	50.578489158021	50.1702108902262	48.204339834599	55.7482111817798	53.7357066145443	56.9730831486316	60.1361108167562	53.5186368189973	67.2070828160861	55.905985973413
TATDN1	na	13.2270053613872	14.0835506464787	11.828291791347	12.7676439639152	12.7979432359476	11.7778973572854	12.7899992256009	13.9463497238306	11.7740803522596	13.4190293967523
ZNF7	na	16.6620783955386	16.268256563938	16.0006001971988	16.5250887340764	16.2811754928263	18.4453850137826	17.2973182298037	18.4798738764808	17.700630865142	17.2416609163019
ARHGAP39	na	31.4289440825798	29.2594542516871	30.1378393587745	25.9187006594794	27.9441329372066	29.0255300974458	29.6635524208215	29.9289433467329	32.0823934430699	30.1032232164531
SLC39A4	na	20.4919874106268	17.7897481850258	18.8361495992341	14.0712472515221	15.889801081941	19.0043360748063	17.9137037346519	17.7114799523028	22.9950159899836	20.6661016525651
NAPRT	na	43.2345399125941	43.8111561661929	43.0193352137345	40.9868210132892	46.7692421007869	35.7329428297304	34.1708714250242	37.536043196095	41.801936284197	38.1068579605101
AK3	na	57.7645040110732	58.7139715317188	49.6221145356166	57.8186399326849	54.3619056719607	50.5850710226463	49.7731295164952	46.9104490710666	44.9627632244009	45.5530256079661
UHRF2	na	41.3788108021905	40.1049586276458	44.4371099147522	40.3733606426507	37.9241804147804	42.8396063198891	43.5322262799068	44.2594900326525	40.0634814670848	46.1104927045671
NFIB	na	64.7925844717506	65.0730262557522	78.2611634961724	66.2537200289652	65.4378015000132	63.0017695925303	63.0639419647854	66.5044941376054	60.727387588668	62.1974003493384
HAUS6	na	28.8625102064898	31.4051475634775	32.0417082429981	35.0439236727281	32.8754505143607	34.8945162381948	35.9815038455159	35.0003432463077	37.2582475576538	37.1910191589514
CDKN2B	na	13.3454561556683	12.9131724764113	12.638448763357	13.1893979687292	13.6198294988066	3.8727323513786	4.62289128636179	4.45668476023237	4.5041783897906	4.14118414617874
CDKN2A	na	3.27713864177654	1.67754204376339	1.94437673282416	2.49218275571918	2.89617064055082	0.638801212598533	0.847530069166327	0.768393924177995	0.553144714535688	0.955657879887401
C9ORF72	na	7.65981803017649	7.76350852811432	8.22309326590218	8.0900086377961	7.27956404246558	6.22831182283569	6.66466827117157	6.14715139342396	3.71397165473962	5.65430912266712
ZCCHC7	na	38.5754753375383	36.3597484834299	38.6444875648802	36.1558205945105	36.7500571821246	55.8551810265842	56.2837014114547	61.6251927190752	63.8487041921194	64.4272687357423
FBXO10	na	9.91038312151701	10.3773531079317	10.5320406361309	9.62365956439252	8.68851192165247	6.34808705019792	5.31632497931605	6.30083017825956	5.29438512484159	3.98190783286417
SIGMAR1	na	112.330836576557	106.426388264803	106.130563333319	92.0957381421149	102.070446358872	114.225641827775	115.456709876886	112.108673537569	134.730248326193	125.071725030264
CBWD5	na	41.7341631850338	44.7084460965779	40.1027701144983	36.9226460578087	38.5503794721968	38.7672485895734	45.1117141360804	38.9191522596154	33.8998689336872	41.451660540116
CEP78	na	49.9072679904283	52.7060302587057	50.8373499936317	57.2435208352113	56.9449767838034	57.1327834517813	54.0107798623269	57.7448034019763	53.9316096672296	58.1358543598169
NTRK2	na	0.276385186655853	0.117037817006748	0.202539243002517	0.191706365824552	0.117412323265574	4.71115894291418	4.69993947446781	4.14932719056117	4.7412404103059	4.89774663442293
IDNK	na	3.11920424940177	3.70619753854704	3.20012003943976	2.60720657521391	2.58307111184263	2.51527977460672	2.23439745507486	2.42044086116068	1.89649616412236	2.15023022974665
SHC3	na	4.58009737886842	4.05731098956728	4.01027701144983	4.94602423827344	5.2444171058623	1.83655348622078	1.73358423238567	1.26784997489369	0.869227408556081	1.67240128980295
AUH	na	9.55503073867377	9.44105057187771	8.62817175190721	8.32005627678556	9.07988633253772	8.70366652165501	10.285933112155	10.8343543309097	10.2331772189102	11.3882564019915
MFSD14B	na	48.012055281931	47.2442654650575	47.7992613485939	41.945352842412	45.6342563092197	50.4652957952841	50.6977077737676	47.9477808687069	53.1018925954261	57.6580254198732
AOPEP	na	63.0158225575344	63.4344968176577	65.2986519440114	62.1895450734847	62.737318064905	58.6100112559154	62.216411895619	55.4012019332334	52.7067892279006	53.7159366653377
ZNF462	na	65.3453548450623	67.6088456242317	72.5495568435015	64.4516801902144	63.7940289742952	53.2201260246152	49.9272258927073	52.4044656289392	45.7134596226994	49.9729433024454
INIP	na	22.8215196981547	22.6663238936403	22.8869344592844	21.6244780650095	22.5823035080787	20.7610394094523	24.1931310652933	21.438190484566	24.1408157558075	23.8118088405278
UGCG	na	11.7661122319206	14.3956514918301	13.5701292811686	13.1893979687292	11.5064076800262	13.6144508435062	13.3293365423431	13.408473976906	13.2754731488565	14.4941445116256
SNX30	na	74.0317464256748	77.7521230981499	84.49937218065	69.781117160137	67.5903607598821	62.7222940620184	60.4057794751273	64.6219290233693	57.5665606484641	57.3792918715727
GSN	na	318.711603812292	316.080131129559	290.036195979604	345.953307766987	366.913510204919	72.7035630088705	69.2277970132677	66.5429138338143	68.1158205613947	67.6924331586909
MRRF	na	34.4296975377005	32.9656517902342	31.8391689999956	28.4492246883635	29.5096305807476	47.7903157175277	47.0764429327842	47.2946460331556	41.801936284197	44.3982723364355
NR6A1	na	5.2513185464612	4.72052528593886	5.83313019847248	4.21754004814015	4.46166828409181	4.11228280610305	4.19912625177862	4.64878324127687	4.85977142056355	3.90226967620689
ALAD	na	20.84733979347	20.1305045251607	19.5652908740431	21.3177478796902	23.8347016229115	26.0311494133902	23.307076902074	23.8202116495178	22.2443195916852	23.2145226655981
ASTN2	na	4.34319579030626	3.94027317256053	4.57738689185688	3.98749240915068	3.44409481579017	2.03617886515782	2.34996973723391	2.91989691187638	2.01502717438001	1.87149668144616
WDR31	na	3.94835980936932	4.56447486326319	4.94195752926141	3.41237331167703	4.34425596082623	2.95445560826821	2.77373477181707	3.22725448154758	1.81747549061726	1.51312497648839
POLE3	na	56.9353484511057	55.7490135008812	56.4679409491016	55.7098699086148	60.2325218352394	75.099067556115	69.2277970132677	71.8448319106425	78.2304667700473	79.0010514040252
SURF4	na	175.386142732185	163.462817752759	172.401403643742	187.642190869072	190.834162747646	163.45326027365	155.25209903365	149.414198556411	188.898920013937	182.610293215151
SURF1	na	20.9263069896574	18.8040759324176	18.025992627224	15.7966045439431	16.633412462623	13.295050237207	13.1752401661311	11.3338103816254	10.8258322701985	12.9810195351372
SURF2	na	12.9506201747314	12.4840338140532	11.0586426679374	12.7293026907503	12.5631185894164	12.8558744035455	14.5621075520396	14.3305466859196	15.7251140275146	14.0561346500105
SURF6	na	34.7850499205438	37.3740762308217	32.0417082429981	36.2708444140053	37.0240192697443	37.8888969222505	40.9125878843018	45.7578581847996	42.1180189782174	43.4426144565481
MED22	na	29.4152805798015	31.2490971408018	29.4086980839654	30.4429708929389	30.3315168436066	37.7291966191008	37.2527989492654	38.4965356013175	42.5131223457429	41.8100322450738
REXO4	na	34.7455663224501	32.2244122825248	32.2037396374001	32.6284234633388	36.4369576534164	42.6000558651646	44.033039502596	48.0630399573336	46.4246456842452	46.4290453311962
RPL7A	na	1045.72309551147	975.744280385262	892.387904669088	910.605237666623	886.032528803109	1119.2595746242	1164.54483912859	1187.28387194363	1334.02701011307	1178.56508037114
GTF3C5	na	70.8335749800857	74.436051616292	71.8609234172929	72.349982462186	72.6390906603017	69.5494820216652	78.4735795859913	75.1489257846079	82.8926865068481	73.7051139863158
ASB6	na	45.2876870134662	45.4886982099562	43.8294921857446	41.7153052034225	41.5639624360132	43.2388570777632	44.9190936658153	44.3363294250703	48.9928175731609	44.7168249630647
PTGES2	na	80.3096385225721	74.2800011936164	71.5368606284889	60.4641877810637	65.4769389411017	85.2400368061167	74.8908388390609	78.6835378358266	98.6573108711152	88.5576302028992
NTMT1	na	21.0447577839385	21.0277944555458	19.2817359338396	20.9343351480411	21.5255925986886	19.5233620600427	17.5669868881748	19.6324647627478	22.5999126224581	19.3122529893912
CIZ1	na	270.857482922736	273.985529612798	273.914072236604	269.155737617671	263.94290270101	274.844221720519	270.400616158111	292.758085111816	336.391007111203	287.971574472737
SLC25A25	na	17.2148487688503	13.3813237444382	12.9220037035606	15.5282156317887	14.6765404081967	14.4528774350418	16.1030713141602	14.9068421290531	16.7523827830808	17.9982234045461
SH3GLB2	na	118.766663065829	112.551367354823	112.085217077593	110.882961992921	111.189470132498	111.311111295294	114.994420748249	111.801315967898	135.836537755264	121.249093510714
MIGA2	na	20.4130202144394	21.4569331179039	20.3754478460532	21.9312082503288	22.1126542150164	27.867702899611	33.593010014229	30.0826221315685	30.6995316567307	30.1828613731104
LCN2	na	6.00150691024137	6.59313035804683	6.84582641348506	1.15023819494731	0.861023703947542	36.571369421266	33.631534108282	43.6063551971012	27.5782150532793	19.113157597748
LRSAM1	na	28.3492234312718	30.2737819990789	26.4516251361287	29.98287561496	27.4744836441443	23.3162442598464	23.345600996127	24.3965070926513	20.7824371318409	19.5511674593631
GPR107	na	65.898125218374	73.4607364745691	71.7799077200919	73.4618793839684	67.2772612311739	69.0304560364289	67.6483091570941	65.2366441627117	59.1864844553186	64.7856404407001
PAXX	na	33.6795091739203	34.4871434113219	32.1227239401991	27.3373277665811	27.3570713208787	39.7653754842587	41.7986420475211	40.0333234496735	50.0200863287272	48.6589137176002
INPP5E	na	37.1145822080717	37.9202527101865	39.0495660508852	36.4242095066649	35.3411093029378	34.0161645708719	32.7840040391157	30.8894357519554	31.1341453610087	32.0145389762279
SEC16A	na	175.820462311216	173.254981775657	181.11059109285	174.644499266167	163.985878160918	190.163135975426	180.986193861064	186.79656296767	190.676885167802	178.190375520672
DPH7	na	31.5079112787672	29.1034038290115	30.016315812973	29.5994628833108	27.3570713208787	32.7784872214622	30.6266547721468	32.0804463344313	36.0729374550774	33.5276639527163
NOTCH1	na	84.2974819300351	81.0681945800078	90.778088713728	84.6575311481222	76.4745598869771	96.1795075718666	91.3791510937513	90.6320633567945	100.237724341217	89.7920216310871
NACC2	na	46.9065145353076	47.5173537047399	47.8802770457949	54.2912428015132	49.7828250646033	39.6855253326838	35.8274074693038	38.5733749937353	40.1820124773425	38.3855915088106
USP6NL	na	51.1707431294264	50.5603369469153	50.9183656908327	54.4446078941728	55.9274033155017	36.6911446486282	33.3233413558579	33.348296309325	32.596027820853	33.0896540911013
COMMD3	na	21.0842413820322	21.5349583292417	19.9298615114476	22.7363749867919	22.5431660669902	33.1777379793363	35.7118351871448	32.964099347236	33.7813379234295	29.227203493223
MSRB2	na	3.35610583796393	4.33039922924969	3.20012003943976	4.33256386763488	4.65735548953443	3.79288219980379	4.16060215772561	3.03515600050308	3.12131660345138	2.50860193470443
PDSS1	na	10.1472847100792	9.28500014920205	9.47883657251778	9.47029447173288	10.0191849186623	16.0099553907507	16.1415954082132	16.5204693698269	16.6338517728232	17.0425655246587
FAM171A1	na	49.5913992056787	47.8684671557601	44.3966020661517	42.7121783057102	40.4681140855345	45.075410563984	42.7617443988465	45.219982437875	42.3550809987327	41.6905750100879
MINDY3	na	16.859496386007	18.1018490303771	19.2817359338396	17.4836205631992	18.8642466046689	19.1241113021686	22.3054504566956	19.0945890158232	18.9649616412236	19.9891773209781
RSU1	na	47.5382521048067	47.9074797614291	45.8143767671693	43.8240752274926	46.8083795418755	48.2294915511892	48.8100271651698	44.5284279061148	53.6945476467143	49.8534860674594
PARD3	na	63.0553061556281	61.873992590901	58.8579040165313	58.1253701180042	57.7668630466624	59.0891121653643	55.3205990601294	65.5440017323829	61.3200426399563	56.6625484616572
ZEB1	na	0.829155559967558	1.36544119841207	1.33675900381661	1.07355564861749	1.36981043809836	1.71677825885856	1.11719872753743	1.45994845593819	1.18531010257647	1.03529603654468
NRBF2	na	12.0819810166701	13.6934245897896	12.5979409147565	13.1893979687292	13.1110427646558	12.2969233425218	11.9424691564346	12.4864012678924	12.9198801180836	13.8172201800387
POLR3A	na	64.6741336774695	67.452795201556	63.6378301513907	64.7584103755337	60.7021711283017	68.7509805059171	64.2196647863758	63.6614366181469	67.2070828160861	66.0996700255453
HERC4	na	26.7303959094303	29.298466857356	28.0314312315483	29.0626850590021	29.1182561698623	24.6736968366183	26.8898176490044	24.4733464850691	19.8736993865322	22.9756081956263
CAMK2G	na	65.4638056393434	64.9559884387454	69.7140074414662	66.0620136631407	64.0679910619148	73.9811654340676	68.9196042608436	70.8459198092111	69.4986823477339	68.568452881921
ADIRF	na	54.6452997616715	51.2235512432869	47.2321514681869	59.083901947127	64.4985029138886	40.9631277578809	44.1871358788081	39.6875461837934	61.2805323032037	52.8000978637789
GLUD1	na	140.916961596391	133.462123993362	142.223056436367	133.044217882239	132.871612495541	135.425857070889	133.871226834227	134.584195819776	151.285079425511	158.440112669665
RPP30	na	22.5451345114988	21.2228574838904	20.8210341806587	21.5477955186797	21.8778295684853	19.6431372874049	23.422649184233	20.3624389907169	21.730685213902	22.2190457073821
FRA10AC1	na	17.0174307783818	18.2188868473838	19.5247830254426	18.1354222070026	19.0599338101115	21.120365091539	24.3087033474524	24.7038646623225	17.1079758138538	18.8344240494475
ADD3	na	24.6772488085583	24.8510298110996	24.790803343508	29.1393676053319	30.4097917257836	33.6967639645726	32.8995763212747	35.5382189932322	30.5414903097205	33.2091113260872
DNAJB12	na	70.8335749800857	73.8118499255894	71.3748292340869	66.36874384846	68.4122470227411	69.230081415366	73.0031582304632	73.9963348983409	80.7196179854579	73.4263804380153
EIF4EBP2	na	148.576779626568	146.336283864105	163.651708346033	153.633481571796	153.183944420485	130.994173658487	122.814811841011	120.599426399736	118.649541267905	124.315162542019
NPFFR1	na	1.69779471802881	1.17037817006748	1.09371191221359	1.15023819494731	0.939298586124591	0.958201818897799	0.654909598901253	0.691554531760195	0.829717071803532	0.676924331586909
TCF7L2	na	78.2564914217	75.9575432373798	84.2563250890469	78.9063401733857	83.0496499898493	100.012314847458	93.8832172071973	94.62771176252	93.4419464197787	92.3404426441202
MKI67	na	445.453953693047	440.140217156712	444.411606996122	535.320855928479	540.409786550348	592.687750064076	594.272674861808	670.270020060465	554.053452280997	574.469843047314
LRRC27	na	5.33028574264859	6.71016817505358	6.15719298727651	6.17294497955058	6.06630336872132	4.67123386712677	3.73683712314244	3.80354992468107	2.92376491968864	2.8669736396622
MTG1	na	16.2672424146016	15.6050422675665	14.7448568905832	13.2277392418941	14.3634408794885	26.789725853351	27.8914440943828	26.1253934220518	27.3016426960115	27.4353449684341
PAOX	na	5.2513185464612	4.21336141224295	4.05078486005033	4.56261150662434	4.97045501824263	2.59512992618154	2.42701792533994	1.84414541802719	1.93600650087491	1.95113483810344
GSTO1	na	35.3378202938555	38.0763031328622	31.9201846971966	44.6292419639557	43.3642847260853	35.2937669960689	40.8740637902488	37.536043196095	41.4068329166715	38.5050487437966
TAF5	na	6.55427728355308	6.90523120339816	5.54957525826896	6.21128625271549	6.96646451375739	7.62568947539498	9.24578257272357	8.22181498870454	7.70451566674708	8.44164460567205
PPRC1	na	65.2269040507812	61.0547278718538	62.2605632989736	55.0580682648114	52.9138203516853	108.715981369113	103.206047968027	104.155796422327	114.500955908887	105.361281257586
ITPRIP	na	25.3879535742448	26.7626474888765	27.7478762913448	22.9280813526164	22.0343793328394	20.6811892578775	20.0325289075677	20.7850556490148	23.9037537352922	21.8606740024243
CNNM2	na	24.4008636219024	22.4712608652957	22.6033795190809	26.5705023032829	23.4824646531148	19.5632871358301	19.4931915908255	18.2877753954363	20.4268441010679	19.3918911460485
PDCD11	na	121.569998530482	118.091157359809	124.602142295148	109.23428724683	115.455451211148	128.997919869116	135.335142408241	141.999197188093	150.218300333192	155.413862716689
RGS10	na	35.140402303387	39.1296434859229	33.2974515496137	33.5486140192966	32.5623509856525	48.109716323827	50.6591836797146	53.2112792493261	54.8798577492908	55.905985973413
BTBD10	na	19.5838646544719	19.6623532571337	18.7146260534325	21.7778431576691	19.6469954264394	17.4871831948848	17.2202700416977	17.250443597796	20.1897820805526	17.2416609163019
ADM	na	3.19817144558915	4.13533620090511	2.99758079643725	2.568865302049	2.58307111184263	2.31565439566968	2.69668658371104	3.26567417775648	3.47690963422433	3.34480257960591
SLC5A12	na	1.38192593327926	1.48247901541881	1.70132964122114	1.30360328760695	1.60463508462951	0.399250757874083	0.500813222689193	0.499456050715696	0.237062020515295	0.318552626629134
LIN7C	na	23.808609650497	29.0643912233425	30.5429178447795	27.2989864934162	25.8698485595148	26.9095010807132	30.2028897375637	27.58534187799	26.2348636036926	35.120427085862
IMMP1L	na	3.59300742652609	3.47212190453354	4.61789474045738	3.94915113598577	3.52236969796722	4.87085924606381	4.19912625177862	5.37875746924596	4.70173007355335	4.14118414617874
PGAP2	na	34.113828752951	36.0476476380785	32.5683102748047	33.0885187413177	31.1925405475541	34.7747410108326	34.2864437071832	33.0025190434449	37.0211855371385	33.567483031045
TUT1	na	19.3469630659097	18.0238238190393	20.4159556946537	19.3623429482798	19.842682631882	18.5651602411449	17.7210832643868	18.403034484063	19.0834926514812	17.1222036813159
SYT8	na	0.0789671961873865	0.195063028344581	0.162031394402013	0.115023819494731	0.0782748821770493	1.9164036377956	2.15734926696883	2.38202116495178	2.84474424618354	3.86245059787825
ZNF214	na	0.434319579030626	0.819264719047239	0.526602031806543	0.536777824308746	0.352236969796722	1.11790212204743	1.42539147996155	1.19101058247589	0.987758418813729	0.796381566572835
ZNF215	na	6.35685929308461	5.3057143709726	5.67109880407047	4.90768296510853	4.97045501824263	9.94134387106466	12.1736137207527	12.3327224830568	10.7073012599408	12.1448188902357
HSD17B12	na	67.0826331611848	68.5451481602857	69.4304525012627	66.6371327606143	68.0600100529443	71.8252113415475	73.0802064185692	74.8415682149367	76.333970605925	80.1956237538844
APIP	na	12.5163005957008	12.562059025391	10.8966112735354	10.8889215788346	11.193308151318	11.6980472057106	14.3309629877215	13.4853133693238	12.09016304628	13.4986675534095
DGKZ	na	129.387750953033	123.630947364795	126.019916996166	123.305534498352	118.860408585849	144.129523592544	135.797431536877	139.694015415559	164.481531900862	146.773122719373
EIF3M	na	172.069520492315	168.534456489718	159.722447031785	148.112338236049	156.080115061036	201.102606741176	210.649746281885	215.534495731927	226.078146898086	234.136180572413
TNKS1BP1	na	74.1896808180496	72.6414717555219	74.7774885165292	71.6214982720527	74.7133750379935	86.4377890797389	81.0546938875433	80.7197817348983	92.3356569907074	90.9069558242891
SSRP1	na	382.477614733607	357.394480532941	349.25867063354	358.797634277232	359.71222104463	361.880886937069	366.672327196596	402.830514750314	403.91417262131	399.226079322962
SLC43A1	na	42.9976383240319	40.6511351070106	45.7738689185688	34.4304633020896	38.5503794721968	69.8688826279645	69.4974656716388	70.6538213281666	93.2839050727685	80.4345382238563
PTPRJ	na	15.0827344717908	18.4919750870663	16.1221237430003	15.0681203538098	14.9896399369049	15.8901801633885	15.602258091471	13.9463497238306	19.0834926514812	16.8832892113441
C11ORF49	na	26.0591747418375	27.3088239682413	26.9377193193347	30.826383624588	32.601488426741	22.0785669104368	22.4210227388547	21.7455480542372	19.2415339984914	20.3873681042646
ARFGAP2	na	61.6338966242552	56.2561773745771	58.1287627417223	57.2818621083762	60.6238962461247	68.5912802027674	66.8007790879278	67.5802456314546	75.9388672383995	76.6119067043067
CELF1	na	73.0051728752388	73.6167868972448	82.5955032964263	78.3695623490769	75.1830243310558	75.8576439960758	76.2777062249695	74.72630912631	73.8053090537618	80.4743573021849
HIKESHI	na	9.43657994439269	11.15760522131	9.55985226971879	12.0391597737819	11.4672702389377	8.42419099114315	10.362981300261	8.64443164700244	8.33668105478787	7.9239965873997
SESN3	na	33.4820911834519	35.8915972154029	34.0265928244228	54.5212904405026	59.9585597476198	5.46973538287494	6.08680686037635	4.84088172232137	3.99054401200746	5.49503280935256
ENDOD1	na	82.5207200158189	86.2958837396426	80.7321422608031	97.7319052973567	98.6263515430821	78.3729237706825	75.9309893784923	74.6878894301011	85.4213480590113	94.68976826551
CCDC82	na	12.2399154090449	12.6400842367288	12.557433066156	11.4256994031433	11.936919532	12.7760242519707	12.1350896266997	13.6774118503683	9.71954284112709	11.9855425769212
KLHL35	na	14.3720297061043	14.7077523371814	13.4080978867666	12.3458899591012	11.858644649823	10.3405946289387	10.9793668051092	12.0637846095945	12.09016304628	12.7421050651654
SERPINH1	na	49.6308828037724	48.7657570861452	46.8270729821819	67.4422994970774	69.5863702553968	48.6686673848507	50.7362318678206	50.3682217298675	53.457485626199	48.1014466209992
CAPN5	na	15.9908572279458	15.6830674789043	16.2436472888018	15.3748505391291	16.4377252571804	6.18838674704828	5.47042135552811	5.99347260858836	4.85977142056355	4.53937492946516
INTS4	na	29.2968297855204	30.3518072104168	31.4745983625911	33.0885187413177	32.6797633089181	25.7915989586658	29.3938837624504	28.4305751945858	26.7089876447232	27.1566114201337
PAK1	na	46.472194956277	48.5316814521317	47.7182456513929	52.9876395139062	52.5615833818886	51.2637973110322	50.6206595856615	52.4044656289392	56.6578229031555	56.9412820099577
RPS3	na	1082.36387454241	1057.67075228999	983.814118960424	1047.06182886054	991.58620741886	1236.12027145395	1230.88332908788	1300.12251970917	1469.15236180679	1227.74164210701
ZC3H12C	na	6.87014606830262	8.23165979614131	7.69649123409563	6.40299261854004	6.30112801525247	5.42981030708753	4.96960813283892	5.07139989957476	5.41291613509923	4.77828939943701
TTC12	na	7.34394924542694	7.68548331677648	8.38512466030419	7.706595906147	8.53196215729837	7.82531485433202	10.5941258645791	10.6422558498652	7.11186061545885	7.04797686416959
NPAT	na	27.4016170770231	30.5078576330924	31.9606925457971	29.4460977906512	29.1182561698623	28.5065041122095	27.6602995300647	28.2384767135413	28.3289114515777	28.9882890232512
ATM	na	36.2854266481041	39.6368073596188	43.1813666081366	42.0603766619067	37.2588439162755	29.4647059311073	32.1676185342674	31.0815342329999	22.4418712754479	23.7321706838705
AASDHPPT	na	35.2588530976681	34.6041812283286	35.5253832226414	33.7019791119563	34.2843983935476	30.0635820679184	29.1627391981323	30.6204978784931	31.8453314225546	33.8462165793455
GLB1L2	na	120.543424980045	108.142942914236	109.978808950367	121.88690739125	115.377176328971	111.351036371082	116.997673639006	115.028570449446	121.296733830326	121.806560607315
SLX4IP	na	19.0310942811601	20.4035927648432	22.5223638218799	16.9468427388904	21.0168058645377	15.7704049360263	15.525209903365	16.097852711529	13.5125351693718	13.2199340051091
LAMTOR1	na	37.7858033756644	36.9059249627947	35.2418282824379	34.8905585800685	33.8930239826623	31.0217838868162	33.3618654499109	31.6194099799245	36.547061496108	30.7801475480401
ST14	na	163.620030500265	160.731935355935	155.064044442727	170.350276671697	161.324532166899	227.732632291377	219.548812008132	216.994444187866	269.816089683158	250.9398316271
HYOU1	na	736.408588045473	709.132133243889	760.372826080048	589.842146368982	625.416308594624	743.684386692054	725.02345007774	807.351496133819	936.987636086703	938.057847266142
KAT14	na	27.0462646941799	24.6169541770861	24.5072484033045	23.2348115379357	24.7348627679476	28.5464291879969	27.5447272479056	28.9684509415104	29.0796078498762	26.3602298535608
TKFC	na	91.2071115964314	81.7314088763794	85.471560547062	79.4814592708593	77.4138584731017	60.6062650452858	61.2533095442937	59.1279124654967	57.2504779544437	54.8308708585397
MTA2	na	122.043801707606	121.524266658674	119.012059188279	128.098193643966	126.218247510492	113.666690766751	120.002552975141	112.300772018614	116.832065777288	119.656330377568
TMEM138	na	14.4509969022917	14.2786136748233	12.8814958549601	13.6111519735432	12.8370806770361	16.1297306181129	18.14484829897	16.0210133191112	16.475810425813	15.6090787048276
FADS1	na	7.10704765686478	8.34869761314806	8.99274238931174	8.12834991096101	8.72764936274099	3.79288219980379	3.23602390045325	3.15041508912978	3.00278559319374	2.74751640467628
EML3	na	52.1578330817688	52.8230680757125	53.3488366068629	59.6590210446006	58.6278867506099	68.6711303543423	69.844182518116	66.2355562641431	69.4591720109814	66.6173180438176
INCENP	na	54.5268489673904	56.4512404029217	54.6855956106795	68.3241487798704	61.3675076268066	65.517049367137	70.7687607753883	73.8810758097142	70.6444821135579	74.9793244928324
PLCH2	na	1.65831111993512	1.67754204376339	1.90386888422366	1.8403811119157	1.56549764354099	2.31565439566968	3.27454799450626	2.99673630429418	2.68670289917334	2.82715456133356
FRG1BP	na	10.5026370929224	11.5477312779992	11.4232133053419	9.9303897497118	9.90177259539673	10.7398453868128	11.5957523099575	13.4468936731149	10.0751358719	9.67603603385994
CPSF7	na	120.069621802921	118.832396867519	123.670461777337	113.068414563321	110.758958280525	127.161366382895	126.744269434419	121.022043058034	121.138692483316	118.14320540108
B3GAT3	na	30.1654689435816	32.1463870711869	30.826472784983	33.2802251071423	30.8794410188459	26.4304001712643	26.8512935549514	28.0463782324968	31.2921867080189	26.9575160284904
EI24	na	87.8115221603738	85.1255055695751	89.2387904669088	97.8469291168514	99.6830624524723	107.558154171278	107.174029655487	95.0503284208179	104.030716669462	106.635491764103
CCDC15	na	5.44873653692967	5.77386563899959	5.06348107506292	4.60095277978925	4.9313175771541	5.66936076181198	6.24090323658841	6.91554531760195	4.6622197368008	5.33575649603799
CHEK1	na	32.9688044082339	34.0580047489638	35.6874146170434	39.9899479110016	37.0631567108328	33.8963893435096	31.5897571234722	31.2352130178355	35.2037100465213	35.8769895741062
ESAM	na	2.88230266083961	3.70619753854704	4.01027701144983	3.52739713117176	3.95288154994099	3.55333174507934	3.27454799450626	2.68937873462298	3.04229592994628	3.34480257960591
MPZL2	na	16.7015619936322	17.5166599453434	17.6614219898195	20.9343351480411	20.586294012564	26.110999564965	25.1947575106717	24.9343828395759	30.7785523302358	34.5231409109324
SIDT2	na	17.6096847497872	18.9211137494243	18.350055416028	21.9695495234937	21.5255925986886	20.4017137273656	18.14484829897	20.4008586869258	21.3355818463765	16.445279349729
TMEM25	na	14.2140953137296	14.9418279711949	14.8663804363847	13.3811043345537	13.1893176468328	14.0935517529551	13.4449088245022	13.4853133693238	15.0534383027212	14.0959537283392
TAGLN	na	2.3295322875279	2.22371852312822	2.83554940203523	3.10564312635774	2.42652134748853	1.67685318307115	3.00487933613516	2.22834238011618	1.30384111283412	1.51312497648839
COMMD7	na	20.728888999189	24.8510298110996	22.6843952162819	25.1135339230163	23.795564181823	23.1565439566968	20.687438506469	22.3602631935796	25.6817188891569	21.2633878274947
DSN1	na	11.8055958300143	14.3956514918301	11.909307488548	16.2183585487571	15.2244645834361	14.0137016013803	14.4850593639336	12.8705982299814	12.6828180975683	12.6624669085081
SOGA1	na	41.1419092136284	43.6551057435172	45.7738689185688	44.3608530518014	41.329137789482	30.7423083563044	26.6201489906333	27.7390206628256	20.7429267950883	20.0289963993068
CNBD2	na	1.30295873709188	1.40445380408098	1.90386888422366	1.41862710710169	1.25239811483279	1.83655348622078	1.50243966806758	1.42152875972929	1.81747549061726	1.47330589815974
LINC00266-1	na	0.987089952342331	0.858277324716156	1.2557433066156	0.996873102287671	0.743611380681968	1.71677825885856	1.42539147996155	1.76730602560939	1.30384111283412	1.55294405481703
LSM14B	na	61.9497654090047	55.4369126555299	58.0477470445213	58.1637113911691	58.3539246629902	60.0473139842621	56.977135104409	60.7799594024794	61.9917183647496	61.4408378610942
YTHDF1	na	56.7774140587309	58.3628580806986	57.8857156501193	51.9140838652887	52.5615833818886	68.9506058848541	67.417164592776	65.3903229475473	72.6990196246904	68.8073673518929
CABLES2	na	30.2049525416753	28.869328194998	29.7732687213699	29.101026332167	28.3746447891804	30.9818588110288	29.4709319505564	29.3142282073905	33.7023172499244	30.6606903130541
LTO1	na	11.9635302223891	11.8598321233505	12.1928624287515	11.5023819494731	11.4672702389377	14.8920532687033	16.3342158784783	14.4458057745463	13.8681282001448	15.1710688432125
TRPT1	na	15.5170540508214	15.83911790158	15.2714589223898	12.9210090565748	13.7372418220721	10.9793958415373	9.86216807757181	9.98912101431393	10.2726875556628	11.1493419320197
NUDT22	na	27.5595514693979	23.3685507956808	24.547756251905	24.5767560987076	24.6565878857705	21.4796907736257	18.9923783681363	20.4776980793436	22.2048092549326	19.9891773209781
PLCB3	na	49.2755304209292	49.31193356551	48.8929732608075	60.2724814152392	54.753280082846	59.3286626200887	61.0992131680816	58.6668761109899	67.4046344998489	68.2100811769633
MRPL49	na	50.6179727561147	48.8047696918141	48.3258633804005	51.1089171288256	51.1526355027017	43.6381078356373	43.1855094334297	42.9532203615499	46.6617077047605	42.1285848717029
CDC42EP2	na	31.2710096902051	29.7276055197141	29.0846352951614	30.5579947124336	29.4704931396591	18.8446357716567	18.029276016811	17.8267390409295	23.7852227250346	20.5864634959078
FAU	na	173.056610444658	179.418973471345	163.044090617026	157.774339073606	154.945129269469	204.216762652593	206.681764594425	217.839677504461	216.793217761237	214.266460486421
TM7SF2	na	52.9475050436426	47.7904419444223	51.7285226628428	48.9234645584257	62.3850810951083	29.2251554763829	32.4372871926385	29.0837100301371	31.4897383917817	28.789193631608
VPS51	na	114.541918069804	107.869854674553	105.198882815507	104.825040832865	105.123166763777	115.623019480334	110.641198120259	119.485255209678	147.294535413503	133.991198575879
TBX6	na	2.21108149324682	2.06766810045256	1.82285318702265	1.34194456077186	1.95687205442623	1.11790212204743	0.809005975113313	0.806813620386894	0.790206735050983	0.438009861615059
PPP4C	na	78.8882289911991	77.8301483094878	77.4510065241624	80.4016498268172	80.6622660834493	72.464012554146	69.959754800275	69.5012304418996	85.8164514265367	77.9657553674805
ALDOA	na	603.585764058289	563.459063676156	557.955106623333	606.252211283564	620.406716135293	603.148119920377	570.888549771627	564.577435789781	763.379216396002	699.382291764263
DOC2A	na	2.17159789515313	1.71655464943231	1.05320406361309	1.80203983875079	1.36981043809836	0.279475530511858	0.385240940530149	0.230518177253398	0.237062020515295	0.199095391643209
HIRIP3	na	12.0424974185764	12.1719329687018	11.6257525483445	13.9178821588625	14.8330901725508	9.86149371948985	9.78511988946578	12.0253649133856	11.0233839539612	11.4280754803202
TAOK2	na	69.2147474582443	68.5451481602857	69.9570545330693	76.8359114224805	77.1790338265706	69.3099315669408	68.4958392262605	67.1960486693656	68.5109239289202	70.0019397017521
TMEM219	na	25.9012403494628	26.4115340378562	26.6946722277317	28.8709786931776	26.6134599401968	18.2457596348456	18.106324204917	17.634640559885	18.2142652429252	16.8434701330155
HMGA2	na	100.051437569419	108.142942914236	113.057405444005	94.2428494393498	91.4250623827936	47.7903157175277	49.310840387859	46.4494127165598	39.4708264157966	45.4733874513089
MPP7	na	93.7735454725215	103.695505867979	105.968531938917	82.8171500362065	81.7189769928394	60.2469393631991	58.9033398070598	62.5088457318799	53.7340579834668	59.9675319629344
ITGB1	na	238.08609650497	244.296936698753	233.4062236361	224.948249658529	227.85818201739	257.516738828783	247.055015161984	265.441681107288	300.515621339889	325.600603493303
CWC15	na	18.0834879269115	18.9991389607622	15.7575531055958	21.9695495234937	21.6038674808656	17.8465088769715	18.4915651454471	18.5951329651075	19.4785960190067	21.223568749166
ARID5B	na	81.1782776806333	89.7289930385072	88.6716805865018	83.9673882311538	91.1511002951739	117.53942311813	113.414932892076	122.059374855674	101.581075790804	105.600195727558
DCUN1D2	na	14.7668656870413	15.4880044505597	14.9473961335857	13.4194456077187	14.5199906438426	16.6088315275618	19.4546674967725	18.5951329651075	18.4118169266879	18.8742431277762
TMCO3	na	37.193549404259	37.9202527101865	35.8494460114455	38.532979530735	38.2764173845771	24.4740714576813	24.1160828771873	28.8531918528837	26.7484979814758	24.8072857987438
TMEM218	na	9.31812915011161	9.63611360022229	8.99274238931174	9.04854046691886	7.71007589443935	9.18276743110391	9.28430666677659	8.33707407733124	7.90206735050983	7.446167647456
TIRAP	na	11.8845630262017	11.7427943063438	12.6789566119575	10.5055088471855	13.580692057718	13.1353499340573	15.0629207747288	14.8300027366353	14.7373556087008	12.224457046893
EEF1AKMT1	na	3.11920424940177	3.78422274988487	3.80773776844731	3.25900821901739	3.20927016925902	4.11228280610305	3.85240940530149	3.88038931709887	4.34613704278041	3.74299336289232
LATS2	na	16.0303408260395	14.3176262804922	15.8385688027968	15.834945817108	15.811526199764	16.5689064517744	15.7178303736301	16.7509875470803	18.1747549061726	18.8742431277762
SAP18	na	58.949011953884	56.1001269519014	50.7968421450312	57.3968859278709	58.1973748986361	51.3436474626071	56.2837014114547	52.481305021357	57.8826433424845	58.8525977697325
ADGRL3	na	4.85648256552427	4.79855049727669	4.77992613485939	7.55323081348735	7.9449005409705	0.359325682086675	0.346716846477134	0.499456050715696	0.276572357267844	0.278733548300492
KIAA1328	na	9.31812915011161	12.3279833913775	11.5447368511434	12.6526201444204	12.0151944141771	5.90891121653643	6.4720478009065	6.10873169721506	6.00557118638747	6.68960515921181
MIA2	na	109.803886298561	110.093573197681	108.925604886753	76.4524986908314	83.9106736937968	108.995456899625	112.721499199122	126.669738400742	131.925014416762	129.093451941456
LYPD6B	na	1.69779471802881	1.48247901541881	1.62031394402013	1.41862710710169	1.80032229007213	2.79475530511858	2.54259020749898	3.03515600050308	3.16082694020393	3.10588810963405
PDCD4	na	35.9300742652609	36.7108619344501	33.7835457328198	37.7278127942719	43.638246813705	38.727323513786	38.6781904292269	38.9959916520332	34.2949723012127	39.898716485299
CD226	na	2.64540107227745	2.26273112879714	2.4709787646307	2.41550020938936	3.20927016925902	3.59325682086675	4.3917467220437	3.45777265880098	2.3311098684004	2.8669736396622
DLG2	na	2.05314710087205	2.14569331179039	2.10640812722617	2.72223039470864	2.58307111184263	1.23767734940966	1.23277100969648	1.53678784835599	0.987758418813729	1.35384866317382
PRSS23	na	25.8222731532754	26.6846222775387	25.3984210725156	13.266080515059	14.7548152903738	6.86711303543423	8.62939706787533	9.52808465980713	9.56150149411689	8.76019723230118
MTMR12	na	43.4319579030626	42.9528788414767	48.042308440197	44.7826070566154	47.0432041884066	42.0810298799283	45.2658105122925	47.5635839066179	45.7529699594519	47.9421703076846
PPP1R1C	na	1.69779471802881	2.10668070612147	1.66082179262064	1.8403811119157	2.03514693660328	0.758576439960758	0.693433692954268	0.960492405222493	0.395103367525491	0.557467096600984
CCT5	na	201.879637053054	197.013658628027	183.46004631168	218.736963405814	203.671243424682	212.082002582713	231.375708882407	224.793642518272	255.236775421467	252.253861211945
ATPSCKMT	na	10.5816042891098	9.36302536053988	10.2079778473268	9.5469770180627	10.8410711815213	6.54771242913496	5.16222860310399	5.80137412754386	4.34613704278041	5.77376635765305
DOCK1	na	36.0090414614482	33.5508408752679	36.700110832056	34.2770982094299	33.1885500430689	36.4915192696912	33.4774377320699	36.4602917022458	30.5019799729679	29.346660728209
DIXDC1	na	11.6081778395458	11.0795800099722	11.7067682455455	10.9272628519995	9.58867306668854	10.9394707657499	11.1334631813213	9.68176344464273	10.2726875556628	11.3086182453342
DLAT	na	89.1539644955594	90.1971443065342	88.3071099490973	85.0409438797713	89.9769770625181	89.1127691574953	87.6037898765558	89.1721149008563	94.2321531548297	100.025524761548
NKAPD1	na	32.7319028196717	36.281723272092	33.8645614300208	29.4460977906512	32.9928628376263	41.0429779094557	41.7601179534681	41.2243340321494	45.1603149081637	43.4027953782195
TIMM8B	na	5.68563812549183	5.0716387369591	4.65840258905788	5.59782588207692	4.81390525388853	4.87085924606381	5.66304182579319	5.03298020336586	6.12410219664512	5.45521373102392
IL18	na	14.924800079416	16.736407831965	14.9879039821862	17.1768903778799	17.8466731363672	35.7329428297304	37.0216543849473	37.0365871453793	48.4001625218727	47.1059696627832
PTS	na	8.25207200158189	7.88054634512106	7.00785780788708	7.01645298917861	7.12301427811148	8.26449068799351	11.8654209683286	10.334898280194	8.61325341205571	9.95476958216043
PIP4K2A	na	18.3993567116611	19.3892650174513	17.5804062926184	16.6401125535711	17.4944361665705	25.1927228218546	24.9636129463536	25.2417404092471	27.6177253900319	28.9882890232512
C2ORF50	na	1.46089312946665	1.71655464943231	1.53929824681913	1.99374620457534	2.19169670095738	1.03805197047262	0.731957787007283	0.998912101431393	0.237062020515295	0.716743409915551
FOXO1	na	43.3135071087815	42.4847275734497	43.9510157315461	48.9234645584257	50.2524743576656	20.242013424216	19.0694265562424	18.3261950916452	19.2415339984914	21.343025984152
CRIM1	na	220.713313343745	226.39015069672	243.411662240425	227.670480053238	234.785509090059	45.7940619281573	45.1887623241865	46.7183505900221	47.1753420825437	50.3711340857318
SEC24D	na	29.8101165607384	32.4975005222072	31.5556140597921	43.4023212226786	41.0943131429509	32.1796110846511	30.6266547721468	30.0057827391507	32.0428831063174	32.452548837843
ABCB9	na	10.9764402700467	11.0795800099722	11.5447368511434	11.1573104909889	12.2500190607082	11.2588713720491	10.401505394314	10.0275407105228	11.8135906890122	11.2687991670056
RILPL2	na	12.8321693804503	14.3176262804922	12.8814958549601	15.834945817108	15.4592892299672	11.8976725846477	12.1736137207527	12.7169194451458	11.6950596787545	12.5031905951935
DHX37	na	64.2792976965326	64.9169758330765	62.7061496335792	64.9117754681934	57.140663989246	74.6598917224535	72.502345007774	73.0358424931184	84.3150586299399	81.9874822786733
UBC	na	3006.9128964233	3206.83618598491	2819.91337247544	3547.64132340283	3326.36939299589	2737.18334583314	2780.05272324177	2723.5722642489	3036.13231741289	3160.51988510095
ITPR1	na	26.0196911437439	29.5325424913695	33.1354201552117	17.8670332948483	22.3474788615476	28.2270285816977	29.8176487970335	33.9245917524585	27.696746063537	26.8380587935045
PRSS53	na	8.52845718823774	8.23165979614131	8.87121884351023	8.05166736463119	8.4145498340328	6.78726288385941	7.89743928086805	6.80028622897525	6.24263320690277	6.4905097675686
SLC7A11	na	90.1805380459954	91.1724594482571	101.350637198459	95.6231352732866	97.647915515869	80.1695521811158	78.1268627395142	80.3740044690182	77.7563427290167	84.2969888217345
NOCT	na	7.81775242255126	6.16399169568875	7.53445983969362	6.2496275258804	5.67492895783607	6.86711303543423	7.01138511764871	6.10873169721506	7.0723502787063	7.32671041247008
CACNA2D4	na	1.06605714852972	1.01432774739182	0.85066482061057	1.03521437545258	0.665336498504919	0.718651364173349	0.539337316742208	0.307357569671198	0.711186061545885	0.398190783286417
DCP1B	na	17.2148487688503	19.4672902287892	18.51208681043	18.6338587581465	19.2556210155541	17.3674079675226	17.5669868881748	16.866246635707	14.9349072924636	14.1357728066678
KCNA6	na	0.197417990468466	0.234075634013497	0.202539243002517	0.191706365824552	0.234824646531148	2.8746054566934	1.92620470265074	2.03624389907169	0.987758418813729	1.23439142818789
THRB	na	0.355352382843239	0.195063028344581	0.48609418320604	0.153365092659642	0.156549764354099	2.19587916830746	1.57948785617361	1.61362724077379	0.94824808206118	1.31402958484518
NGLY1	na	29.0994117950519	31.1320593237951	28.3960018689528	31.3631614488967	29.392218257482	29.824031613194	32.6299076629036	31.8499281571779	29.3956905438966	32.6516442294862
OXSM	na	8.96277676726837	7.80252113378323	7.85852262849765	9.12522301324868	8.88419912709509	9.1428423553165	8.78349344408739	8.75969073562914	8.88982576932356	7.52580580411329
UEVLD	na	8.41000639395666	10.4553783192695	8.79020314630922	9.66200083755743	10.3322844473705	6.90703811122163	6.31795142469444	6.10873169721506	6.24263320690277	6.45069068923996
TMEM86A	na	2.01366350277836	1.98964288911472	1.94437673282416	2.33881766305954	2.34824646531148	1.75670333464596	1.38686738590854	1.69046663319159	2.13355818463765	1.31402958484518
C12ORF45	na	16.2672424146016	16.1902313526002	14.0967313129752	15.1064616269747	14.7156778492853	18.48531008957	19.3390952146135	20.6313768641792	19.4785960190067	19.4715293027058
TMEM263	na	26.6119451151493	31.3271223521397	29.0036195979604	29.0626850590021	32.1318391336787	23.6755699419331	22.5365950210137	22.1681647125351	20.7824371318409	23.3737989789127
BTBD11	na	13.5033905480431	13.3423111387693	13.5701292811686	11.4640406763082	12.0934692963541	22.6375179714605	22.7677395853318	22.5523616746241	26.2743739404452	23.0154272739549
UBE3B	na	51.9209314932066	50.5993495525843	53.3488366068629	54.2912428015132	54.9881047293771	44.3168341240232	43.7633708442249	43.1068991463855	40.0634814670848	37.7484862555524
ANK3	na	30.3234033359564	29.9226685480587	31.7581533027946	31.8999392732055	36.4369576534164	34.9344413139823	30.5110824899878	33.3098766131161	27.8942977472997	29.5457561198522
IPMK	na	6.87014606830262	8.97289930385072	9.7218836641208	7.20815935500316	7.71007589443935	8.54396621850537	7.93596337492106	9.22072709013593	6.59822623767571	8.20273013570019
RAD9B	na	1.57934392374773	1.52149162108773	1.78234533842215	1.64867474609115	1.56549764354099	1.27760242519707	0.847530069166327	0.960492405222493	1.02726875556628	0.557467096600984
PLBD2	na	88.8775793089035	91.1334468425882	103.659584568688	86.6512773526976	84.6151476333903	86.9168899891879	77.780145893037	76.0709984936215	80.0479422606646	79.0408704823538
DLG5	na	161.093080222268	162.136389160016	168.553158026694	160.764958380469	146.17834246564	134.268029873054	130.172913805137	136.236242756758	129.001249497073	124.912448716949
SLC2A13	na	6.67272807783416	7.25634465441841	7.57496768829412	6.70972280385933	6.14457825089837	8.1846405364187	7.66629471654996	8.49075286216684	9.20590846334395	9.99458866048907
GXYLT1	na	15.6749884431962	18.1018490303771	16.1626315916008	15.3365092659642	15.1853271423476	15.5308544813018	13.1367160720781	16.1746921039468	16.0016863847824	16.9231082896727
TWF1	na	114.186565686961	122.421556589059	116.136001937643	120.123208825664	116.316474915095	122.410282364194	132.63845582453	135.083651870491	119.518768676461	134.907037377438
DIP2C	na	36.4433610404789	35.7355467927272	40.4268329033023	32.2833520048546	29.5487680218361	42.8396063198891	43.1855094334297	43.683194589519	46.5431766945029	41.9693085583884
EIF4E	na	52.7895706512679	46.07388729499	49.8246537786191	51.1472584019905	53.6182942912788	47.031739277567	49.6575572343362	46.9104490710666	48.2816315116151	51.7249827489056
MAGI1	na	10.5816042891098	10.3773531079317	12.5169252175555	12.1925248664415	13.4632797344525	14.6525028139788	12.982619695866	16.6741481546625	9.87758418813729	10.671512992076
TEX30	na	4.02732700555671	4.21336141224295	2.91656509923624	4.48592896029452	4.14856875538361	2.55520485039413	3.00487933613516	3.99564840572557	3.27935795046158	4.38009861615059
CSNK1G3	na	34.2717631453257	37.1790132024771	36.1735088002495	37.3444000626228	34.5583604811673	39.2862745748098	37.7921362660076	36.6139704870814	34.9271376892534	38.8236013704257
AL136982.1	na	13.1875217632935	14.3956514918301	13.0030194007616	16.6017712804062	14.5199906438426	9.98126894685207	11.2105113694273	9.64334374843383	9.28492913684905	9.87513142550315
SRFBP1	na	9.27864555201791	10.4553783192695	8.70918744910822	8.39673882311538	9.19729865580329	6.62756258070978	7.82039109276202	7.41500136831765	6.55871590092316	7.88417750907106
AKAP6	na	5.13286775218012	4.60348746893211	4.65840258905788	6.05792116005585	6.26199057416394	3.3936314419297	4.58436719230877	4.18774688677007	3.04229592994628	3.02624995297677
FAM177A1	na	30.757722914987	30.1567441820722	26.3706094389277	32.0149630927002	32.2883888980328	25.7516738828783	26.3504803322622	26.048554029634	24.101305419055	25.1656575037016
MBIP	na	18.5967747021295	19.2332145947757	18.593102507631	21.0110176943709	20.1166447195017	20.0024629694916	21.7661131399534	21.3997707883571	20.6243957848307	22.9756081956263
EXT2	na	58.6331431691345	55.6319756838745	53.8349307900689	52.2974965969378	55.0663796115542	54.1384027677256	55.2820749660764	55.5164610218601	55.907126504857	57.6182063415446
TMEM18	na	44.3400806592175	40.6511351070106	39.7381994770938	39.2614637208683	39.2548534117902	60.2469393631991	62.139363707513	55.939077680158	62.9399664468108	61.6001141744088
KCTD14	na	2.76385186655853	2.14569331179039	2.14691597582668	2.2237938435648	2.93530808163935	1.79662841043337	1.69506013833265	1.38310906352039	2.2520891948953	1.71222036813159
NDUFC2	na	27.0857482922736	26.1774584038427	22.8464266106839	25.3052402888409	27.5918959674099	22.0386418346494	21.1882517291582	19.7861435475834	23.9037537352922	22.1394075507248
ME3	na	27.3226498808357	24.0317650920524	24.3452170089025	18.5955174849816	19.7252703086164	15.3312291023648	19.3005711205605	19.4019465854944	17.3845481711216	15.9276313314567
NUBPL	na	11.6871450357332	13.0692228990869	12.4359095203545	12.6909614175854	12.7196683537705	10.3006695531513	11.9809932504876	12.2174633944301	11.655549342002	10.5520557570901
NEK7	na	239.46802243825	251.397230930496	257.710932796402	247.454577006332	255.4500779848	191.760139006922	197.859747056284	187.910734157729	188.424795972907	202.360556066157
FER	na	16.1487916203205	16.4633195922826	17.4183748982164	18.2887872996623	18.9033840457574	28.7859796427214	25.81114301552	26.5864297765586	21.5726438668918	27.8335357517206
VIPAS39	na	37.588385385196	37.1400005968082	38.0368698358726	40.0666304573314	40.3115643211804	33.4172884340607	32.1290944402144	33.7709129676229	31.5687590652868	28.8290127099366
ANKRD50	na	22.4661673153115	23.9537398807145	25.3174053753146	24.9601688303567	24.3434883570623	19.363661756893	18.2989446751821	19.0177496234054	12.5642870873106	16.6045556630436
UPF2	na	23.6901588562159	26.528571854863	25.2768975267141	24.2700259133883	27.8658580550295	29.5046310068947	30.8963234305179	35.2692811197699	25.4446568686417	30.899604783026
CDC123	na	62.1866669975669	59.1431101940769	54.1995014274735	66.2153787558003	66.690199614846	61.7241671673332	66.1073453949735	63.0851411750134	70.4469304297951	69.1657390568507
SCLT1	na	8.2125884034882	7.41239507709407	8.22309326590218	8.85683410109431	10.2148721241049	10.8596206141751	10.324457206208	11.8332664323411	8.53423273855062	9.91495050383179
C4ORF33	na	5.13286775218012	4.56447486326319	3.84824561704782	6.59469898436459	5.90975360436722	2.79475530511858	3.96798168746053	3.95722870951667	2.29159953164785	3.30498350127726
PTPRO	na	1.46089312946665	1.83359246643906	1.70132964122114	3.22066694585248	3.56150713905574	208.967846671295	212.614475078589	214.612423022914	145.042446218608	154.020194975186
EPS8	na	23.0189376886232	23.5636138240254	20.9020498778597	26.8772324886022	26.7700097045509	150.158210036443	147.084991094411	146.263783467281	122.324002585892	131.64187295449
ACAD8	na	21.2026921763133	20.7156936101945	21.4286519096663	18.9405889434658	19.9600949551476	23.5557947145709	24.6939442879825	24.2044086116068	22.2838299284377	22.5774174123399
THYN1	na	33.0477716044212	31.8732988315045	28.2339704745508	35.964114228686	35.1845595385836	19.6431372874049	21.2267758232112	21.438190484566	21.2170508361189	21.3032069058233
VPS26B	na	51.6445463065508	51.0675008206113	52.0930933002473	53.9845126161939	53.3443322036591	55.6156305718597	51.2755691845628	51.2134550464633	52.7462995646531	54.5123182319105
NCAPD3	na	97.1296513104854	95.0737200151487	95.7200462429894	113.835240026619	108.136749727594	113.786465994114	119.270595188134	112.953906854165	133.584448560369	125.509734891879
VTI1A	na	41.8131303812211	40.495084684335	41.1154663295109	41.2168686522787	39.9984647924722	36.9306951033527	37.5224676076365	40.609618892807	39.4708264157966	41.8896704017311
QDPR	na	12.9506201747314	12.9521850820802	11.8687996399475	11.8091121347924	12.0151944141771	14.5327275866166	14.2924388936685	12.9090179261903	16.6338517728232	15.6887168614848
FAM160B1	na	14.8458328832287	15.8781305072489	15.1499353765882	17.6753269290237	14.7939527314623	19.6431372874049	19.3005711205605	20.4392783831347	19.7551683762746	19.5113483810344
TEX9	na	7.93620321683234	7.88054634512106	8.58766390330671	8.93351664742413	8.92333656818362	7.94509008169425	6.00975867227032	8.10655590007784	5.84752983937727	6.57014792422588
QTRT2	na	21.9528805400934	23.6806516410321	25.1148661323121	23.8482719085743	22.4257537437246	28.1471784301228	28.507829599231	29.3142282073905	28.131359767815	31.0190620180119
MMAA	na	4.18526139793148	4.40842444058753	5.10398892366342	4.67763532611907	4.07029387320656	3.91265742716601	4.9310840387859	4.68720293748577	3.47690963422433	3.38462165793455
ZNF827	na	68.2671411039956	70.1836775983802	69.8760388358683	62.3812514393093	68.3731095816525	36.8109198759904	35.7503592811978	32.0420266382224	28.6054838088456	28.4308219266502
NR3C2	na	2.48746667990267	3.04298324217546	3.32164358524127	4.02583368231559	2.2308341420459	2.51527977460672	3.35159618261229	3.22725448154758	3.79299232824472	2.74751640467628
ADAM8	na	5.33028574264859	4.64250007460102	4.57738689185688	4.63929405295416	3.87460666776394	2.71490515354376	2.88930705397612	2.42044086116068	2.88425458293609	1.63258221147431
KIN	na	10.6210878872035	9.55808838888446	9.6813758155203	8.74181028159958	9.51039818451149	9.6219432647654	8.82201753814041	10.2580588877762	9.00835677958121	8.83983538895846
PIGF	na	9.16019475773683	9.67512620589121	10.3295013931283	10.4288263008556	10.293147006282	7.82531485433202	7.55072243439092	7.76077863419775	6.55871590092316	6.29141437592539
ANKAR	na	2.48746667990267	2.92594542516871	2.55199446183171	2.41550020938936	2.58307111184263	2.99438068405562	1.61801195022663	2.80463782324968	1.61992380685451	1.83167760311752
INPP1	na	22.6241017076862	20.949769244208	18.7956417506335	21.6628193381744	20.0383698373246	25.8714491102406	23.345600996127	23.1670768139665	27.9338080840522	25.0860193470443
MFSD6	na	77.6247538522009	79.5467029589201	77.2079594325593	75.4939668617086	73.1870148355411	71.1464850531616	67.1089718403519	71.4606349485535	65.3500969887163	69.0861009001934
RNF144A	na	27.9543874503348	28.5182147439777	32.8923730636087	29.8295105223003	28.1398201426492	35.6131676023682	31.6282812175252	33.3098766131161	35.756854761057	33.6073021093736
ASAP2	na	35.0614351071996	35.7745593983961	36.457063740453	34.3921220289247	33.1102751608918	75.8177189202883	71.2310499040245	72.9974227969095	92.1381053069446	92.9775478973784
ADAM17	na	43.9847282763743	42.4457149677808	42.1281625445235	33.7403203851212	34.3235358346361	55.3760801171353	53.6640630158497	56.323274642247	57.4480296382065	60.8037326078359
TMEM45B	na	4.97493335980535	4.75953789160777	3.6457063740453	5.25275442359273	5.32269198803935	0.918276743110391	0.577861410795223	1.26784997489369	0.987758418813729	0.756562488244193
CENPU	na	47.2618669181508	42.328677150774	43.9105078829456	46.7763532611907	49.0783511250099	40.5239519242194	44.1871358788081	48.9851126663471	43.9354944688347	48.0218084643419
ACSL1	na	59.1069463462588	59.8453370961174	62.2605632989736	54.9813857184816	54.6750052006689	81.4072295305255	84.2521936939435	77.3772681647241	80.8776593324681	86.8852289130962
SLC25A4	na	39.9179176727239	39.4807569369432	38.8875346564832	37.9962017064262	40.2332894390033	33.6568388887852	33.3233413558579	31.2736327140444	35.756854761057	36.0362658874208
AMN1	na	4.30371219221256	4.25237401791186	3.20012003943976	4.25588132130506	5.0878673415082	4.03243265452824	4.16060215772561	3.76513022847217	4.06956468551256	2.90679271799085
BICD1	na	31.9027472597041	29.7276055197141	31.0695198765861	28.6025897810232	29.313943375305	25.6318986555161	23.9619865009753	23.0133980291309	25.9978015831773	26.1611344619176
SAV1	na	42.1289991659707	47.3613032820642	42.6142567277295	44.8592896029452	46.6126923364329	33.4172884340607	36.0970761276749	37.3055250188416	31.2131660345138	36.3149994357213
NBAS	na	87.6930713660927	86.9590980360141	95.4364913027859	83.3155865873504	80.6231286423608	78.2132234675328	78.8973446205745	87.0206119131579	78.5070391273152	78.1250316807951
ZNF385D	na	1.46089312946665	1.48247901541881	1.70132964122114	2.03208747774025	1.52636020245246	0	0	0	0	0
TDO2	na	12.7926857823566	12.2109455743708	12.1928624287515	14.4546599831712	13.3850048522754	47.7903157175277	51.6222860310399	57.4374458323051	29.1191181866287	28.7493745532793
GUF1	na	46.8275473391202	50.6773747639221	50.1892244160236	45.0893372419347	45.5168439859542	49.3473936732366	53.8181593920618	47.8709414762891	49.427431277439	52.8399169421076
SACS	na	45.4851050039346	47.6343915217466	50.2297322646241	52.7959331480817	47.4737160403804	53.3399012519775	55.7828881887655	51.0597762616277	42.8292050397633	47.1059696627832
PABPC3	na	5.2908021445549	3.55014711587137	3.84824561704782	4.29422259446997	4.34425596082623	4.99063447342604	5.31632497931605	4.57194384885907	6.16361253339767	6.76924331586909
CENPJ	na	21.5185609610628	22.1981726256133	20.8615420292592	20.3975573237323	22.973677918964	23.3960944114213	24.4242756296114	26.3559115993052	22.0072575711699	24.0905423888282
FBXO4	na	7.06756405877109	7.91955895078998	7.37242844529161	9.2019055595785	9.39298586124591	4.51153356397714	4.81551175662686	4.91772111473917	3.59544064448197	3.74299336289232
TMEM267	na	7.77826882445757	7.88054634512106	8.10156972010067	7.28484190133298	7.98403798205903	6.50778735334755	7.31957787007283	6.22399078584176	5.72899882911963	7.72490119575649
PARP8	na	22.1502985305619	23.1734877673362	23.3325207938899	18.9405889434658	19.8035451907935	30.5826080531548	29.8946969851395	32.8872599548182	31.9638624328123	30.8199666263687
CACUL1	na	42.4053843526265	44.7084460965779	46.7055494363803	45.5494325199136	45.1254695750689	53.3399012519775	50.0813222689193	48.1398793497514	48.5186935321304	57.6182063415446
DST	na	147.115886497101	160.263784087908	160.694635398197	136.264884828092	140.151176538007	75.3386180108394	67.6097850630411	79.2214135827512	60.2137532108849	63.2326963858831
TIAL1	na	69.2147474582443	71.198005345772	66.9999815852325	63.9149023659057	62.4242185361968	80.968053696864	85.6005369857991	86.2906376851888	83.2877898743736	86.5666762864671
BAG3	na	37.7858033756644	38.3884039782135	35.2418282824379	38.4946382575701	43.7947965780591	32.4990116909503	27.6988236241177	31.0046948405821	35.4802824037891	29.3864798065376
SCHIP1	na	8.2125884034882	7.9585715564589	7.73699908269614	7.24650062816807	6.61422754396066	7.10666349015868	8.16710793923915	7.22290288727315	6.59822623767571	8.04345382238563
AP1S3	na	23.0189376886232	24.187815514728	25.5199446183171	20.7809700553815	22.230066538282	13.2551251614196	13.8686738590854	13.792670938995	14.3027419044228	16.0470885664426
RABGAP1L	na	39.8389504765365	43.7721435605239	43.9915235801466	48.2716629146222	49.8610999467804	34.1758648740215	32.2446667223735	35.5382189932322	30.936593677246	34.7620553809042
CCDC74B	na	9.51554714058007	8.66079845849939	7.41293629389211	9.16356428641359	9.35384842015739	4.87085924606381	4.6614153804148	4.68720293748577	3.47690963422433	4.26064138116466
TLCD4	na	14.4509969022917	17.4776473396744	17.1348199580129	15.3748505391291	16.0072134052066	16.4890563001996	15.0243966806758	13.3700542806971	15.0534383027212	16.7240128980295
MZT2B	na	62.9763389594407	64.8779632274076	53.7944229414684	64.221632551225	62.3850810951083	64.1595967903651	63.6418033755806	67.0807895807389	83.8409345889093	72.2318080881561
FAM168B	na	107.592804805314	105.412060517411	115.85244699744	110.652914353931	106.062465349902	116.062195313996	112.798547387228	116.411679512966	122.165961238882	116.630080424592
PTPN14	na	63.7660109213146	67.491807807225	72.9546353295065	72.7333951938351	71.1127304578493	97.5768852244259	84.6374346344737	97.6244480668142	95.4569735941587	98.472580706731
SMPD4BP	na	44.9718182287166	46.9711772253751	46.9080886793829	37.4977651552824	39.0983036474361	54.0585526161508	58.4025265843706	54.5175489204287	57.7246019954743	52.123173532192
MGAT5	na	125.281456751289	127.883321382707	133.797423927463	118.474534079573	117.52973558884	112.229388038405	109.100234358138	113.338103816254	108.416364048995	112.130524573455
GPATCH11	na	9.87089952342331	9.94821444557362	8.87121884351023	13.266080515059	12.9936304413902	13.2152000856321	12.0965655326467	11.4106497740432	10.0356255351475	12.8217432218226
GEMIN6	na	3.59300742652609	3.94027317256053	3.07859649363825	4.48592896029452	3.1701327281705	3.3537063661423	4.16060215772561	3.22725448154758	2.80523390943099	3.06606903130541
OBI1	na	14.6878984908539	17.7897481850258	17.6614219898195	17.6369856558588	16.6725499037115	18.1659094832708	18.221896487076	18.2877753954363	17.7796515386471	18.2769569528466
ARL14EP	na	22.5056509134052	22.822374316316	21.8337303956713	24.3083671865532	23.7564267407345	14.1334768287425	17.4514146060157	15.9825936229023	15.4090313334942	16.5249175063863
EPG5	na	50.2231367751778	50.2872487072329	51.9310619058453	51.1472584019905	49.5480004180722	31.58073494784	32.3217149104795	34.4624674993831	30.7390419934832	30.5412330780682
ATP5F1A	na	564.023198768408	530.454399280253	531.706020730207	575.6175340248	561.896241707948	398.492181434122	407.507866892791	391.035668014181	428.963726122426	432.634286040692
HAUS1	na	30.5208213264249	28.4792021383088	24.9528347379101	32.4367170975142	30.8794410188459	17.2476327401604	19.6858120610906	20.1703405096724	18.6093686104506	19.0335194410907
C18ORF25	na	25.5853715647132	26.3725214321873	29.6112373269679	24.9601688303567	27.1222466743476	19.2039614537434	17.7596073584399	17.7498996485117	18.6093686104506	20.5864634959078
SPC25	na	13.4639069499494	12.0158825460262	11.3827054567414	15.4898743586238	14.6765404081967	11.2588713720491	12.828523319654	14.7147436480086	13.0779214650938	13.6181247883955
PDK1	na	33.9558943605762	36.281723272092	36.4165558918525	29.7528279759705	30.4097917257836	43.119081850401	47.2305393089962	47.0257081596933	49.2298795936762	50.7693248690182
PDE3B	na	24.8351832009331	24.7730045997618	25.9655309529226	25.1902164693462	23.4824646531148	49.6268692037485	49.4264126700181	49.791926286734	44.0935358158449	48.5394564826143
TGOLN2	na	100.999043923667	102.681178120587	111.720646440188	98.9588260386338	100.583223597508	119.8550775138	113.607553362341	119.101058247589	115.962838368732	114.798402821474
UHMK1	na	109.566984709999	119.729686797904	132.622696318048	119.663113547685	114.163915655226	105.68167560927	99.8544517854146	96.1260799146671	95.259421910396	104.803814160985
ATG10	na	4.73803177124319	4.87657570861452	4.45586334605537	6.09626243322076	4.77476781280001	3.51340666929193	4.43027081609671	4.07248779814337	4.14858535901766	4.26064138116466
POC5	na	7.54136723589541	7.02226902040491	6.15719298727651	8.97185792058904	8.5710995983869	7.90516500590684	7.28105377601981	8.22181498870454	5.61046781886198	7.446167647456
TADA1	na	19.2285122716286	18.1018490303771	16.3246629860028	18.3654698459921	18.5902845170492	17.3274828917352	17.4128905119627	19.171428408241	20.5453751113256	19.9493582426495
CWF19L2	na	10.5421206910161	11.6647690950059	12.476417368955	15.4515330854589	13.6198294988066	12.2969233425218	14.7932521163577	14.5994845593819	12.1296733830326	15.6090787048276
JMY	na	40.9839748212536	45.0205469419293	45.8548846157698	40.2966780963209	43.9904837835017	59.1689623169391	54.7042135552811	59.6273685162124	52.5487478808904	57.8969398898451
HOMER1	na	16.5041440031638	17.8677733963636	17.9854847786235	18.6722000313114	15.9289385230295	21.1602901673264	20.725962600522	20.1703405096724	19.5181063557593	21.3828450624806
XRCC4	na	3.35610583796393	3.8622479612227	3.28113573664077	3.91080986282086	4.50080572518033	2.75483022933117	2.46554201939295	2.38202116495178	3.43739929747178	3.1457071879627
ZNF547	na	0.631737569499092	1.01432774739182	0.769649123409563	1.34194456077186	1.17412323265574	0.598876136811124	0.924578257272357	0.806813620386894	0.632165388040786	0.756562488244193
ZNF773	na	1.38192593327926	1.48247901541881	1.82285318702265	0.728484190133298	0.665336498504919	0.598876136811124	1.0401505394314	0.499456050715696	0.592655051288237	1.19457234985925
ZNF776	na	13.0690709690125	13.7714498011274	15.3524746195908	15.6815807244484	15.3418769067017	10.8596206141751	10.324457206208	12.640080052728	8.73178442231336	10.2335031304609
SUV39H2	na	13.3454561556683	16.1122061412624	14.7853647391837	16.256699821922	15.146189701259	15.8901801633885	19.0309024621893	17.9419981295562	15.685603690762	17.1222036813159
DCLRE1C	na	18.6757418983169	17.5556725510123	18.350055416028	18.5955174849816	19.6469954264394	17.4472581190974	18.4530410513941	19.6324647627478	19.3995753455016	19.9095391643209
RPP38	na	16.1882752184142	14.4736767031679	13.5296214325681	14.9530965343151	14.246028556223	14.5327275866166	15.1014448687818	13.2547951920704	13.670576516382	13.3792103184236
NMT2	na	18.5572911040358	17.0094960716474	16.6487257748069	18.3654698459921	18.7468342814033	12.1372230393721	15.409637621206	15.4062981797688	14.3422522411753	16.2860030364145
ZNF837	na	3.00075345512069	3.55014711587137	4.21281625445235	2.83725421420337	3.44409481579017	3.47348159350452	2.81225886587009	3.11199539292088	5.25487478808904	2.70769732634764
USP12	na	30.0865017473943	32.3414500995315	28.5580332633549	31.3248201757318	32.4840761034755	36.571369421266	37.8306603600606	35.3461205121877	37.2582475576538	38.345772430482
CCDC50	na	41.1024256155347	41.39237461472	40.2648015089003	37.3060587894578	40.3507017622689	23.7953451692953	27.5832513419587	28.5458342832125	23.7062020515295	23.1348845089408
TRIM36	na	21.6764953534376	21.6129835405796	21.6311911526688	16.7934776462308	18.8251091635804	22.8371433503975	22.8447877734378	21.438190484566	22.7974643062209	24.2498187021428
ZFP36L2	na	90.7727920174008	89.1438039534734	96.3276639719969	88.4916584646133	87.0416689808788	187.887406655543	183.567308162616	174.617519269449	218.097058874071	201.723450812899
PAN3	na	36.2459430500104	36.4767863004366	34.8772576450334	31.2864789025669	33.6973367772197	42.3205803346528	43.7633708442249	40.609618892807	37.0606958738911	36.9122856106509
PFKM	na	97.563970889516	93.4351905770542	89.8869160445169	93.5143652492165	87.1982187452329	136.982935026598	140.343274635133	141.384482048751	149.388583261388	149.281724654078
TMEM123	na	331.227904407993	335.196307907328	301.621440679348	366.465888910214	361.786505422322	260.630894740201	266.779351317128	257.143026726166	254.486079023169	272.521772081224
IGSF10	na	1.06605714852972	0.624201690702659	0.567109880407047	0.88184928279294	1.33067299700984	4.3119081850401	3.50569255882435	3.95722870951667	3.91152333850237	4.85792755609429
SPEF2	na	5.09338415408643	5.0716387369591	5.87363804707298	5.82787352106639	6.26199057416394	4.91078432185122	4.27617443988465	4.68720293748577	2.88425458293609	2.98643087464813
MBNL1	na	130.769676886312	136.114981178848	137.888716636113	154.668695947249	144.104058087948	268.536059746108	275.87103751364	263.789634170306	296.920180695407	321.738152895425
NADK2	na	19.2679958697223	17.7117229736879	18.8766574478346	16.4100649145817	17.6118484898361	14.7323529655537	14.2924388936685	13.8695103314128	13.4730248326193	15.3303451565271
GPD1L	na	28.1123218427096	29.1034038290115	28.8010803549579	23.6565655427497	22.8562655956984	35.5732425265808	36.6749375384702	35.3845402083967	32.7145588311107	37.1512000806227
CCNO	na	16.9779471802881	16.5803574092894	16.6082179262064	18.0587396606728	15.6158389943213	14.8122031171285	14.5235834579866	15.4447178759777	18.490837600193	16.0470885664426
SLC30A6	na	16.7015619936322	18.2969120587217	20.4564635432542	17.2919141973746	20.0383698373246	17.9662841043337	16.2956917844253	15.6752360532311	16.5153207625655	16.4054602714004
PELO	na	17.2938159650376	17.1265338886542	16.6487257748069	13.8795408856976	14.7939527314623	15.3312291023648	14.8703003044637	17.250443597796	22.5604022857056	19.4715293027058
SAR1B	na	17.0174307783818	17.0875212829853	17.8234533842215	20.7426287822165	19.3338958977312	16.0898055423255	17.4128905119627	15.0605209138887	15.7251140275146	16.1267267230999
CATSPER3	na	1.1845079428108	0.858277324716156	0.688633426208557	0.613460370638567	0.782748821770493	1.07797704626002	0.731957787007283	0.998912101431393	0.94824808206118	0.637105253258268
GPR180	na	22.0713313343745	21.886071780262	22.0767774872743	21.5861367918446	20.8602561001836	22.397967516736	21.9587336102185	19.8245632437923	22.2838299284377	23.2145226655981
WDR78	na	0.789671961873865	1.52149162108773	1.29625115521611	0.958531829122761	1.60463508462951	1.27760242519707	0.577861410795223	0.960492405222493	0.592655051288237	0.716743409915551
FARP1	na	30.9551409054555	35.6965341870583	35.2418282824379	30.826383624588	28.7660192000656	59.8077635295376	54.43454489691	57.860062490603	49.7435139714594	52.7602787854503
IFIT5	na	7.54136723589541	7.33436986575624	8.95223454071124	8.28171500362065	7.31870148355411	7.34621394488313	7.74334290465599	6.99238471001975	7.34892263597414	7.446167647456
PANK1	na	15.7934392374773	16.6193700149583	16.7297414720079	17.6369856558588	16.9465119913312	16.8084569064989	17.2587941357507	16.7509875470803	16.5943414360706	16.8434701330155
PRDM8	na	109.843369896655	107.752816857546	102.525364807874	152.483243376849	152.440333039803	1.83655348622078	1.27129510374949	1.53678784835599	1.10628942907138	1.07511511487333
HNRNPDL	na	113.989147696492	120.900064967971	115.528384208636	123.382217044682	125.161536601102	161.257381105342	177.827218148717	169.277181496412	134.098082938152	146.733303641045
UTRN	na	54.0530457902661	56.3342025859149	60.437710111951	63.3781245415969	60.349934158505	43.4784075324876	36.7519857265762	44.9126248682038	35.3617513935315	36.8724665323222
PTPRK	na	83.1129739872243	80.951156763001	83.9322623002429	93.2459763370622	88.998541035305	32.7784872214622	32.1676185342674	34.5777265880098	32.6750484943581	32.0145389762279
GGPS1	na	23.4532572676538	24.3438659374037	20.6995106348572	23.8482719085743	23.5607395352918	21.1602901673264	21.6890649518474	21.6687086618194	19.5971270292644	19.0733385194194
ZNF117	na	50.7364235503958	64.682900199063	56.2248938574986	59.8890686835901	56.4361900496525	30.2232823710681	28.1611127527539	28.6226736756303	19.5971270292644	20.4271871825932
MARVELD2	na	8.37052279586297	9.51907578321554	10.3700092417289	10.3521437545258	11.6629574443803	9.74171849212762	8.93758982029945	9.72018314085163	8.49472240179807	10.8307893053905
RAD17	na	31.152558895924	34.5651686226597	31.6771376055936	33.2418838339773	34.0495737470164	34.3754902529585	35.0569255882435	33.0793584358627	28.4079321250828	31.7756245062561
MED21	na	20.1761186258773	20.7937188215323	21.4691597582668	24.5384148255427	25.2827869431869	24.5938466850435	22.4980709269607	22.2450041049529	23.8642433985397	22.6172364906685
ADGRA3	na	124.847137172258	126.478867578626	122.455226319322	104.518310647546	110.250171546374	77.8938228612336	75.199031591485	76.1094181898304	67.4441448366014	67.5331568453764
SREK1IP1	na	15.5565376489151	15.4489918448908	15.5145060139928	14.99143780748	15.9680759641181	16.1297306181129	17.8751796405989	15.1373603063065	13.4335144958667	14.7330589815974
CWC27	na	22.1108149324682	21.5349583292417	19.7678301170456	20.8193113285464	24.9305499733902	23.1166188809094	21.9972577042715	26.0869737258429	24.5754294600856	25.006381190387
SRP19	na	21.3211429705944	23.6806516410321	21.5501754554678	24.9218275571918	23.2085025654951	19.6830623631923	20.2636734718858	20.1319208134635	19.6761477027695	21.9004930807529
CENPH	na	12.2399154090449	12.9131724764113	12.7599723091586	13.9178821588625	13.5415546166295	10.3405946289387	11.0178908991623	11.1417119005809	12.7618387710734	13.339391240095
CDYL	na	22.782036100061	22.354223048289	23.0084580050859	22.3529622551428	23.1693651244066	20.3617886515782	23.307076902074	23.6281131684733	24.6544501335907	23.891446997185
CARHSP1	na	42.2869335583455	41.5484250373957	39.4546445368902	49.5752662022292	52.5224459408001	30.702383280517	33.631534108282	33.2330372206983	37.4557992414166	33.1692922477586
TXNDC11	na	37.3909673947275	36.2036980607542	34.0265928244228	39.8749240915068	37.6893557682492	33.8165391919348	32.5528594747976	34.2319493221297	41.011729549146	39.6996210936558
DAB2	na	1.50037672756034	1.09235295872965	1.2557433066156	1.4569683802666	1.99600949551476	1.87647856200819	2.15734926696883	1.53678784835599	1.50139279659687	0.756562488244193
BCL2L11	na	43.51092509925	43.0699166584834	47.3131671653879	41.1401861059489	41.1334505840394	27.0692013838628	30.7037029602529	27.7774403590345	27.6572357267844	28.1919074566783
ANAPC1	na	101.867683081729	105.177984883398	106.21157903052	104.901723379195	94.9474320807608	124.16698569884	120.695986668096	119.715773386932	125.761401883364	125.788468440179
CAST	na	176.096847497872	189.250150099912	170.254487667915	166.592831901536	175.414010958767	139.458289725417	150.01282224244	167.125678508714	150.889976057985	158.87812253128
SCOC	na	9.87089952342331	12.5230464197221	10.8561034249349	12.7676439639152	12.7196683537705	10.1010441742143	11.5572282159045	10.0275407105228	10.1936668821577	11.109522853691
CETN3	na	7.26498204923956	7.21733204874949	6.0761772900755	8.66512773526976	8.17972518750165	7.06673841437127	8.12858384518614	8.37549377354014	6.835288258191	7.48598672578464
SMARCA5	na	126.465964694099	130.809266807876	120.632373132299	130.321987487531	135.29813384303	129.037844944904	129.363907830024	141.269222960124	123.825395382489	134.309751202509
SYCP2L	na	1.06605714852972	1.17037817006748	0.85066482061057	1.03521437545258	0.939298586124591	0.439175833661491	0.616385504848238	0.499456050715696	0.671675724793335	0.398190783286417
RGPD3	na	22.1108149324682	21.1448322725526	22.3603324274778	22.5446686209673	21.6038674808656	26.8695760049258	29.0471669159732	27.969538840079	25.9978015831773	26.2805916969035
RASSF3	na	19.9787006354088	20.2865549478364	20.4969713918547	19.8991207725885	16.633412462623	15.3312291023648	15.448161715259	15.2526193949332	15.8041347010197	18.4760523444898
HNRNPU	na	546.689899205277	534.706773298165	546.693924712393	523.933497798501	584.67423242147	493.753412262878	534.175088139104	590.741248908042	474.400613387858	562.245386000421
RANBP2	na	202.432407426365	206.883847862262	217.891717622107	214.442740811344	221.557054002138	274.325195735282	263.658899698834	297.214769872048	230.108201246846	252.41313752526
AHCTF1	na	99.8935031770439	101.003636076824	99.0821976768312	100.454135692065	102.266133564315	109.474557809074	112.567402822909	112.339191714823	100.040172657454	110.259027892009
MERTK	na	5.8435725178666	5.5397900049861	5.38754386386694	4.60095277978925	5.5575166345705	3.11415591141785	2.61963839560501	3.26567417775648	2.72621323592589	2.34932562138986
TMEM87B	na	35.5352382843239	36.9449375684636	38.8875346564832	36.9226460578087	37.2197064751869	36.0922685118171	37.2527989492654	38.3812765126908	35.9939167815723	37.6290290205664
NR4A2	na	34.5876319300753	31.9123114371734	34.5531948562293	32.0533043658651	33.7756116593968	10.8196955383876	11.5572282159045	10.9496134195364	9.2454188000965	10.114045895475
CCDC148	na	2.72436826846483	2.10668070612147	2.30894737022869	3.48905585800685	3.24840761034755	0.479100909448899	0.731957787007283	0.806813620386894	0.47412404103059	0.199095391643209
PLA2R1	na	6.47531008736569	6.55411775237792	6.19770083587701	7.16981808183825	7.74921333552788	3.07423083563044	2.27292154912788	1.99782420286279	1.42237212309177	1.9113157597748
CD96	na	1.61882752184142	1.79457986077014	1.49879039821862	1.4569683802666	1.40894787918689	0.0798501515748166	0.269668658371104	0.0768393924177995	0.434613704278041	0.199095391643209
SLC25A27	na	5.05390055599274	6.67115556938466	6.19770083587701	6.28796879904531	6.30112801525247	8.86336682480464	9.43840304298864	9.25914678634483	5.21536445133649	5.89322359263898
CYRIB	na	41.3788108021905	44.1232570115442	42.573748879129	41.945352842412	43.0511851973771	37.3299458612267	41.52897338915	40.225421930718	40.6956468551256	44.3186341797782
ASAP1	na	139.653486457393	143.761451889956	139.630554125935	139.523893047109	128.723043740158	45.9138371555195	48.1936416603216	48.1014596535425	49.9805759919747	49.7738479108022
TRAPPC8	na	51.5260955122697	51.652689905645	48.609418320604	50.5721393045169	54.8706924061115	40.284401469495	41.5674974832031	38.9575719558243	34.3739929747178	40.0181737202849
LINC00467	na	5.92253971405399	5.3057143709726	5.34703601526644	6.13460370638567	6.96646451375739	2.67498007775636	3.12045161829421	2.95831660808528	2.2520891948953	1.95113483810344
INO80C	na	21.755462549625	21.0668070612147	20.1324007544502	17.4452792900342	17.5727110487476	16.528981375987	16.2571676903723	16.9046663319159	20.7824371318409	19.2724339110626
LPCAT1	na	55.0401357426084	55.0857992045096	55.4552447340891	65.9853311168108	61.3675076268066	54.0984776919382	53.0091534169485	52.865501983446	64.1647868861398	60.0073510412631
NMRAL1	na	49.2755304209292	47.6734041274156	45.8953924643703	42.2904243008962	45.6342563092197	34.2157899498089	37.3298471373714	37.2286856264238	41.2883019064139	38.7041441354398
UBALD1	na	43.7873102859058	42.2116393337673	39.3331209910887	40.4883844621454	42.5032610221378	36.0124183602423	32.8610522272217	34.6929856766365	43.5008807645566	38.8236013704257
TMEM251	na	8.68639158061251	9.28500014920205	6.84582641348506	9.70034211072234	8.37541239294427	8.1846405364187	7.93596337492106	6.95396501381085	7.66500532999453	7.80453935241378
ING1	na	18.5967747021295	20.0914919194918	17.8234533842215	22.4679860746375	19.1773461333771	22.4378925925235	24.3857515355584	22.9365586367131	28.3684217883303	26.4398680102181
ADPRHL1	na	7.14653125495848	5.96892866734417	6.48125577608053	6.6330402575295	6.26199057416394	3.3936314419297	3.04340343018818	3.88038931709887	2.80523390943099	2.667878248019
CMTM7	na	34.8640171167311	35.4234459473759	33.6215143384178	28.1041532298793	31.4665026351738	23.1166188809094	25.0791852285127	23.7433722571	31.8453314225546	25.8824009136171
UBP1	na	76.0848935265469	76.1135936600554	81.7043306272152	82.7021262167118	81.5624272284853	85.3598120334789	83.9440009415194	81.8723726211653	78.4675287905626	85.6110184065797
RMND5A	na	50.6969399523021	53.1351689210638	59.2224746539359	54.1378777088535	56.2013654031214	75.7777938445009	75.9309893784923	79.2214135827512	83.8014242521567	94.0526630122518
CD8A	na	1.22399154090449	1.4434664097499	1.1747276094146	1.1118969217824	1.13498579156721	1.03805197047262	1.0401505394314	0.729974227969095	0.632165388040786	0.557467096600984
RPIA	na	16.4251768069764	15.6050422675665	15.8385688027968	18.5188349386517	14.4025783205771	16.0498804665381	16.4883122546904	14.4073860783374	17.0684654771012	18.5158714228184
LURAP1L	na	17.2543323669439	15.9171431129178	18.0665004758245	16.6017712804062	19.020796369023	32.7784872214622	34.2093955190772	39.7643855762112	41.7624259474444	42.4073184200034
CNKSR3	na	10.4631534948287	9.98722705124254	11.0586426679374	9.39361192540306	10.3322844473705	10.659995235238	11.0178908991623	10.6038361536563	10.6677909231883	10.1538649738036
GTF2E1	na	7.69930162827018	6.7491807807225	7.45344414249261	7.43820699399262	8.4145498340328	7.30628886909572	6.89581283548966	6.18557108963286	6.95381926844865	6.84888147252638
CFDP1	na	19.1890286735349	20.2865549478364	18.9981809936361	21.0877002407007	20.8211186590951	17.8065838011841	16.9120772892735	20.1319208134635	15.1324589762263	18.3565951095038
ZDHHC7	na	28.6256086179276	30.7419332671059	30.178347207375	30.5963359855985	28.6486068768	36.9706201791401	37.8691844541136	35.2308614235611	41.7624259474444	39.4607066236839
C7ORF31	na	9.00226036536206	9.98722705124254	8.26360111450268	9.47029447173288	10.5671090939017	7.46598917224535	7.93596337492106	8.18339529249564	5.41291613509923	6.17195714093947
JAZF1	na	2.29004868943421	2.26273112879714	2.22793167302768	2.10877002407007	3.13099528708197	4.87085924606381	4.50731900420274	3.84196962088997	4.03005434876001	3.42444073626319
CMIP	na	49.4729484113976	48.3366184237871	53.9969621844709	49.3835598364046	45.3994316626886	55.0966045866234	51.1214728083507	54.4791292242198	61.9522080279971	56.8218247749717
PID1	na	1.34244233518557	1.2093907757364	1.33675900381661	0.88184928279294	0.469649293062296	0.439175833661491	0.500813222689193	0.537875746924596	0.276572357267844	0.358371704957776
TRIP12	na	157.421105599555	161.317124440968	163.084598465626	164.98249842861	168.017034593036	169.442021641761	176.710019421179	179.074204029682	154.643458049477	163.29804022576
FBXO36	na	2.56643387609006	3.39409669319571	3.32164358524127	3.06730185319283	3.28754505143607	1.4373027283467	1.23277100969648	1.45994845593819	0.869227408556081	0.955657879887401
CEBPG	na	106.289846068222	105.919224391107	103.132982536881	93.9361192540305	95.9258681079739	102.846995228364	106.133879116056	108.766159967395	110.075798192602	121.607465215672
KCTD15	na	102.223035464572	98.4288041026755	102.525364807874	89.5652141132308	91.8555742347673	92.3866253720628	89.9537596137897	91.6309754582258	107.191543609666	102.61376485291
ZNF599	na	1.10554074662341	1.56050422675665	1.57980609541963	1.87872238508061	2.26997158313443	0.958201818897799	0.809005975113313	0.806813620386894	0.47412404103059	0.557467096600984
MCOLN2	na	9.98935031770439	9.63611360022229	10.5725484847314	8.58844518893994	9.07988633253772	10.2208194015765	11.1334631813213	9.91228162189613	6.835288258191	8.60092091898661
DDAH1	na	83.2314247815054	86.6469971906628	95.5580148485874	93.5527065223814	92.0121239991214	111.590586825806	111.488728189425	108.497222093933	111.972294356724	121.567646137343
SREK1	na	73.2025908657073	71.7831944308057	77.9371007073684	71.8132046378772	74.0480385394886	95.6205565108428	103.398668438292	96.8176344464273	80.6801076487054	90.5485841193313
CHD1	na	49.1965632247418	52.5499798360301	52.9842659694584	51.6456949531343	51.8179720012066	56.0148813297338	58.8648157130067	63.1619805674312	51.6004997988292	60.8435516861646
DGKE	na	26.2960763303997	25.6312819244779	29.7732687213699	24.4617322792129	22.6997158313443	27.2289016870125	29.5865042327154	26.7016888651853	27.2621323592589	28.4308219266502
HS2ST1	na	30.7182393168933	32.7705887618896	31.0695198765861	32.2450107316897	34.0495737470164	28.7061294911466	31.6668053115782	30.4668190936575	27.341153032764	30.1032232164531
MSI2	na	67.4379855440281	71.8222070364747	72.7115882379035	81.6285705680943	83.4410244007345	62.0036426978451	62.7557492123612	60.6262806176438	47.6494661235743	53.9548511353095
ZUP1	na	7.54136723589541	8.77783627550614	7.57496768829412	7.43820699399262	8.21886262859018	9.54209311319058	10.285933112155	9.72018314085163	8.45521206504552	10.114045895475
GDPD1	na	8.05465401111342	8.03659676779673	8.14207756870117	9.24024683274341	10.4105593295476	5.34996015551271	6.24090323658841	5.10981959578366	4.62270940004825	5.09684202606614
NUS1	na	84.7712851071594	92.3038250126557	93.8566852073662	91.9423730494552	90.564038678846	95.4209311319058	99.0839699043543	95.3192662942802	103.556592628431	110.697037753624
PPP2R5E	na	66.8852151707164	70.729854077745	72.3065097518984	71.506474452558	71.7780669563542	75.5382433897765	77.741621798984	77.1083302912618	76.6105429631928	79.5983375789548
AK5	na	6.39634289117831	7.17831944308057	5.83313019847248	5.8662147942313	5.04872990041968	0	0	0	0	0
IMPACT	na	44.6954330420608	47.6734041274156	46.7460572849808	43.2872974031839	41.1334505840394	33.0180376761867	33.0151486034338	34.116690233503	26.4719256242079	28.789193631608
ANKRD29	na	4.22474499602518	4.72052528593886	4.21281625445235	4.25588132130506	3.56150713905574	10.2208194015765	10.247409018102	12.5248209641013	9.3244394736016	9.91495050383179
SDHAF4	na	5.48822013502336	4.87657570861452	5.67109880407047	5.59782588207692	5.94889104545575	4.3119081850401	3.31307208855928	3.11199539292088	2.96327525644119	3.06606903130541
C16ORF74	na	6.00150691024137	5.57880261065501	6.44074792748003	4.86934169194362	3.83546922667541	6.02868644389865	5.97123457821731	6.18557108963286	8.02059836076748	6.05249990595354
TBCEL	na	12.2399154090449	13.0692228990869	13.5701292811686	12.4609137785959	13.1110427646558	14.5327275866166	14.7932521163577	16.6357284584536	13.3149834856091	13.9366774150246
ANKH	na	49.946751588522	48.9608201144898	52.9437581208579	60.6942354200532	52.365896176446	59.0092620137895	58.2869543022115	59.6657882124213	62.5448630792853	59.6091602579767
OTULIN	na	15.0432508736971	15.9561557185867	15.1094275279877	14.109588524687	15.067914819082	18.3256097864204	19.4546674967725	18.4798738764808	18.6093686104506	21.3828450624806
UBASH3B	na	10.7000550833909	10.5334035306074	9.03325023791224	8.0900086377961	8.5710995983869	9.6219432647654	9.74659579541276	7.68393924177995	9.3244394736016	9.6362169555313
ROBO3	na	12.5163005957008	12.9131724764113	12.395401671754	10.1220961155364	9.74522283104264	9.38239281004095	9.20725847867056	9.25914678634483	8.02059836076748	7.08779594249823
TBRG1	na	39.9968848689113	40.6121225013417	39.5356602340913	35.3889951312123	37.376256239541	42.1209549557157	42.9158407750586	42.8763809691321	36.0334271183248	38.3855915088106
NRGN	na	18.8731598887854	16.6583826206272	16.9322807150104	19.8991207725885	22.7779907135213	14.6125777381914	11.9809932504876	14.0616088124573	13.9866592104024	11.2687991670056
RETREG1	na	15.4775704527278	15.1759036052084	16.0006001971988	16.8318189193957	17.0639243145967	13.5745257677188	14.9858725866228	13.8695103314128	14.5398039249381	15.4099833131843
GPR15	na	553.954881254516	557.334084586136	587.444820404499	662.767247928642	685.414005783332	482.254990436105	485.519157350147	434.987800477163	405.810668785432	421.84331581363
TOMM70	na	64.0423961079704	69.2863876679951	73.481237361313	67.8640535018915	70.3691190771673	86.837039837613	88.2972235695101	87.2511300904113	86.7251891718454	93.0173669757071
PITPNC1	na	28.7440594122087	26.2554836151806	26.2895937417267	26.8772324886022	26.182948088223	20.9207397126019	20.3021975659388	19.3635268892855	20.9799888156036	19.4715293027058
CC2D1B	na	33.2846731929834	31.9903366485113	30.340378601777	27.1072801275917	29.6661803451017	28.1471784301228	27.8143959062767	28.2384767135413	26.1558429301875	24.0905423888282
PRKCA	na	10.0683175138918	10.7284665589519	11.4637211539424	11.0422866714942	11.7020948854689	19.7229874389797	21.1112035410522	21.4766101807749	18.925451304471	18.0380424828747
LRRK1	na	55.7508405082949	55.9440765292258	62.3820868447751	57.5119097473656	53.3051947625706	55.4958553444975	51.5837619369869	51.1750353502544	53.1809132689312	51.0082393389901
CEP112	na	5.09338415408643	3.70619753854704	3.72672207124631	5.5211433357471	5.90975360436722	3.15408098720525	3.23602390045325	2.61253934220518	2.3311098684004	2.19004930807529
ABCA5	na	8.25207200158189	8.81684888117505	9.43832872391728	9.50863574489779	11.0367583869639	10.6999203110254	11.2105113694273	11.0264528119542	10.4702392394255	10.3131412871182
C4ORF19	na	4.22474499602518	3.04298324217546	4.09129270865084	3.75744477016122	4.07029387320656	7.46598917224535	6.08680686037635	5.80137412754386	4.97830243082119	6.05249990595354
MIA3	na	66.6877971802479	71.5881314024612	68.9443583180567	65.7169422046565	70.2517067539017	72.4240874783586	74.8523147450079	80.7582014311072	67.7207171938692	71.3956074432546
DISP1	na	10.936956671953	9.59710099455338	9.27629732951526	9.62365956439252	9.82349771321969	7.78538977854462	6.93433692954268	6.33924987446845	6.20312287015022	6.88870055085502
TNIK	na	7.34394924542694	7.17831944308057	8.06106187150016	6.90142916968388	8.68851192165247	22.5576678198857	21.9202095161655	23.8202116495178	21.1775404993663	21.8208549240957
FAM167A	na	8.72587517870621	8.15363458480348	9.23578948091476	5.94289734056112	6.53595266178362	5.98876136811124	5.4318972614751	5.64769534270826	6.47969522741806	4.65883216445108
NEIL2	na	19.7812826449403	20.7547062158634	19.4842751768421	19.8607794994236	19.6078579853508	18.2457596348456	20.1095770956738	17.6730602560939	18.490837600193	20.22809179095
OBSCN	na	72.6893040904893	70.6908414720761	78.787765527979	70.7396489892597	66.1422754396066	49.4671689005989	45.8436719230877	47.525164210409	33.2281932088938	35.3593415558339
LONRF1	na	22.9794540905295	24.0707776977213	23.818614977096	20.8576526017113	21.7212798041312	17.7267336496093	19.8399084373027	18.1340966106007	17.3845481711216	21.3032069058233
TRIM11	na	41.9710647735959	41.8215132770781	45.4903139783652	40.6034082816401	40.1941519979148	44.0772836692988	41.490449295097	42.8379612729232	49.9410656552221	50.5304103990464
ENAH	na	78.9277125892928	78.1422491548391	81.0156972010067	76.1457685055121	76.7876594156853	82.046030743124	78.0112904573551	82.5255074567166	70.8025234605681	79.5983375789548
CCSAP	na	26.5724615170556	27.5038869965859	27.9909233829478	30.0595581612898	32.0535642515017	26.8296509291384	31.3200884651011	29.6984251694795	29.8698145849272	32.8109205428008
SH3RF1	na	18.9916106830665	21.7690339632552	21.9552539414728	20.1675096847429	22.0735167739279	12.8159493277581	11.1719872753743	10.4885770650296	11.0628942907138	11.3086182453342
GBP5	na	52.5921526607994	51.5746646943072	50.7563342964307	59.5823384982708	57.0623891070689	0.319400606299266	0.500813222689193	0.230518177253398	0.47412404103059	0.438009861615059
BUB3	na	111.067361437559	117.388930457769	111.07252086258	127.983169824471	123.048114782321	129.71657123329	128.708998231123	127.207614147667	126.94671198594	136.221066962283
DIPK1A	na	0.868639158061251	0.624201690702659	0.36457063740453	0.498436551143836	0.939298586124591	2.35557947145709	2.8507829599231	1.80572572181829	2.3311098684004	2.667878248019
ATP5MC3	na	58.9884955519777	54.9687613875029	50.2297322646241	57.9336637521797	59.1366734847607	74.0610155856424	74.0047846758416	66.8118517072766	82.4185624658175	78.4435843074242
SORBS2	na	0.0394835980936932	0.0390126056689162	0	0.115023819494731	0.0391374410885246	7.30628886909572	7.93596337492106	7.14606349485535	9.04786711633376	8.48146368400069
ELOC	na	17.8465863383493	19.2722272004446	17.6614219898195	19.0172714897956	16.5160001393574	18.48531008957	17.2587941357507	14.3689663821285	17.4240585078742	19.2724339110626
CEP170P1	na	10.818505877672	13.030210293418	11.5447368511434	11.9241359542871	8.84506168600657	6.06861151968606	6.58762008306554	7.99129681145114	5.05732310432629	5.93304267096762
CXADR	na	68.8988786734947	73.3046860518935	74.0078393931196	78.6762925343962	78.7053940290231	84.2019848356441	83.9440009415194	79.9898075069292	77.2427083512336	85.3721039366079
BTG3	na	22.4661673153115	24.0317650920524	21.7122068498698	22.5830098941322	25.2436495020984	19.2838116053182	21.5734926696883	18.403034484063	23.2320780104989	25.006381190387
C21ORF91	na	11.3712762509837	12.093907757364	11.7067682455455	12.8059852370801	14.2851659973115	12.2969233425218	11.4416559337454	12.1406240020123	12.09016304628	12.9013813784799
RABGEF1	na	38.7334097299131	38.3884039782135	37.02417362086	35.6190427702018	38.3938297078427	34.3754902529585	36.0200279395689	34.116690233503	34.5715446584805	38.3059533521533
MRPL39	na	18.6757418983169	19.3892650174513	17.0132964122114	20.8959938748762	19.6469954264394	18.7647856200819	19.4546674967725	19.8245632437923	20.6243957848307	19.3122529893912
ATP5PF	na	31.665845671142	35.2283829190313	29.2466666895634	33.817002931451	32.7189007500066	32.4191615393755	28.9701187278672	30.6204978784931	33.0701518618836	30.0634041381245
GABPA	na	26.5329779189619	29.4155046743628	28.5175254147543	28.7559548736828	31.0751282242886	33.2176630551237	31.9364739699493	31.1199539292088	25.8397602361671	30.899604783026
TSEN2	na	19.7812826449403	20.1695171308297	21.9147460928723	16.3717236414168	18.3554598705181	28.2669536574851	28.392257317072	26.3174919030963	26.5114359609605	25.8824009136171
XPC	na	69.0173294677758	71.5491187967922	72.671080389303	69.0526329700037	69.7429200197509	53.100350797253	55.3591231541824	60.5878609214349	40.2610331508476	42.2878611850175
CCDC174	na	19.6628318506592	17.7897481850258	17.2968513524149	15.4898743586238	20.9385309823607	20.9606647883894	20.1866252837798	24.5886055736958	24.6939604703432	24.3294568588001
FLCN	na	27.6385186655853	28.3231517156331	31.1910434223876	23.3881766305954	25.7915736773377	38.328072755912	38.793762711386	38.688634082362	42.7501843662582	41.4118414617874
DPH3	na	8.01517041301973	8.58277324716156	9.39782087531677	9.04854046691886	8.68851192165247	8.86336682480464	9.82364398351879	8.02971650766004	8.21815004453022	8.91947354561575
OXNAD1	na	12.2793990071386	12.6010716310599	12.152354580151	10.9272628519995	11.6629574443803	11.0193209173247	11.2105113694273	12.3327224830568	14.6583349351957	15.0914306865552
PLCL2	na	8.2125884034882	8.19264719047239	7.73699908269614	7.09313553550843	7.04473939593444	9.78164356791503	10.6326499586321	11.2185512929987	10.3517082291679	10.8706083837192
CXXC1	na	59.5017823271957	57.5045807559824	53.1868052124609	65.3718707461723	61.915431802046	45.5944365492203	42.7232203047935	45.9115369696352	50.2571483492425	48.6589137176002
SKA1	na	34.113828752951	32.0293492541802	33.9860849758223	33.3185663803072	36.0455832425312	27.3486769143747	25.81114301552	24.0891495229801	25.9187809096722	27.2362495767909
PPP4R1	na	84.8502523033468	84.3452534561967	86.9298430966802	86.8046424453572	86.3763324823739	59.7678384537502	58.4410506784236	58.0137412754386	60.2137532108849	56.1847195217135
APCDD1	na	8.2125884034882	7.7244959224454	7.45344414249261	6.67138153069441	6.26199057416394	1.11790212204743	0.924578257272357	0.998912101431393	0.434613704278041	0.517648018272342
CCDC144B	na	0.355352382843239	0.819264719047239	0.688633426208557	0.498436551143836	0.626199057416394	6.22831182283569	6.00975867227032	7.14606349485535	3.83250266499727	5.65430912266712
MPPE1	na	15.0432508736971	15.5270170562286	15.7575531055958	14.9530965343151	14.9113650547279	9.1428423553165	9.74659579541276	10.1043801029406	7.86255701375728	6.92851962918366
USP43	na	8.01517041301973	8.46573543015481	8.70918744910822	7.62991335981718	7.39697636573116	9.98126894685207	10.5941258645791	8.83653012804694	10.3121978924153	11.0298846970338
EME1	na	9.3576127482053	9.1679623321953	9.88391505852281	11.2339930373188	8.92333656818362	10.0211940226395	11.7498486861695	10.2964785839851	9.99611519839493	8.76019723230118
ACSS1	na	20.2156022239709	21.4569331179039	21.8742382442718	21.2794066065253	21.6038674808656	26.3904750954769	27.7758718122237	27.4316630931544	30.8575730037409	30.9792429396833
ANKRD40	na	36.2064594519167	35.7355467927272	39.2115974452872	33.6636378387914	37.7676306504263	34.3754902529585	35.3265942466146	35.2692811197699	35.6383237507993	35.5982560258057
ZNF18	na	7.93620321683234	8.50474803582372	8.10156972010067	9.9303897497118	8.45368727512132	6.70741273228459	7.82039109276202	8.02971650766004	6.04508152314002	5.89322359263898
VOPP1	na	74.9793527799235	75.5674171806906	81.0156972010067	69.4360457016528	68.0600100529443	65.5968995187118	62.9868937766793	65.0829653778761	72.1063645734022	68.0906239419774
APOOL	na	23.5717080619349	24.7730045997618	25.8845152557216	19.6307318604341	23.2085025654951	23.1166188809094	21.9972577042715	21.0539935224771	20.7429267950883	20.7457398092223
CYP2U1	na	5.48822013502336	6.35905472403334	6.23820868447751	7.55323081348735	6.96646451375739	5.34996015551271	5.20075269715701	5.26349838061926	3.27935795046158	4.14118414617874
FBXL18	na	43.3135071087815	40.7291603183485	43.6269529427421	46.0862103442223	42.4641235810492	36.4116691181164	35.0954496822966	35.6534780818589	35.6778340875519	33.3683876394018
PROM2	na	0.552770373311706	0.468151268026994	0.48609418320604	0.460095277978925	0.391374410885246	1.07797704626002	0.731957787007283	0.576295443133496	0.987758418813729	1.11493419320197
AK9	na	3.47455663224501	3.08199584784438	3.28113573664077	5.63616715524183	4.53994316626886	3.15408098720525	2.42701792533994	2.72779843083188	1.97551683762746	1.9113157597748
KLF10	na	54.8822013502336	57.7776689956648	55.7793075228931	69.2826806089931	68.7644839925378	49.5470190521737	45.3813827944515	44.9510445644127	61.8336770177394	59.1711503963616
PTPRN2	na	26.0591747418375	25.0460928394442	24.709787646307	20.550922416392	22.3866163026361	16.6487566033493	15.7948785617361	17.0967648129604	17.3450378343691	13.8172201800387
AZIN1	na	84.8107687052531	90.7823333915679	94.0997322989692	109.464334885819	100.348398950977	139.897465559079	138.031828991952	134.046320072851	141.486515910878	150.755030552238
ATP6V1C1	na	33.9164107624825	36.5938241174434	36.376048043252	36.6159158724895	34.910597450964	32.9381875246118	34.5561123655543	36.1913538287835	34.8086066789958	37.788305333881
PIP4P2	na	9.98935031770439	8.85586148684397	9.96493075572382	9.96873102287671	9.04074889144919	8.78351667322982	8.32120431545121	8.02971650766004	9.56150149411689	7.28689133414144
OTUD6B	na	13.4244233518557	16.9314708603096	16.0411080457993	15.1831441733045	15.4984266710558	14.6525028139788	15.2940653390469	15.3678784835599	13.7100868531346	16.7240128980295
CDK19	na	55.7903241063886	63.0443707609685	63.8808772429938	66.5987914874494	67.6294982009706	42.8795313956765	39.1790036519161	41.8006294752829	33.2281932088938	33.8860356576741
GTF3C6	na	22.4661673153115	24.655966782755	22.3603324274778	22.6213511672972	24.617450444682	19.4035868326804	17.9907519227579	21.092413218686	20.3083130908103	19.8299010076636
TTC39B	na	9.71296513104854	9.98722705124254	10.2484856959273	6.93977044284879	7.04473939593444	9.42231788582836	9.90069217162482	9.75860283706053	10.6677909231883	9.19820709391624
AGPAT5	na	52.9475050436426	48.6877318748074	49.2170360496116	45.6644563394083	43.638246813705	52.3417743572923	52.2386715358882	52.9807610720727	58.6728500775355	61.4806569394228
MMS19	na	104.473600555912	98.3507788913377	107.345798791334	92.440809600599	97.6087780747805	156.107046328766	152.05459922725	158.097049899622	179.495459866831	169.947826306643
PI4K2A	na	38.3385737489761	38.7785300349027	41.7230840585184	35.6573840433667	41.8379245236328	28.6262793395717	27.9299681884358	30.274720612613	30.7390419934832	29.7050324331667
MARVELD1	na	87.2587517870621	84.8914299355616	86.8488273994791	70.8930140819194	73.108739953364	70.1882832342638	65.1827671377012	67.4649865428279	66.4168760810351	63.9892588741273
ZFYVE27	na	26.6119451151493	30.5858828444303	30.4619021475785	29.8295105223003	28.2180950248263	32.0997609330763	33.708582296388	32.9256796510271	31.8058210858021	34.5231409109324
GOLGA7B	na	3.27713864177654	5.3057143709726	4.33433980025386	4.29422259446997	3.91374410885246	0.718651364173349	0.693433692954268	0.960492405222493	0.711186061545885	0.995476958216043
TRMT44	na	11.33179265289	10.3383405022628	9.55985226971879	9.85370720338198	9.23643609689181	10.659995235238	11.8654209683286	11.4106497740432	12.7618387710734	12.3439142818789
SLC25A28	na	24.7562160047457	24.5389289657483	23.6565835826939	24.0783195475637	24.2260760337968	33.6967639645726	30.5881306780938	30.274720612613	32.6355381576056	34.0851310493173
HSPA13	na	51.1707431294264	53.3692445550773	55.050166248084	53.2176871528957	51.2700478259673	46.8720389744173	48.1551175662686	50.9060974767921	53.3784649526939	59.0516931613757
USP25	na	46.5511621524643	44.8254839135847	42.6142567277295	38.5713208038999	38.7852041187279	70.4278336889882	70.8843330575474	75.9941591012037	72.4619576041751	81.2309197904291
GRAMD2B	na	1.7372783161225	1.95063028344581	1.82285318702265	2.83725421420337	2.77875831728525	6.2682368986231	6.27942733064143	6.37766957067735	5.88704017612982	6.64978608088317
ZCCHC10	na	7.85723602064496	8.9338866981818	6.116685138676	9.2019055595785	8.61023703947542	9.06299220374168	8.86054163219342	7.79919833040664	9.4034601471067	9.67603603385994
C16ORF87	na	5.64615452739814	6.55411775237792	5.06348107506292	6.2496275258804	5.98802848654427	5.7891359891742	5.93271048416429	5.57085595029046	5.29438512484159	6.25159529759675
MOV10	na	79.9542861397288	80.3269550722984	73.5217452099135	75.5706494080384	80.192616790387	65.4771242913496	59.635297594067	62.4320063394621	62.7819250998006	56.1050813650562
RHOC	na	41.6551959888464	36.3207358777609	38.9280425050837	41.2935511986085	42.6989482275804	15.4110792539396	17.0661736654856	15.6368163570222	15.685603690762	14.0561346500105
PPM1J	na	7.46240003970802	6.43707993537117	6.27871653307802	6.47967516486986	7.31870148355411	6.06861151968606	5.85566229605826	5.80137412754386	6.04508152314002	5.65430912266712
DBI	na	36.9566478156969	36.4377736947677	27.1807664109377	44.2841705054715	42.816360550846	37.1702455580771	38.909334993545	40.1870022345091	42.7896947030107	42.2878611850175
SLC16A1	na	90.1805380459954	103.227354599952	100.094893891844	91.5206190446412	93.0296974674231	102.807070152576	102.088849240489	96.2029193070849	114.85654893966	116.66989950292
HEATR3	na	19.3469630659097	18.2578994530528	22.1983010330758	19.3623429482798	20.5080191303869	19.3237366811056	21.6890649518474	19.7477238513745	25.0890638378687	27.1964304984623
TRIM74	na	2.17159789515313	2.02865549478364	1.86336103562315	1.87872238508061	1.25239811483279	0.439175833661491	1.15572282159045	0.768393924177995	0.553144714535688	0.597286174929626
NIFK	na	45.9983917791526	49.1948957485033	42.897811667933	48.4250280072819	44.3427207532984	59.4883629232383	62.9483696826263	62.7009442129244	68.8665169596932	67.1349660620899
OXA1L	na	161.882752184142	160.770947961604	165.920147867662	138.066924666842	140.542550948892	181.020293620109	177.788694054664	178.920525244846	199.290138579858	185.55690501147
LARP1	na	274.489973947355	264.817567280603	294.289520082657	240.284758924494	248.366201147777	302.39252401383	298.484680722759	302.209330379205	301.108276391177	307.960751793715
CNOT8	na	43.5504086973437	45.9568494779832	47.5157064083904	50.6104805776818	53.3051947625706	45.3149610187084	45.9592442052467	43.4526764122656	41.2883019064139	43.5620716915341
LRGUK	na	2.36901588562159	2.4187815514728	1.49879039821862	2.37715893622445	1.91773461333771	1.23767734940966	1.0401505394314	1.30626967110259	0.47412404103059	0.597286174929626
SETD9	na	6.67272807783416	7.80252113378323	8.14207756870117	5.21441315042782	6.22285313307542	5.66936076181198	5.7015659198462	5.22507868441036	6.67724691118081	6.29141437592539
MIER3	na	26.6119451151493	27.4258617852481	28.9226039007594	30.5579947124336	30.1749670792525	29.3848557795325	30.3955102078287	28.6226736756303	25.8792705729197	30.7005093913828
NUP205	na	155.01260611584	150.276557036665	163.773231891835	160.343204375655	152.909982332866	204.655938486255	209.994836682984	207.77371709773	218.018038200566	224.022134676938
ZKSCAN2	na	20.9657905877511	21.1838448782215	19.2412280852391	17.7136682021886	18.8251091635804	13.2551251614196	12.867047413707	14.2152875972929	11.0628942907138	12.1049998119071
C9ORF85	na	6.63324447974047	6.67115556938466	5.87363804707298	7.28484190133298	6.61422754396066	7.86523993011943	7.89743928086805	8.33707407733124	8.41570172829297	7.52580580411329
PIK3AP1	na	11.0554074662341	11.3526682496546	11.3421976081409	12.1158423201117	9.98004747757378	12.9756496309077	11.1719872753743	9.37440587497153	10.5097495761781	12.3837333602076
RBM45	na	5.05390055599274	4.91558831428344	3.96976916284933	5.67450842840674	5.00959245933115	6.14846167126088	5.58599363768716	5.57085595029046	4.06956468551256	4.38009861615059
PDIA4	na	966.163645352674	939.930708381197	927.305670162722	901.671721019199	925.717894066873	1048.75189078364	1079.36806717737	1085.66377547109	1597.32389423206	1628.36138917147
KDM8	na	5.2908021445549	3.58915972154029	4.41535549745486	2.91393676053319	3.63978202123279	4.27198310925269	4.43027081609671	4.87930141853027	4.5831990632957	4.61901308612244
KCTD18	na	10.1078011119855	11.3916808553235	12.233370277352	11.6174057689679	10.8410711815213	11.0592459931121	10.0547885478369	10.4885770650296	8.77129475906591	8.76019723230118
FAM126B	na	7.73878522636388	9.28500014920205	7.81801477989714	8.89517537425922	9.07988633253772	14.1734019045299	13.3293365423431	12.640080052728	12.4062457403004	11.6271708719634
TMEM237	na	29.1388953931456	27.2698113625724	28.5580332633549	29.8295105223003	27.7875831728525	26.3904750954769	30.9348475245709	29.0837100301371	23.5481607045193	30.4217758430823
FZD7	na	28.4676742255528	30.8199584784438	31.7986611513951	29.3310739711565	29.7053177861902	106.919352958679	104.978156294466	100.659604067317	135.322903377481	131.522415719504
DEPTOR	na	7.26498204923956	9.1679623321953	8.58766390330671	7.82161972564173	7.47525124790821	9.02306712795427	8.16710793923915	9.14388769771814	11.1814253009714	9.31766432890216
RNF20	na	46.8670309372139	48.1415553954425	46.1384395559733	50.2654091191976	54.5184554363148	48.1895664754018	49.8501777046013	54.4407095280109	48.1631005013574	54.0743083702955
PPARGC1B	na	14.924800079416	13.498361561445	14.9879039821862	12.8059852370801	12.2500190607082	22.6774430472479	22.4980709269607	22.8212995480864	24.3383674395703	23.5728943705559
SLC26A2	na	16.4646604050701	20.1695171308297	19.6868144198446	21.6628193381744	20.1949196016787	13.494675616144	13.2522883542371	13.4853133693238	10.0356255351475	11.3086182453342
LSM11	na	15.7934392374773	14.5907145201746	14.3802862531787	16.9468427388904	14.7156778492853	16.8883070580737	18.9923783681363	16.097852711529	20.3873337643154	19.113157597748
MED7	na	5.21183494836751	6.2810295126955	5.75211450127147	6.55635771119968	6.41854033851804	6.90703811122163	7.62777062249695	7.49184076073545	7.26990196246904	6.05249990595354
RRAGA	na	37.1540658061653	38.8565552462405	36.133000951649	36.8459635114789	37.8850429736919	34.81466608662	34.9798774001375	30.9278554481643	38.6806196807456	33.9258547360027
PXYLP1	na	14.4904805003854	13.1472481104247	13.1650507951636	15.4515330854589	14.4808532027541	15.3312291023648	16.5653604427964	14.561064863173	14.0656798839075	14.8126971382547
RASA2	na	17.4912339555061	20.7937188215323	18.674118204832	16.4484061877466	19.3730333388197	19.3237366811056	20.764486694575	18.3261950916452	17.7796515386471	18.3167760311752
RMND1	na	29.1388953931456	29.1814290403493	25.9655309529226	24.1166608207287	24.5000381214164	25.9512992618154	27.1594863073755	25.7411964599628	24.0617950823024	25.0860193470443
RAET1L	na	11.0159238681404	10.4553783192695	8.83071099490973	11.1956517641538	11.5064076800262	5.90891121653643	5.93271048416429	5.10981959578366	7.11186061545885	8.08327290071427
TMBIM4	na	13.2664889594809	13.2252733217626	14.0157156157742	15.7582632707782	15.067914819082	13.8540012982307	10.8637945229502	10.7575149384919	9.56150149411689	12.0253616552498
VBP1	na	24.716732406652	28.0110508702818	25.6414681641186	29.4460977906512	26.4960476169312	27.7878527480362	28.7004500694961	27.4316630931544	25.4841672053942	29.1077462582371
GRIP1	na	2.40849948371529	2.37976894580389	3.03808864503775	2.41550020938936	4.07029387320656	6.10853659547347	5.85566229605826	6.30083017825956	4.93879209406864	4.53937492946516
VPS37A	na	32.4950012311095	30.8589710841127	32.8518652150082	35.4273364043772	35.4976590672918	26.2706998681147	28.507829599231	27.201144915901	28.8030354926083	31.457071879627
PSD3	na	5.96202331214768	6.7491807807225	5.83313019847248	6.59469898436459	4.53994316626886	22.9169935019724	19.9169566254087	22.0913253201173	22.4813816122005	22.5774174123399
CARNMT1	na	13.7797757346989	15.9561557185867	14.5828254961812	14.1479297978519	12.2108816196197	15.0517535718529	18.221896487076	16.482049673618	17.3845481711216	17.7593089345742
MCU	na	44.4585314534986	42.367689756443	38.3609326246767	45.0509959687698	44.4209956354755	53.6992269340641	51.0444246202447	51.0597762616277	54.8798577492908	61.5602950960801
MIDEAS	na	87.4956533756242	84.3062408505278	96.1656325775949	77.6410781589436	85.7501334249575	122.92930834943	110.101860803517	120.215229437647	122.60057494316	116.908813972892
CFAP70	na	1.61882752184142	2.18470591745931	1.94437673282416	2.2237938435648	1.99600949551476	1.35745257677188	1.61801195022663	1.19101058247589	0.395103367525491	0.318552626629134
FAM161B	na	5.2908021445549	4.79855049727669	4.73941828625889	6.51801643803477	6.37940289742952	5.03055954921344	4.62289128636179	4.41826506402347	4.06956468551256	3.54389797124911
GNAQ	na	38.1806393566014	40.8852107410241	42.897811667933	42.9038846715348	42.7380856686689	50.7048462500085	49.6575572343362	48.2167187421692	44.9627632244009	54.3132228402673
ADK	na	48.3279240666805	48.4926688464628	46.5030101933778	49.8053138412186	44.9297823696263	54.3380281466627	53.8952075801678	56.8611503891716	64.9154832844383	65.9005746339021
DCK	na	24.8351832009331	27.3868491795791	28.2744783231513	28.4108834151986	24.8522750912131	26.7498007775636	27.8914440943828	26.5095903841408	30.2254076157001	28.669736396622
DPY19L4	na	21.1237249801259	26.3335088265184	24.871819040709	27.2223039470864	23.1693651244066	17.4871831948848	19.0309024621893	17.3272829902138	14.6978452719483	17.8787661695601
NDUFAF6	na	14.6878984908539	14.2005884634855	14.0157156157742	13.4961281540485	13.0327678824787	13.8140762224433	13.8301497650323	13.6389921541594	16.0016863847824	14.9321543732406
DRAM2	na	10.1867683081729	11.3526682496546	10.0054386043243	12.4609137785959	12.0543318552656	10.8995456899625	10.8252704288972	10.4117376726118	10.0356255351475	9.23802617224488
C8ORF37	na	5.80408891977291	5.14966394829693	4.65840258905788	4.75431787244889	5.32269198803935	5.54958553444975	5.35484907336907	4.80246202611247	5.76850916587218	5.61449004433848
WHAMM	na	11.450243447171	13.7324371954585	12.9625115521611	12.4609137785959	15.1070522601705	14.6125777381914	14.1383425174565	14.5994845593819	14.895396955711	15.6090787048276
N6AMT1	na	16.0303408260395	17.0094960716474	16.5272022290054	17.4069380168693	15.067914819082	16.0498804665381	16.9120772892735	16.7894072432892	14.2632315676702	15.9674504097853
RWDD2B	na	22.8610032962484	24.2268281203969	22.3603324274778	21.5861367918446	24.8914125323017	25.7516738828783	26.4275285203682	25.7411964599628	28.0918494310624	28.4706410049788
USP16	na	42.9581547259383	45.3326477872806	39.7787073256943	40.3733606426507	40.2724268800919	50.1458951889848	51.699334219146	56.8995700853805	47.5704454500692	59.6887984146339
CCT8	na	155.683827283432	154.528931054577	146.192825599217	161.033347292624	159.563347317915	200.304105225427	207.25962600522	203.854908084422	214.896721597115	228.043861588131
BACH1	na	29.6126985702699	32.2244122825248	30.745457087782	32.8201298291633	33.5016495717771	22.6774430472479	24.2316551593464	21.3613510921482	23.3506090207565	24.3294568588001
TSPAN7	na	8.84432597298729	7.91955895078998	7.89903047709815	9.24024683274341	10.5279716528131	6.50778735334755	7.43515015223187	6.87712562139305	5.76850916587218	6.09231898428218
TIAM1	na	0.947606354248638	0.819264719047239	0.97218836641208	1.41862710710169	1.01757346830164	1.07797704626002	1.0401505394314	1.22943027868479	1.69894448035961	2.03077299476073
SCAF4	na	45.3666542096535	43.264979686828	46.3004709503753	42.0603766619067	42.3467112577837	52.1022239025678	48.9255994473289	50.9060974767921	49.7435139714594	48.7783709525861
RPGR	na	7.6203344320828	6.24201690702659	7.2509048994901	6.47967516486986	7.51438868899673	6.62756258070978	6.66466827117157	7.33816197589985	5.41291613509923	5.01720386940886
PCGF6	na	10.423669896735	10.1822900795871	9.60036011831929	10.5055088471855	10.3322844473705	12.3368484183092	14.5621075520396	12.640080052728	14.0656798839075	13.3792103184236
ANKRD9	na	43.7478266878121	46.542038563017	44.5991413091542	43.2872974031839	41.7205122003673	45.6343616250077	47.6928284376324	48.293558134587	55.5120231373316	52.7602787854503
SFR1	na	12.8321693804503	15.6440548732354	11.909307488548	14.7997314416554	15.1853271423476	14.0137016013803	14.5235834579866	13.6774118503683	13.670576516382	13.2199340051091
SFXN2	na	23.7691260524033	23.3685507956808	23.899630674297	16.7934776462308	19.9600949551476	28.4266539606347	29.4324078565034	28.4305751945858	27.0250703387436	29.5059370415235
ATP5MPL	na	59.5017823271957	53.4472697664151	49.7031302328176	55.0964095379763	60.2716592763279	60.4864898179236	62.9098455885733	60.8952184911061	72.8570609717006	67.015508827104
FGF18	na	3.15868784749546	2.80890760816196	2.14691597582668	2.79891294103846	2.26997158313443	1.47722780413411	1.27129510374949	1.11417119005809	1.42237212309177	0.796381566572835
PCDH1	na	5.80408891977291	5.69584042766176	6.44074792748003	4.56261150662434	5.44010431130492	11.6181970541358	10.6326499586321	13.2932148882793	14.5398039249381	11.9059044202639
SH3RF2	na	31.0341081016429	30.0787189707344	32.9733887608097	27.4523515860759	26.2220855293115	54.9369042834738	54.280448520698	52.5965641099837	61.6756356707292	58.0960352814883
UQCRB	na	64.9110352660317	69.7545389360221	55.7793075228931	68.5541964188598	70.0951569895476	62.4028934557192	64.9901466674361	69.9238471001975	64.678421263923	60.9630089211505
MTERF3	na	18.7152254964106	15.800105295911	16.9727885636109	16.256699821922	16.5160001393574	16.6886816791367	15.7178303736301	15.3678784835599	15.7251140275146	16.4850984280577
PTDSS1	na	99.6960851865755	95.6589091001824	100.62149592365	95.7381590927813	91.0728254129968	116.46144607187	107.944511536548	105.999941840354	125.800912220116	124.076248072048
RPL30	na	505.705924384023	503.418663551694	464.989594085178	416.731298029411	481.664487476473	578.194947553247	598.510325207639	598.694126023284	588.229893571952	555.117770979594
FAM122C	na	6.90962966639632	6.43707993537117	6.80531856488456	7.89830227197155	7.43611380681968	2.59512992618154	2.65816248965803	3.22725448154758	2.21257885814275	3.06606903130541
SUPV3L1	na	78.3354586178874	76.2306314770622	74.5749492735266	64.8350929218635	65.2812517356591	83.6829588504078	86.4095429609124	82.5255074567166	95.8915872984368	94.1721202472377
FAM122B	na	69.3331982525253	68.5451481602857	74.0078393931196	95.3547463611322	93.695033965928	43.6381078356373	41.1822565426729	39.841224968629	38.996702374766	39.3810684670267
EEF1A1	na	11624.6424999509	11468.2626002516	10871.6584387975	10617.5037061002	10359.5632438092	12460.9754789322	12700.1610382693	14103.294182844	14714.1630410271	13804.7169894435
HKDC1	na	0.552770373311706	0.390126056689162	0.445586334605537	0.153365092659642	0.234824646531148	4.23205803346528	5.54746954363414	7.64551954557105	9.36394981035415	7.76472027408514
HK1	na	134.91545468615	128.546535679079	129.54409982441	127.369709453832	133.928323404931	123.847585092541	125.665594800935	128.437044426352	128.250553098775	128.297070374884
TYSND1	na	71.2678945591163	70.3397280210558	73.6837766043156	75.8773795933577	68.4905219049181	75.8576439960758	72.540869101827	70.4617228471221	87.7919682641642	81.4300151820723
PHF6	na	36.7987134233221	41.0802737693687	40.6698799949053	46.5463056222013	43.5991093726165	40.8832776063061	40.2576782854006	45.1047233492483	34.3739929747178	42.8453282816185
CD109	na	82.125884034882	84.5793290902103	87.0918744910822	86.459570986873	80.5839912012722	123.647959713603	123.81643828639	129.820153489872	136.942827184335	137.176724842171
UBE2L6	na	29.3757969817078	29.5715550970385	27.1402585623372	31.1331138099073	31.2316779886427	22.9968436535472	21.9202095161655	20.4392783831347	24.4568984498279	20.5466444175791
ZDHHC5	na	99.9724703732313	98.0386780459863	106.25208687912	97.156786199883	100.074436863358	99.3335885590718	96.1946628503782	102.772687358807	111.458659978941	104.246347064384
MED19	na	12.5163005957008	12.4060086027153	11.0181348193369	12.4992550517608	15.9680759641181	13.8939263740181	13.3293365423431	12.640080052728	16.8314034565859	13.6579438667241
ZFAND3	na	52.9869886417363	52.7450428643747	53.7539150928679	45.1276785150996	52.1310715299148	48.5488921574885	46.9223465565721	52.0586883630591	58.3567673835151	55.4679761117979
NPTN	na	51.9209314932066	48.7657570861452	50.4727793562272	59.0455606739621	55.3794791402624	51.6231229931189	52.1616233477821	48.9851126663471	54.9983887595484	51.127696573976
KAT6B	na	83.4288427719738	83.6820391598252	83.2031210254338	73.2318317449789	83.1279248720263	79.3710506653677	82.3259889912928	87.4816482676647	73.173143665721	79.6381566572834
SAMD8	na	32.7319028196717	37.3740762308217	38.2394090788751	37.7278127942719	33.1102751608918	29.9438068405562	29.2012632921853	30.0826221315685	26.9855600019911	28.231726535007
RAB11FIP1	na	46.0378753772463	47.9074797614291	46.0169160101718	49.6136074753941	47.8650904512656	48.7884426122129	48.1551175662686	49.8687656791518	50.3756793595002	52.1629926105207
UTP14A	na	64.3187812946263	59.6502740677728	58.9794275623329	56.4000128255832	56.318777726387	81.167679075801	80.3997842886421	91.0162603188835	89.4909127445238	95.8843406153693
AIFM1	na	40.3917208498482	39.1686560915918	36.619095134855	43.3256386763488	41.7205122003673	33.2176630551237	35.4036424347207	33.2714569169072	31.0551246875036	33.4082067177304
MAPK13	na	51.0128087370517	49.4679839881857	47.5562142569909	47.926591456138	47.3563037171148	44.7560099576847	42.5305998345284	45.604179399964	42.5526326824954	39.4208875453553
BAG4	na	26.7303959094303	27.8550004476061	25.7629917099201	26.8388912154373	28.4137822302689	25.6318986555161	27.6988236241177	26.1253934220518	28.2894011148252	30.8597857046973
TBC1D31	na	17.372783161225	16.8534456489718	19.1602123880381	16.4484061877466	15.8506636408525	13.2551251614196	15.486685809312	14.9068421290531	12.6828180975683	14.1357728066678
NTAQ1	na	11.845079428108	12.7961346594045	12.1928624287515	11.7707708616275	11.4281327978492	10.3405946289387	11.4031318396924	10.7959346347008	10.7073012599408	9.83531234717451
ATAD2	na	72.9656892771451	74.5530894332988	75.9522161259437	85.0409438797713	86.1415078358427	90.3903715826924	90.1849041781078	97.3555101933519	91.9405536231819	103.091593792853
FBXO32	na	2.9217862589333	3.74521014421595	3.28113573664077	4.71597659928398	4.61821804844591	1.9164036377956	1.61801195022663	1.69046663319159	1.81747549061726	1.11493419320197
NSMCE2	na	10.0683175138918	9.79216402289796	8.38512466030419	11.6940883152977	10.5279716528131	10.5402200078758	9.90069217162482	11.1801315967898	9.83807385138474	12.1846379685644
ZNF689	na	23.7691260524033	23.6026264296943	22.0362696386738	23.5032004500901	26.1438106471345	18.5651602411449	16.9506013833265	18.2109360030185	20.3478234275628	20.9050161225369
PRR14	na	36.7197462271347	35.0333198906867	34.5531948562293	35.082264945893	35.2236969796722	40.0448510147705	38.832286805439	37.3823644112594	43.382349754299	37.2706573156087
FBRS	na	94.8396026210512	98.194728468662	98.1100093104191	101.911104072332	98.469801778728	95.6604815866303	87.7193621587149	90.3631254833322	95.1804012368909	90.8273176676318
FRRS1	na	3.67197462271347	4.48644965192536	4.9014496806609	5.59782588207692	5.0878673415082	4.75108401870159	5.39337316742208	4.53352415265017	4.54368872654315	5.25611833938071
PHKG2	na	26.8488467037114	24.655966782755	26.4516251361287	25.3819228351707	27.3962087619672	28.5863542637843	28.3152091289659	25.3569994978738	29.0005871763711	29.8244896681527
MFSD14A	na	27.5595514693979	27.6209248135926	28.6390489605559	27.835764317725	30.2532419614295	34.1359397982341	33.5159618261229	32.1188660306402	33.741827586677	38.0670388821815
SASS6	na	12.0424974185764	11.5477312779992	12.3548938231535	13.3044217882239	13.7372418220721	17.6468834980345	20.0325289075677	19.6324647627478	17.266017160864	19.8697200859922
MALSU1	na	26.6119451151493	24.8120172054307	23.9401385228975	29.4460977906512	27.5918959674099	23.1166188809094	24.6939442879825	25.8948752447984	25.0100431643636	25.7629436786312
VPS8	na	45.7614901905905	44.9425217305914	45.4092982811642	44.7059245102856	42.5423984632263	42.3605054104402	41.1052083545669	40.3791007155536	34.176441290955	36.3946375923785
GALK2	na	12.0030138204827	11.625756489337	11.990323185749	12.2692074127713	11.5064076800262	12.5364737972462	11.4031318396924	11.0264528119542	12.2877147300428	12.3439142818789
B3GNT7	na	4.54061378077472	4.05731098956728	3.20012003943976	3.71910349699631	4.22684363756066	3.63318189665415	2.61963839560501	3.26567417775648	3.12131660345138	2.22986838640394
BUB1B	na	59.0674627481651	60.0013875187931	57.3186057697122	70.0111647991264	66.8076119381116	74.9792923287528	77.549001328719	83.4091604695213	84.9867343547332	82.8635020019034
PDE6D	na	18.5178075059421	20.2865549478364	17.4993905954174	20.8576526017113	21.0950807467148	12.2569982667343	10.9023186170032	12.0637846095945	11.2604459744765	11.9855425769212
EIF4A2	na	261.657804566905	263.022987419833	272.455789686985	269.232420164001	278.032381492879	339.442994344545	354.537237569896	331.677237371431	331.057111649609	357.376227999559
BRPF1	na	41.576228792659	42.1336141224295	39.5761680826918	40.1816542768261	39.7245027048525	41.9612546525661	43.4166539977478	45.8346975772174	48.4791831953778	47.2652459760977
RPUSD3	na	40.5101716441293	40.4170594729971	36.8216343778575	40.4883844621454	42.5815359043148	42.0011797283535	36.7519857265762	36.8829083605437	41.0907502226511	39.6996210936558
TATDN2	na	67.319534749747	68.4671229489479	70.0380702302703	74.458752486256	70.2908441949903	72.2244620994216	72.1941522553499	67.3497274542012	74.6745364623179	72.0725317748415
SEC13	na	78.6118438045433	71.0419549230963	69.6329917442652	70.3178949844457	74.5568252736394	64.1595967903651	66.2614417711856	65.6208411248007	73.2126540024736	67.7322522370196
EXOG	na	16.6620783955386	17.5166599453434	17.944976930023	15.7966045439431	17.7292608131017	22.5177427440983	25.926715297679	23.2054965101754	19.6761477027695	20.7059207308937
NTAN1	na	30.5603049245186	30.9760089011194	26.6541643791312	31.8999392732055	33.5407870128656	23.3960944114213	25.5799984512019	24.0507298267712	23.3901193575091	22.338502942368
ZFYVE9	na	40.154819261286	44.0842444058753	43.7484764885436	37.2677175162929	43.4816970493509	45.9138371555195	46.9993947446781	48.0246202611247	48.7557555526456	53.0788314120794
SMG1	na	151.538049483595	155.816347041651	167.054367628476	141.632663071179	136.35484475242	193.956018175229	184.838603266365	193.981046158735	158.080857346949	174.447382157779
FCHO2	na	14.3720297061043	14.9808405768638	13.0840350979626	16.3717236414168	15.2244645834361	18.48531008957	17.8751796405989	17.0967648129604	15.2114796497314	18.4760523444898
RBPMS	na	0.631737569499092	0.975315141722904	1.2152354580151	0.690142916968388	0.704473939593444	7.10666349015868	6.27942733064143	6.64660744413965	7.82304667700473	6.60996700255453
TMEM171	na	2.3295322875279	2.73088239682413	1.74183748982164	2.87559548736828	2.62220855293115	2.43542962303191	2.54259020749898	1.99782420286279	2.76572357267844	2.62805916969035
NRG1	na	18.8336762906917	19.8964288911472	20.0918929058497	16.1416760024273	16.633412462623	0.0798501515748166	0.0385240940530149	0.0384196962088997	0	0
ODR4	na	19.4654138601908	18.6480255097419	18.593102507631	18.5955174849816	17.5727110487476	22.8770684261849	25.1947575106717	22.2834238011618	21.4541128566342	22.4579601773539
CPT2	na	29.6521821683636	29.1034038290115	29.0036195979604	28.2958595957039	31.7404647227935	18.0461342559085	15.1014448687818	16.9815057243337	11.9321216992698	12.0253616552498
NECAP2	na	29.4152805798015	30.5078576330924	30.907488482184	32.1683281853598	34.2843983935476	25.7117488070909	26.8898176490044	27.1627252196921	27.1831116857538	27.116792341805
LRP8	na	357.642431532673	347.602316510043	358.696999357457	377.469834308543	365.81766185444	543.699682072926	563.646020089661	531.498077353919	672.702993548902	663.385844955171
PAXIP1	na	58.1593399920102	52.0428159623342	57.5211450127147	55.3647984501307	52.8746829105968	62.4028934557192	65.4909598901253	64.0840532764447	66.2193243972724	70.5992258766818
STEAP2	na	43.7478266878121	43.6551057435172	52.6196953320538	36.6159158724895	35.8890334781771	34.7747410108326	33.4774377320699	33.1561978282805	31.726800412297	34.2045882843032
SSBP3	na	49.7888171961472	50.248236101564	47.1106279223854	62.07452125399	65.7900384698099	51.8626734478434	47.5002079673673	47.909361172498	46.2270940004825	41.1729269918155
CLDN12	na	42.2474499602518	47.0882150423818	45.8548846157698	46.9297183538504	42.6598107864919	45.3948111702832	41.451925201044	41.8006294752829	41.9599776312072	41.8896704017311
MMP14	na	39.6810160841617	35.9696224267407	36.2545244974505	40.1816542768261	40.9377633785968	22.0386418346494	19.9554807194617	22.3218434973707	17.2265068241114	16.0470885664426
FZD1	na	51.6050627084571	50.7553999752599	55.5362604312901	58.5471241228182	61.6414697144263	21.998716758862	19.9169566254087	19.2098481044499	22.5999126224581	18.8742431277762
GATAD1	na	61.910281810911	64.0977111140293	60.3972022633505	59.2756083129515	61.2500953035411	56.2544317844583	54.5115930850161	54.4407095280109	49.071838246666	52.2824498455066
SUSD3	na	1.65831111993512	1.59951683242556	0.97218836641208	1.07355564861749	1.29153555592131	0.199625378937041	0.231144564318089	0.268937873462298	0.237062020515295	0.23891446997185
ZFHX2-AS1	na	4.85648256552427	5.81287824466851	5.30652816666594	5.32943696992255	5.12700478259673	6.2682368986231	6.81876464738363	5.72453473512606	5.68948849236708	5.25611833938071
DHRS4	na	15.7934392374773	15.6440548732354	14.6638411933822	16.3333823682518	16.5942750215344	12.1771481151595	10.5556017705261	12.7169194451458	10.7468115966934	13.2995721617663
CLEC18C	na	1.10554074662341	0.936302536053988	1.1747276094146	1.15023819494731	0.743611380681968	0.439175833661491	1.11719872753743	0.614715139342396	0.632165388040786	0.358371704957776
ARMC12	na	1.1450243447171	0.936302536053988	0.769649123409563	0.958531829122761	1.13498579156721	0.319400606299266	0.0770481881060298	0.0384196962088997	0.197551683762746	0
DDX19B	na	40.3127536536608	38.6614922178959	39.1305817480862	37.9962017064262	38.5503794721968	37.8090467706756	42.4150275523694	42.3385052222075	46.8987697252758	41.2923842268015
ST3GAL2	na	16.859496386007	18.1018490303771	16.7702493206084	16.678453826736	17.0639243145967	11.8976725846477	13.6760533888203	13.2547951920704	14.6188245984432	13.2995721617663
FCSK	na	13.6613249404179	14.6687397315125	13.7726685241711	13.5728107003783	13.8546541453377	14.9319783444907	14.2539147996155	13.2547951920704	12.5642870873106	13.6579438667241
DHRS1	na	10.1078011119855	10.2993278965939	9.35731302671627	11.5023819494731	11.7412323265574	11.8178224330729	10.0162644537839	8.95178921667364	8.81080509581846	9.27784525057352
CACNA1D	na	23.9665440428718	23.4075634013497	26.8972114707342	25.3819228351707	24.2652134748853	31.9400606299266	30.8577993364649	30.8894357519554	24.7729811438483	25.563848286988
AASDH	na	10.7790222795783	9.40203796620879	9.60036011831929	9.66200083755743	9.74522283104264	10.5002949320884	9.0531621024585	10.2964785839851	7.0723502787063	8.80001631062982
ZNF19	na	2.17159789515313	1.87260507210798	1.41777470101762	2.07042875090516	1.95687205442623	1.31752750098447	1.46391557401457	1.22943027868479	1.61992380685451	1.4334868198311
RNF111	na	27.5595514693979	26.3725214321873	28.3960018689528	27.8741055908899	27.748445731764	29.1053802490206	28.469305505178	27.4316630931544	26.5114359609605	26.8778778718332
CCNB2	na	65.1479368545939	62.4201690702659	57.8857156501193	84.5041660554626	78.2357447359608	78.5725491496195	81.5940312042855	76.8009727215906	79.9294112504069	82.8236829235748
FAM81A	na	4.93544976171166	5.77386563899959	5.83313019847248	6.86308789651897	5.63579151674755	8.78351667322982	8.97611391435247	8.41391346974904	8.53423273855062	8.32218737068612
MYO1E	na	22.3477165210304	23.251512978674	21.7122068498698	23.6565655427497	24.1869385927082	33.2575881309111	33.4389136380169	36.7292295757081	38.2855163132201	40.2570881902568
APPL1	na	74.4265824066118	81.5363458480348	78.949796922381	79.3664354513646	77.2181712676591	99.4932888622215	97.1577652017035	98.4312616872011	94.6272565223552	100.26443923152
PWWP3B	na	17.3332995631313	18.9991389607622	18.188024021626	24.5384148255427	26.0263983238689	0.279475530511858	0.115572282159045	0.153678784835599	0.0395103367525491	0.119457234985925
TSC22D3	na	19.2285122716286	21.9640969915998	19.8488458142466	21.7778431576691	20.8993935412722	17.4472581190974	18.5300892395002	21.6302889656105	21.730685213902	19.0335194410907
VPS26C	na	30.7972065130807	32.1463870711869	30.8669806335835	29.522780336981	27.004834351082	31.2214092657533	32.6684317569566	28.9300312453015	32.2404347900801	30.1032232164531
DYRK1A	na	50.1046859808967	56.1391395575704	52.0525854516468	47.0064009001802	50.4090241220197	53.978702464576	49.8887017986543	50.6755792995387	51.7585411458394	55.7467096600984
ETS2	na	201.761186258773	199.627503207844	192.290757306589	214.902836089323	206.019489889994	67.6330783838696	68.6499356024725	73.4200394552074	73.6077573699991	66.8960515921181
LCA5L	na	1.02657355043602	1.36544119841207	1.29625115521611	1.34194456077186	1.25239811483279	1.59700303149633	1.61801195022663	1.49836815214709	2.09404784788511	0.796381566572835
SLC35B2	na	52.3552510722373	53.9544336401111	56.5084487977022	53.946171343029	50.6438487685509	48.109716323827	46.4215333338829	45.8731172734263	54.4452440450127	51.9638972188774
TMEM164	na	27.4016170770231	26.1774584038427	28.3149861717518	26.7238673959426	26.5351850580197	36.4116691181164	32.1290944402144	34.0398508410852	36.8631441901284	35.0806080075334
MX1	na	3.55352382843239	3.43310929886462	3.11910434223876	2.9522780336981	3.05272040490492	3.31378129035489	3.04340343018818	3.84196962088997	2.64719256242079	2.82715456133356
C2CD2	na	20.0971514296899	19.0771641721	23.6970914312944	20.0141445920832	16.8290996680656	21.9188666072871	21.9202095161655	21.9376465352817	21.8097058874071	20.9846542791942
TAB3	na	37.7068361794771	32.8876265788963	37.1456971666616	37.3060587894578	36.1629955657968	33.0579627519741	29.1242151040792	29.0068706377193	26.7880083182283	26.7584206368472
SLC38A10	na	56.4615452739813	55.5539504725366	58.2097784389233	63.339783268432	54.2053559076066	41.362378515755	38.4855699589619	38.9959916520332	35.9148961080672	35.2000652425193
PALM2AKAP2	na	2.13211429705944	1.67754204376339	1.66082179262064	1.64867474609115	2.15255925986886	0.399250757874083	0.462289128636179	0.461036354506797	0.276572357267844	0.119457234985925
ZNF618	na	73.3210416599884	78.8444760568796	79.111828316783	74.1520223009368	66.8858868202886	63.1614698956799	56.0910809411897	61.5867730228663	49.5854726244492	51.1675156523046
TMEM268	na	46.5511621524643	46.9321646197061	52.9032502722574	35.0055823995632	35.4585216262033	40.683652227369	37.9462326422197	40.7632976776426	48.3606521851202	46.6281407228395
SNX22	na	2.88230266083961	2.53581936847955	2.99758079643725	3.41237331167703	2.58307111184263	2.47535469881931	2.581114301552	2.88147721566748	2.68670289917334	2.42896377804715
UBN2	na	53.934594995985	62.1470808305834	67.3240443740365	65.3718707461723	65.3595266178362	60.8458155000102	56.0525568471366	57.3990261360962	44.3701081731127	54.1539465269527
BRAF	na	41.4182944002842	44.0842444058753	46.8270729821819	42.6354957593804	42.0336117290755	57.7715846643798	53.3173461693726	56.6690519081271	51.9165824928496	56.0652622867276
PSMG3	na	32.4555176330159	30.1957567877411	28.4365097175533	29.3310739711565	29.313943375305	36.8508449517779	36.7134616325232	36.7292295757081	44.5676598568754	39.1023349187262
CABP1	na	2.17159789515313	1.71655464943231	1.41777470101762	1.49530965343151	1.72204740789508	1.59700303149633	1.34834329185552	1.42152875972929	1.69894448035961	1.11493419320197
WDR19	na	22.5056509134052	24.3828785430726	23.2109972480884	23.7332480890796	22.6214409491672	23.0367687293346	20.9956312588931	24.2812480040246	18.6883892839557	18.0778615612033
SLC37A3	na	52.5921526607994	54.2275218797935	52.9032502722574	47.3898136318293	47.6302658047345	51.0242468563078	53.4329184515316	50.2913823374497	52.7462995646531	54.6317754668964
AP3S2	na	38.8123769261005	34.6041812283286	38.7255032620812	36.8843047846438	36.0064458014427	28.5863542637843	29.4324078565034	29.6600054732706	32.951620851626	32.6516442294862
FMNL2	na	61.4364786337867	61.6789295625565	60.680757203554	52.4892029627624	54.7924175239345	51.7428982204811	53.5484907336907	51.5208126161345	43.6984324483194	47.3050650544264
GAREM2	na	4.58009737886842	4.64250007460102	5.79262234987198	4.10251622864542	3.36581993361312	6.38801212598533	5.85566229605826	5.76295443133496	7.34892263597414	6.72942423754045
SPPL3	na	61.4759622318804	60.0794127301309	64.2859557289988	54.6746555331623	58.5887493095214	59.7678384537502	56.2066532233487	55.1322640597711	56.8158642501657	59.1711503963616
RAB28	na	10.6605714852972	13.3423111387693	12.2738781259525	11.5023819494731	13.3067299700984	11.1790212204743	11.2490354634803	10.9496134195364	11.0628942907138	11.0298846970338
PRXL2B	na	57.1327664415741	55.6709882895434	54.158993578873	53.7544649772044	55.1055170526427	63.4808705019792	58.6721952427417	56.7843109967538	69.1035789802085	62.3964957409816
TNFRSF14	na	0.276385186655853	0.234075634013497	0.24304709160302	0.268388912154373	0.117412323265574	3.31378129035489	3.27454799450626	2.91989691187638	2.84474424618354	2.07059207308937
PANK4	na	18.5572911040358	15.2539288165462	16.7297414720079	17.3302554705395	15.7332513175869	18.4453850137826	20.0325289075677	18.3646147878541	22.086278244675	20.5466444175791
C12ORF43	na	16.9384635821944	17.2435717056609	17.0132964122114	16.5634300072413	16.7116873448	18.5651602411449	16.3727399725313	17.5962208636761	18.2932859164303	18.4760523444898
PEX10	na	31.0735916997366	29.4155046743628	30.2188550559755	23.7332480890796	28.2963699070033	24.1147457755946	27.3135826835875	23.6665328646822	25.3656361951366	26.2009535402463
RER1	na	55.5929061159201	54.7736983591583	53.0247738180589	59.2756083129515	53.5008819680132	55.6156305718597	56.900086916303	57.1685079588428	57.6850916587218	57.4987491065587
SKI	na	88.4432597298729	94.6445813527906	102.363333413472	103.943191550072	98.8611761896132	99.3335885590718	90.9939101532212	93.9745769269687	100.395765688227	95.9241596936979
WIPI2	na	113.120508538431	108.064917702898	106.414118273522	112.800025651166	114.907527035908	89.7116452943064	92.6504461975008	90.6704830530034	98.5387798608576	92.7386334274066
LDLRAP1	na	21.8344297458124	21.0668070612147	20.8615420292592	22.5446686209673	24.1869385927082	27.8277778238236	28.430781411125	27.5085024855722	34.0183999439448	34.4036836759465
AGAP1	na	84.0605803414729	84.1892030335211	88.4691413434993	63.1480769026075	59.4106355723804	83.603108698833	82.4030371793988	82.75602563397	90.3206298163274	85.3721039366079
KRTCAP3	na	23.5717080619349	24.5779415714172	23.0489658536864	18.5955174849816	20.7037063358295	23.4360194872087	22.9218359615439	22.7828798518775	26.7484979814758	25.8824009136171
PAFAH2	na	10.2657355043602	11.8598321233505	10.8155955763344	11.9241359542871	11.193308151318	10.8596206141751	9.13021029056453	12.2943027868479	10.7468115966934	8.83983538895846
BABAM2	na	22.5846181095925	25.0851054451131	26.2085780445257	24.6917799182023	26.1046732060459	23.7953451692953	23.4996973723391	21.3997707883571	23.745712388282	22.1792266290534
CFAP251	na	2.40849948371529	2.57483197414847	2.91656509923624	2.99061930686301	3.1701327281705	1.59700303149633	2.00325289075677	1.92098481044499	0.94824808206118	1.55294405481703
MRPL17	na	26.5329779189619	25.8653575584914	26.8161957735332	22.0078907966586	23.3259148887607	26.4304001712643	27.4291549657466	25.280160105456	30.0673662686899	28.4706410049788
DUSP2	na	10.818505877672	10.221302685256	11.6257525483445	12.4992550517608	12.3282939428853	14.1334768287425	11.7883727802226	11.4106497740432	16.5153207625655	16.564736584715
GRHL3	na	2.72436826846483	2.37976894580389	2.99758079643725	5.48280206258219	4.18770619647214	18.3256097864204	14.9088243985168	17.5193814712583	24.7334708070958	20.8253779658796
UBXN11	na	26.2171091342123	21.6519961462485	22.4818559732794	19.5540493141043	22.1517916561049	26.3106249439021	26.5816248965803	26.3559115993052	25.0100431643636	26.5195061668754
PTPDC1	na	15.832922835571	17.4386347340055	17.5804062926184	7.78327845247682	7.98403798205903	9.38239281004095	8.97611391435247	11.0264528119542	8.21815004453022	8.32218737068612
NCK1	na	12.9901037728251	12.6400842367288	11.1801662137389	13.0360328760695	13.7763792631607	16.9282321338611	16.9120772892735	15.8289148380667	19.0439823147287	19.1529766760767
RHPN1	na	24.2429292295277	21.5349583292417	23.4135364910909	21.3560891528551	18.6294219581377	30.6225331289422	29.2012632921853	28.0847979287057	28.6449941455981	25.8027627569598
TPRG1L	na	37.9437377680392	36.8278997514569	36.376048043252	35.2739713117176	39.8810524692066	41.4422286673298	41.2593047307789	41.6469506904473	44.0540254790923	38.6245059787825
PRXL2C	na	8.37052279586297	8.62178585283047	8.95223454071124	9.04854046691886	8.29713751076722	12.9756496309077	15.1784930568879	12.0637846095945	12.2086940565377	13.1801149267804
XDH	na	1.97417990468466	2.37976894580389	2.34945521882919	2.14711129723498	1.95687205442623	3.59325682086675	3.19749980640024	3.30409387396538	3.00278559319374	2.22986838640394
XKR8	na	15.2801524622593	13.5763867727828	12.8814958549601	13.9562234320274	12.9544930003017	11.6980472057106	11.5187041218514	11.0648725081631	14.0261695471549	12.3040952035503
CNNM4	na	46.1958097696211	47.1662402537196	53.8349307900689	45.0126546956048	47.5128534814689	57.3723339065057	53.1632497931605	54.1333519583397	61.0434702826884	53.4770221953658
EYA3	na	25.0326011914015	26.2944962208495	27.4238135025408	29.0626850590021	27.7093082906754	28.6662044153592	27.3135826835875	25.8948752447984	27.8942977472997	28.7493745532793
DZIP1L	na	2.76385186655853	3.00397063650654	3.48367497964329	1.99374620457534	2.89617064055082	1.83655348622078	1.69506013833265	2.11308329148949	1.69894448035961	1.63258221147431
FANCC	na	15.319636060353	16.268256563938	15.1904432251887	15.8732870902729	14.0894787918689	16.8883070580737	17.1817459476446	17.1736042053782	18.8464306309659	17.6796707779169
MRAS	na	15.1222180698845	16.1902313526002	14.3397784045782	14.6463663489958	15.0287773779935	8.86336682480464	7.74334290465599	9.10546800150924	5.80801950262472	4.77828939943701
WASF2	na	152.367205043562	144.580716609003	163.570692648832	152.329878284189	157.645612704577	184.254224758889	171.624839006181	173.925964737689	182.182162766004	187.985868789518
ABHD3	na	12.358366203326	13.6153993784517	15.2309510737893	18.7488825776412	17.9640854596328	9.82156864370244	9.09168619651151	9.64334374843383	9.1663981265914	9.1583880155876
FAIM	na	15.3986032565404	17.3606095226677	16.5272022290054	20.0524858652482	20.3123319249443	13.9338514498055	14.9088243985168	15.329458787351	11.8135906890122	13.4986675534095
TENT5B	na	1.06605714852972	1.4434664097499	1.01269621501258	0.88184928279294	1.33067299700984	0.878351667322982	1.0401505394314	0.499456050715696	0.987758418813729	0.796381566572835
RNF207	na	10.0288339157981	10.1822900795871	8.83071099490973	8.28171500362065	8.5710995983869	10.3006695531513	10.8252704288972	9.06704830530034	6.51920556417061	7.80453935241378
CUL4B	na	83.2314247815054	83.1748752861293	89.4008218613109	88.9517537425922	90.2900765912264	78.4128488464699	76.6629471654996	84.3696528747438	70.6049717768053	74.3820383179027
GPR153	na	41.3788108021905	42.8748536301389	44.0320314287471	39.8365828183419	36.6326448588591	34.4952654803208	27.9299681884358	29.8136842581062	26.5904566344656	25.4045719736734
SLC13A3	na	0.947606354248638	0.624201690702659	0.48609418320604	0.88184928279294	1.25239811483279	0.798501515748166	0.770481881060298	1.07575149384919	0.553144714535688	0.676924331586909
GPRASP2	na	3.39558943605762	2.37976894580389	3.40265928244228	3.45071458484194	4.22684363756066	3.3537063661423	2.96635524208215	2.68937873462298	3.63495098123452	2.94661179631949
AUTS2	na	396.810160841617	390.867296196871	417.514395525388	534.669054284676	523.150175030309	60.8857405757976	56.6689423519849	57.091668566425	53.5365062997041	48.3801801692997
H2BC5	na	6.27789209689723	6.04695387868201	4.77992613485939	4.83100041877871	4.77476781280001	4.3119081850401	4.23765034583164	4.22616658297897	4.34613704278041	3.74299336289232
CDC25C	na	14.6878984908539	12.2109455743708	12.152354580151	15.9116283634378	16.0463508462951	12.6961741003958	12.4818064731768	11.7180073437144	12.0506527095275	11.9059044202639
H4C8	na	1.7767619142162	1.67754204376339	1.49879039821862	1.80203983875079	1.80032229007213	2.27572931988227	2.38849383128692	2.61253934220518	3.00278559319374	2.82715456133356
MITD1	na	7.34394924542694	6.90523120339816	6.23820868447751	7.66825463298209	7.63180101226231	7.14658856594608	8.97611391435247	9.25914678634483	8.06010869752003	8.56110184065797
EIF5B	na	111.738582605152	110.990863128066	106.333102576321	111.458081090395	120.151944141771	121.212530090572	133.52450998775	139.386657845888	124.022947066252	148.365885852519
RIBC1	na	1.7767619142162	1.63852943809448	1.41777470101762	2.26213511672972	2.11342181878033	0.638801212598533	0.693433692954268	0.729974227969095	0.790206735050983	0.796381566572835
CNOT11	na	36.166975853823	34.0580047489638	36.133000951649	36.3091856871702	38.5895169132853	28.7061294911466	29.8946969851395	26.1638131182607	28.2894011148252	27.4751640467628
TSPAN33	na	61.8707982128173	57.6216185729892	55.4957525826896	55.0964095379763	57.5711758412197	50.4652957952841	51.0444246202447	52.1355277554769	57.8036226689794	53.9946702136382
AHCYL2	na	32.6529356234843	33.3947904525922	31.7581533027946	35.7340665896965	31.8970144871476	31.1415591141785	29.2783114802913	29.2758085111816	28.6845044823507	30.0235850597959
B4GALT5	na	32.5344848292032	31.9513240428423	33.1759280038122	36.4242095066649	38.4721045900197	37.2900207854393	32.7069558510096	34.6929856766365	38.9176817012609	39.6199829369985
SPATA2	na	18.6362583002232	16.0731935355935	16.4461865318044	14.569683802666	16.0463508462951	15.6905547844515	16.1030713141602	14.6379042555908	16.9499344668436	15.0914306865552
SNX29P1	na	1.06605714852972	0.975315141722904	0.769649123409563	0.958531829122761	0.469649293062296	0.598876136811124	0.616385504848238	1.03733179764029	0.90873774530863	0.995476958216043
FAM86C1P	na	25.1905355837763	22.354223048289	26.0870544987241	16.3717236414168	18.0814977828984	21.8789415314997	23.230028713968	22.0144859276995	21.0194991523561	21.1041115141801
DNAH3	na	0.355352382843239	0.312100845351329	0.48609418320604	0.498436551143836	0.900161145036067	1.19775227362225	1.46391557401457	1.38310906352039	1.14579976582393	0.756562488244193
TSR2	na	24.4403472199961	23.3685507956808	26.0060388015231	25.7269942936549	26.2612229704	22.7972182746101	23.38412509018	25.8180358523806	23.0740366634887	26.2009535402463
PPP1R9A	na	7.5808508339891	6.71016817505358	7.45344414249261	4.48592896029452	4.50080572518033	19.2838116053182	18.4530410513941	18.7103920537342	13.1964524753514	15.2507069998698
ZC3H18	na	76.7561146941397	82.0044971160618	79.3143675597855	77.6794194321085	84.1063608992394	79.4509008169425	76.0080375665984	86.2522179889799	84.6706516607128	83.3015118635185
ZFAND2B	na	8.88380957108098	8.03659676779673	7.69649123409563	7.43820699399262	9.90177259539673	9.34246773425354	8.78349344408739	9.95070131810503	10.2726875556628	8.87965446728711
GDPD5	na	11.33179265289	10.8455043759587	11.0181348193369	12.1158423201117	11.4281327978492	11.9375976604351	13.3293365423431	12.7169194451458	13.8681282001448	11.228980088677
DYNC1I1	na	3.90887621127563	4.40842444058753	3.76722991984681	6.40299261854004	5.36182942912788	10.8596206141751	9.13021029056453	10.1812194953584	8.41570172829297	7.60544396077057
TMED4	na	96.2215285543304	91.0554216312503	90.859104410929	83.5839754995047	89.742152415987	98.0559861338748	96.9266206373854	90.4015451795411	97.1954284112709	97.357646513529
PPP1R15B	na	42.9186711278446	41.8215132770781	46.4625023447773	44.7442657834505	42.9337728741115	47.1914395807166	46.3444851457769	45.6810187923818	47.6494661235743	54.8706899368683
COPG2	na	7.81775242255126	7.17831944308057	6.64328717048255	8.32005627678556	8.53196215729837	6.22831182283569	6.31795142469444	6.33924987446845	6.24263320690277	5.73394727932441
EMSY	na	29.7706329626447	27.6209248135926	27.5858448969428	27.6440579519004	32.0927016925902	33.3374382824859	30.1643656435106	30.7357569671198	26.7089876447232	26.559325245204
GPAT4	na	74.5845167989865	73.3436986575624	73.1166667239085	73.9986572082771	67.9425977296788	81.2874543031633	89.8767114256837	84.8306892292506	79.2972458623661	88.8363637511997
PKD1L1	na	0.908122756154945	0.819264719047239	0.567109880407047	1.07355564861749	1.05671090939017	0.119775227362225	0.231144564318089	0.115259088626699	0.0395103367525491	0.0796381566572835
ZSCAN12	na	1.26347513899818	1.2093907757364	0.97218836641208	1.22692074127713	1.05671090939017	1.83655348622078	2.0803010788628	2.11308329148949	2.3311098684004	1.99095391643209
TAGLN2	na	208.670815925169	202.319372998999	188.726066629745	225.331662390179	221.24395447343	204.73578863783	187.304145285758	174.694358661867	217.385872812525	208.054684267153
ELK4	na	40.036368467005	42.1726267280984	47.9207848943954	43.1722735836891	42.6598107864919	49.2276184458744	45.8821960171407	43.9521324629813	42.7896947030107	49.3358380491871
SLC45A3	na	8.13362120730081	7.7244959224454	6.96734995928657	10.8122390325047	7.7883507766164	7.62568947539498	7.74334290465599	6.53134835551295	7.26990196246904	7.80453935241378
DUSP23	na	13.1875217632935	11.0795800099722	10.5725484847314	10.2371199350311	10.5279716528131	12.0573728877973	11.0564149932153	9.91228162189613	13.3149834856091	10.671512992076
RNF166	na	19.2285122716286	17.6336977623501	18.0665004758245	17.7520094753535	17.2987489611279	21.4796907736257	19.6858120610906	19.4019465854944	22.4023609386954	20.5068253392505
NBL1	na	43.7478266878121	40.963235952362	40.5888642977043	47.8499089098082	46.6909672186099	43.8377332145743	38.793762711386	42.8763809691321	53.2994442791888	50.8887821040041
F11R	na	46.0378753772463	39.1296434859229	44.7206648549557	43.5940275885032	47.1606165116722	49.5470190521737	51.0829487142977	55.3627822370245	53.2599339424362	53.9946702136382
USF1	na	22.7030689038736	21.886071780262	21.2261126666637	21.7778431576691	21.2516305110689	21.8789415314997	21.6890649518474	21.5534495731927	20.2292924173052	20.6262825742364
SPATA2L	na	13.5428741461368	14.1225632521477	12.4359095203545	13.1893979687292	14.0112039096918	12.3368484183092	11.0178908991623	12.2174633944301	15.1719693129789	13.9764964933532
NIT1	na	15.5565376489151	15.0198531825327	15.8790766513973	16.2950410950869	19.2947584566426	12.0174478120099	13.5990052007143	12.1406240020123	13.5915558428769	12.224457046893
DEDD	na	39.9179176727239	38.7785300349027	39.2115974452872	36.5392333261596	36.2804078890623	42.2806552588654	42.6846962107405	41.4548522094028	43.6589221115668	40.8941934435151
ZNF276	na	24.203445631434	26.6065970662008	24.8313111921085	26.5705023032829	23.9912513872656	27.9475530511858	30.2799379256697	28.5842539794214	28.0523390943099	28.0724502216924
EDA	na	10.8974730738593	10.5724161362763	10.8966112735354	10.0070722960416	10.2540095651935	12.4965487214588	11.6342764040105	13.1779557996526	13.5125351693718	10.9900656187051
CDA	na	3.71145822080717	3.58915972154029	2.87605725063574	3.2973494921823	3.60064458014427	1.03805197047262	1.15572282159045	0.653134835551295	1.14579976582393	0.836200644901476
PINK1	na	40.9050076250662	38.8175426405716	35.889953860046	49.5752662022292	47.9825027745312	17.8065838011841	16.3342158784783	16.9046663319159	15.5275623437518	13.5783057100668
B4GALT3	na	58.6331431691345	55.6319756838745	53.3893444554634	51.4923298604747	54.2053559076066	66.8345768681215	64.4122852566409	63.4693381371023	83.3273002111262	76.0146205293771
DMTN	na	88.5222269260603	89.5729426158315	87.6994922200897	88.3382933719536	97.2174036638952	63.4808705019792	54.9738822136522	54.6328080090554	56.9343952604233	54.4326800752532
FAM160B2	na	38.0621885623203	37.1790132024771	36.133000951649	39.0314160818788	36.7500571821246	38.328072755912	44.1486117847551	37.9586598543929	42.4341016722378	39.1421539970548
NDUFS2	na	80.5070565130405	74.3580264049542	76.8838966437553	77.6410781589436	81.4841523463083	68.2319545206808	68.9196042608436	65.8129396058452	68.5504342656728	66.1793081822025
TOMM40L	na	12.7137185861692	12.3279833913775	13.4080978867666	11.4640406763082	11.936919532	18.48531008957	16.7194568190085	16.0594330153201	17.0684654771012	17.0425655246587
CCAR2	na	126.781833478849	125.659602859579	126.951597513977	133.772702072372	125.631185894164	125.604288427186	123.007432311277	124.518235413044	131.055787008206	127.620146043297
CACHD1	na	30.4023705321438	27.9720382646129	30.502409996179	27.1072801275917	26.7700097045509	27.5083772175243	28.507829599231	31.043114536791	29.9093249216797	29.5855751981808
CDC42SE2	na	33.2451895948897	35.384433341707	35.7279224656439	32.2450107316897	35.1062846564066	36.4915192696912	38.5240940530149	32.3493842078936	36.9421648636335	40.4561835819
RAPGEF6	na	27.4016170770231	29.3764920686939	28.5985411119554	27.7590817713951	27.3570713208787	32.7784872214622	34.7872569298724	35.2692811197699	30.9761040139985	32.9701968561154
EPB41	na	68.7804278792136	71.666156613799	77.8560850101674	66.7521565801091	62.7764555059935	77.6941974822965	71.9244835969788	81.2960771780318	74.9115984828332	72.1919890098275
MIS18A	na	16.346209610789	17.1265338886542	15.7575531055958	17.3302554705395	16.0854882873836	19.164036377956	18.6841856157122	18.1340966106007	19.2415339984914	19.0335194410907
ALG8	na	18.5178075059421	15.83911790158	18.2285318702265	18.2504460264974	20.0775072784131	13.8939263740181	15.1014448687818	12.7937588375636	12.5247767505581	13.9366774150246
FBXW5	na	109.211632327156	105.021934460722	104.753296480902	106.397033032626	100.54408615642	117.060322208681	113.222312421811	112.492870499658	140.064143787787	132.597530834377
CFAP298	na	33.4820911834519	32.1463870711869	30.907488482184	34.9672411263983	34.7931851276984	34.0560896466593	33.9397268607061	32.2341251192669	33.4652552294091	34.7222363025756
SYNJ1	na	11.33179265289	12.6790968423978	11.666260396945	13.8411996125327	13.424142293364	15.3312291023648	12.4432823791238	12.3711421792657	11.4579976582393	12.0253616552498
PAXBP1	na	54.5663325654841	56.6072908255974	55.4957525826896	54.4446078941728	53.0703701160394	74.9393672529654	83.9440009415194	74.4573712528477	55.8676161681045	70.0417587800808
IFNAR2	na	21.8344297458124	22.4322482596268	21.7122068498698	20.3975573237323	21.2907679521574	21.998716758862	22.4980709269607	20.6313768641792	22.2048092549326	21.6615786107811
MRPL10	na	65.8586416202803	64.7999380160697	68.0531856488456	60.1957988689094	58.784436514964	70.8270844468623	67.263068216564	69.6164895305263	90.3996504898325	74.6209527878746
IFNGR2	na	55.8298077044823	56.5682782199284	52.0120776030463	59.0072194007971	58.2756497808132	38.4079229074868	40.6043951318777	39.9564840572557	47.0173007355335	47.6634367593841
GART	na	70.7546077838983	70.1836775983802	71.1317821424839	72.3116411890211	69.1167209623345	75.3785430866268	77.4334290465599	77.9535636078575	88.4636439889575	87.4426960096972
SON	na	221.226600118963	223.269142243207	226.722428617017	221.305828707863	228.875755485692	252.845504961657	247.864021137098	256.874088852704	225.841084877571	234.175999650742
DONSON	na	24.9931175933078	22.1591600199444	23.4945521882919	30.0595581612898	25.3219243842754	28.067328278548	27.3135826835875	30.3131403088219	32.0823934430699	32.8507396211294
LAD1	na	81.8100152501324	81.9654845103929	81.3802678384112	77.487713066284	75.5743987419411	116.142045465571	120.811558950255	114.913311360819	147.966211138297	137.097086685513
CSRP1	na	75.4926395551415	72.8755473895354	70.4431487162753	80.1332609146628	78.9010812344657	74.4602663435165	74.6596942747428	71.268536467509	76.6500532999453	80.9920053204573
HOXB13	na	9.39709634629899	9.44105057187771	7.98004617429916	12.3075486859362	9.90177259539673	7.38613902067053	8.05153565708011	6.56976805172185	7.86255701375728	7.60544396077057
ATP5MC1	na	19.9787006354088	20.013466708154	20.2539243002517	21.3177478796902	20.1557821605902	29.2650805521703	27.5447272479056	25.8564555485895	30.8970833404934	30.5810521563968
RCAN1	na	13.2664889594809	12.3669959970464	13.2055586437641	12.5759375980906	13.5415546166295	13.2551251614196	12.5588546612829	12.255883090639	15.0534383027212	13.3792103184236
UBE2Z	na	113.633795313649	117.115842218086	116.743619666651	123.267193225187	120.582455993744	109.394707657499	101.665084205906	107.037273637995	109.048529437036	107.471692409004
SNF8	na	29.0599281969582	30.6639080557681	28.3960018689528	30.9414074440827	32.523213544564	19.8028375905545	23.38412509018	20.4776980793436	22.520891948953	21.9004930807529
CCDC24	na	6.11995770452245	5.34472697664151	5.34703601526644	6.40299261854004	7.35783892464263	2.95445560826821	4.04502987556656	3.53461205121878	2.68670289917334	2.34932562138986
RUNX1	na	45.2482034153725	43.6941183491861	48.8119575636065	32.9351536486581	26.6134599401968	6.22831182283569	5.35484907336907	7.33816197589985	6.24263320690277	4.73847032110837
CBR1	na	39.5625652898806	38.4664291895513	38.0368698358726	40.8334559206296	41.7205122003673	42.5601307893772	48.0780693781626	43.1068991463855	58.5148087305253	51.6055255139197
CBR3	na	12.5163005957008	10.9625421929654	8.87121884351023	11.1956517641538	12.0543318552656	15.1715287992151	16.9120772892735	16.5588890660358	20.7429267950883	17.8389470912315
AC005041.1	na	8.44948999205035	8.77783627550614	8.26360111450268	7.3615244476628	7.7883507766164	4.07235773031565	4.04502987556656	4.34142567160567	3.83250266499727	2.82715456133356
TUBBP5	na	15.1222180698845	16.775420437634	16.7297414720079	19.2856604019499	17.1813366378623	16.32935599705	15.2555412449939	16.0594330153201	15.2905003232365	15.6488977831562
MORC3	na	28.6650922160213	28.9083408006669	28.7605725063574	30.5579947124336	29.2748059342164	28.2669536574851	32.2061426283204	30.1210418277774	31.4502280550291	33.7267593443595
CHAF1B	na	42.0105483716896	39.7538451766256	40.2242936602998	40.68009082797	41.4465501127476	39.9250757874083	41.8371661415742	42.146406741163	51.1263757577986	49.5747525191589
SIM2	na	28.8230266083961	27.2307987569035	26.8972114707342	26.6471848496127	25.5176115897181	28.2669536574851	27.8529200003298	26.1638131182607	28.4474424618354	26.7186015585186
HLCS	na	69.9254522239307	73.8118499255894	80.3675716233986	61.4227196101865	61.2892327446296	64.5987726240266	63.8344238458457	66.4276547451876	60.0557118638747	62.0381240360238
ARHGAP27	na	18.3598731135674	20.7937188215323	18.593102507631	18.7872238508061	18.3163224294295	15.8502550876011	18.067800110864	16.9815057243337	18.490837600193	17.1222036813159
ADPGK	na	36.6012954328536	38.8175426405716	39.5356602340913	35.082264945893	33.0711377198033	58.8495617106398	57.3623760449392	56.0927564649936	63.6906628451092	62.6752292892821
PTMS	na	280.333546465222	261.813596644096	257.670424947802	281.654992669432	322.179415040735	191.879914234284	167.156044096032	183.185111524034	177.915046396729	171.102579578174
ADIPOR1	na	95.7082417791124	99.7162200897497	98.8391505852281	98.7671196728093	103.401119355882	76.2169696781624	78.9358687146275	71.1916970750912	80.0479422606646	84.8942749966642
CYB5R1	na	9.55503073867377	9.59710099455338	8.06106187150016	9.39361192540306	10.0191849186623	9.74171849212762	10.247409018102	11.0264528119542	10.4702392394255	10.5122366787614
PSMD4	na	87.8115221603738	78.9225012682174	75.2230748511347	90.8304761276728	88.2157922135345	77.8938228612336	80.5538806648541	76.8393924177995	82.6951348230854	76.5322685476494
ATP13A2	na	88.4827433279666	84.5793290902103	89.6033611043134	90.0253093912097	91.9338491169444	75.298692935052	72.3482486315619	75.0720863921901	74.9115984828332	67.6127950020336
PSMB4	na	112.054451389901	108.220968125573	104.469741540698	121.695201025426	121.365204815515	112.30923818998	116.997673639006	97.701287459232	109.562163814819	114.32057388153
BTG2	na	23.4137736695601	22.0031095972687	21.9957617900733	18.403811119157	19.3338958977312	15.7704049360263	14.0227702352974	15.0605209138887	15.1324589762263	15.4099833131843
HK2	na	50.3810711675526	47.2832780707264	52.8222345750563	47.8499089098082	47.0432041884066	70.4278336889882	70.6917125872823	72.9205834044917	80.6801076487054	83.1422355502039
C1R	na	39.4835980936932	40.6121225013417	39.2521052938877	43.9007577738224	46.4952800131673	14.0137016013803	13.8301497650323	11.8332664323411	9.12688778983885	9.67603603385994
ALDH4A1	na	69.5700998410875	61.873992590901	67.6075993142401	64.9884580145232	64.7724650015083	40.1646262421327	36.9831302908943	37.2286856264238	34.176441290955	34.8018744592329
STARD9	na	18.3993567116611	19.8184036798094	20.2944321488522	16.9468427388904	15.3810143477902	18.4453850137826	18.183372393023	19.3251071930766	13.8681282001448	15.449802391513
THEM4	na	35.6142054805113	34.7212190453354	32.6088181234052	30.2896058002792	28.7660192000656	36.6911446486282	36.4437929741521	33.7709129676229	31.726800412297	32.2534534461998
TCHH	na	0.236901588562159	0.50716387369591	0.36457063740453	0.690142916968388	0.665336498504919	2.07610394094523	1.96472879670376	2.15150298769838	3.12131660345138	4.41991769447923
UBR1	na	27.2041990865546	29.9616811537276	29.0846352951614	32.7817885559984	33.4233746896	54.1384027677256	49.5805090462301	49.9840247677785	47.6494661235743	54.0743083702955
AMFR	na	82.8365888005684	92.615925858007	90.0084395903184	85.0026026066064	79.9577921438558	70.6274590679253	64.643429820959	69.731748619153	77.0056463307183	72.7892751847571
MED8	na	25.743305957088	26.3725214321873	22.6438873676814	25.6119704741602	26.7308722634623	26.4304001712643	27.6217754360117	28.2384767135413	33.3467242191515	31.0588810963405
ISL2	na	4.1062942017441	4.0963235952362	4.13180055725134	4.48592896029452	4.22684363756066	4.03243265452824	3.15897571234722	4.14932719056117	3.67446131798707	4.06154598952146
RSPRY1	na	25.5458879666195	25.2411558677888	25.8440074071211	24.385049732883	24.7348627679476	25.7117488070909	26.8898176490044	26.816947953812	24.3383674395703	26.67878248019
CCDC17	na	1.10554074662341	1.01432774739182	1.01269621501258	0.766825463298209	0.626199057416394	0.878351667322982	0.886054163219342	0.729974227969095	0.355593030772942	0.23891446997185
GPBP1L1	na	86.7849486099378	88.0514509947438	87.8210157658912	88.9900950157571	88.8028538298624	96.9380840118273	97.9282470827638	96.8176344464273	98.064655819827	99.1893241166465
NAE1	na	52.2368002779562	56.5292656142595	51.4449677226392	59.7740448640954	55.6925786689706	50.3055954921344	57.2468037627801	53.5570565152062	50.5732310432629	53.9548511353095
TMEM69	na	31.7053292692357	30.6639080557681	31.7986611513951	26.9155737617671	27.9049954961181	37.0105452549275	38.4855699589619	37.2286856264238	39.1547437217762	39.7394401719844
ACE	na	13.9771937251674	15.5270170562286	17.3373592010154	13.3427630613888	14.6374029671082	19.8826877421293	17.2202700416977	18.9024905347787	20.2292924173052	16.7638319763582
EFCAB14	na	71.4653125495848	73.6557995029137	72.7115882379035	66.7138153069441	68.7644839925378	84.6012355935182	79.6293024075818	78.9908954054978	75.8993569016469	79.4390612656402
CHCHD6	na	15.832922835571	15.2539288165462	14.4613019503797	15.413191812294	16.3594503750033	13.8939263740181	13.9071979531384	15.0221012176798	15.2114796497314	16.445279349729
CTBP1	na	165.041440031638	150.978783938706	158.50721157377	157.659315254112	153.653593713548	147.962330868135	136.760533888203	147.377954657339	166.694110759005	152.666346312012
TPPP3	na	1.1845079428108	0.858277324716156	1.05320406361309	0.728484190133298	0.861023703947542	0.279475530511858	0.15409637621206	0.192098481044499	0.237062020515295	0.159276313314567
ZDHHC1	na	10.8579894757656	9.75315141722904	8.87121884351023	10.4288263008556	9.98004747757378	6.22831182283569	5.89418639011128	5.64769534270826	6.51920556417061	5.45521373102392
ATP6V0D1	na	41.576228792659	37.218025808146	41.1154663295109	39.9516066378367	39.6462278226755	31.9400606299266	31.5512330294192	30.7357569671198	32.8726001781209	33.8063975010168
ZFYVE28	na	9.9498667196107	9.67512620589121	9.6813758155203	12.8826677834099	11.1541707102295	8.46411606693056	8.05153565708011	8.79811043183804	10.5887702496832	9.47694064221673
FAM131B	na	10.5026370929224	10.8845169816276	10.4105170903294	13.4961281540485	13.8937915864262	24.9132472913428	24.2316551593464	23.6665328646822	17.5030791813793	18.117680639532
RGS12	na	31.4684276806735	31.9903366485113	32.2442474860007	34.3921220289247	32.7971756321837	33.936314419297	34.0938232369182	33.4635553979517	32.2404347900801	31.895081741242
PSKH1	na	38.4570245432572	37.8032148931798	40.9129270865084	37.6127889747771	40.7029387320656	33.8564642677222	30.5496065840408	31.1583736254177	34.0183999439448	31.1385192529978
ZYX	na	214.593355639223	223.1521044262	233.203684393098	238.827790544227	246.918115827502	392.303794687074	367.211664513338	350.080271855494	486.490776434138	418.538332312353
ABR	na	100.1698883637	102.915253754601	100.013878194643	104.901723379195	98.5089392198165	132.191925932109	133.177793141272	131.549039819273	129.791456232124	131.402958484518
TCAF2P1	na	1.38192593327926	1.05334035306074	0.769649123409563	1.68701601925606	1.13498579156721	0.918276743110391	1.11719872753743	1.34468936731149	0.790206735050983	0.796381566572835
LYPD5	na	3.15868784749546	2.37976894580389	2.99758079643725	2.33881766305954	2.7004834351082	2.31565439566968	2.31144564318089	1.69046663319159	3.00278559319374	2.22986838640394
CCDC117	na	18.3598731135674	18.2969120587217	19.8488458142466	25.7269942936549	26.2612229704	20.9207397126019	20.2636734718858	19.0945890158232	19.0439823147287	19.5113483810344
ZNF230	na	3.39558943605762	3.00397063650654	2.75453370483423	3.60407967750158	4.26598107864919	2.19587916830746	2.8507829599231	2.38202116495178	1.97551683762746	2.19004930807529
CCDC107	na	7.5808508339891	7.56844549976974	6.92684211068607	7.24650062816807	6.88818963158034	4.95070939763863	5.93271048416429	4.64878324127687	7.30941229922159	6.09231898428218
ZNF222	na	1.85572911040358	1.59951683242556	1.01269621501258	1.34194456077186	1.36981043809836	0.479100909448899	0.731957787007283	0.998912101431393	0.592655051288237	0.477828939943701
NPR2	na	9.98935031770439	10.4553783192695	10.6535641819324	9.47029447173288	8.92333656818362	7.34621394488313	8.12858384518614	6.26241048205066	6.00557118638747	5.09684202606614
ZNF890P	na	1.34244233518557	1.87260507210798	1.33675900381661	1.80203983875079	1.83945973116066	1.07797704626002	1.19424691564346	1.03733179764029	0.711186061545885	0.796381566572835
GNE	na	21.6370117553439	20.5596431875188	20.0108772086486	20.4742398700622	23.3259148887607	17.0480073612233	19.1464747443484	18.2493556992274	20.7824371318409	21.6217595324525
TNFRSF13C	na	8.88380957108098	7.99758416212781	10.5320406361309	7.85996099880664	7.39697636573116	6.22831182283569	7.97448746897408	8.37549377354014	7.58598465648944	6.92851962918366
ARHGAP35	na	180.67694487674	184.997776082	197.516269776054	156.892489790813	158.271811761994	176.269209601408	174.360049683945	192.75161588005	172.66017160864	178.867299852259
CALM3	na	143.404428276294	134.593489557761	143.154736954179	160.995006019459	163.711916073299	140.097090938016	128.747522325176	136.19782306055	140.73581951258	132.995721617663
DFFA	na	67.6748871325902	69.2083624566573	66.3518560076245	73.8836333887824	67.1989863489968	75.3785430866268	73.5039714531524	69.8085880115708	77.7563427290167	79.9965283622412
CCDC28B	na	2.84281906274591	2.84792021383088	2.34945521882919	4.37090514079979	3.56150713905574	2.79475530511858	2.81225886587009	2.42044086116068	2.60768222566824	1.87149668144616
IQCC	na	6.83066247020893	5.96892866734417	7.2509048994901	7.43820699399262	7.16215171920001	9.10291727952909	9.70807170135975	9.56650435601603	9.64052216762199	10.0344077388177
TMEM234	na	11.450243447171	12.6790968423978	11.3016897595404	8.78015155476449	9.19729865580329	10.9394707657499	12.2121378148057	11.2185512929987	11.1419149642189	10.5520557570901
BSDC1	na	70.5966733915235	69.4814506963397	71.5368606284889	76.8359114224805	79.9186547027673	69.3498566427282	71.0384294337594	69.2322925684373	71.158116491341	65.1041930673292
ZBTB8A	na	18.9916106830665	20.1695171308297	21.3071283638648	19.8607794994236	21.4864551576	22.2781922893738	24.8480406641946	23.6665328646822	24.4173881130754	24.5285522504433
ATAD3B	na	47.9725716838373	45.7227738439697	45.0447276437597	47.6582025439837	43.2077349617312	58.5301611043406	66.3384899592916	63.6614366181469	68.2738619084049	73.5060185946726
SSU72	na	98.0377740666403	87.1931736700276	88.7526962837028	87.4181028159958	95.6519060203542	94.5425794645828	89.9922837078428	95.9724011298315	106.954481589151	99.6671530565902
UBE2J2	na	32.17913244636	28.401176926971	30.6239335419805	30.826383624588	29.9010049916328	32.7385621456748	31.6282812175252	35.61505838565	34.6110549952331	33.8462165793455
ZNF362	na	58.9884955519777	55.5149378668677	57.8046999529183	55.8248937281096	56.8667019016263	41.0429779094557	39.4871964043403	39.5338673989578	41.7624259474444	36.8326474539936
NR2F6	na	78.0985570293252	77.4790348584675	74.3319021819236	69.9344822527966	72.3651285726821	63.4010203504044	61.9852673313009	63.7766957067735	75.543763870874	72.3114462448134
CCDC58	na	10.1472847100792	9.75315141722904	9.64086796691979	9.01019919375395	9.98004747757378	11.338721523624	13.2908124482901	13.7542512427861	12.9989007915887	13.4986675534095
VMA21	na	27.5200678713042	27.1917861512346	31.3530748167896	25.0368513766865	25.9872608827804	30.023656992131	29.1627391981323	26.0869737258429	28.131359767815	28.3910028483216
KALRN	na	0.710704765686478	1.01432774739182	0.648125577608053	0.728484190133298	0.861023703947542	2.35557947145709	1.77210832643868	2.22834238011618	2.09404784788511	2.22986838640394
FAM86C2P	na	15.1617016679782	14.2396010691544	14.4207941017792	11.3106755836486	12.6413934715935	13.5346006919314	13.8686738590854	11.5643285588788	11.2999563112291	10.5918748354187
ABCG1	na	2.68488467037114	2.76989500249305	2.59250231043221	2.49218275571918	2.66134599401968	2.95445560826821	2.0803010788628	2.72779843083188	2.52866155216315	2.78733548300492
SLC37A1	na	14.8853164813224	11.8988447290194	13.6511449783696	13.8411996125327	12.2891565017967	12.3767734940966	11.4031318396924	12.3327224830568	11.3394666479816	9.11856893725895
PDE9A	na	13.3059725575746	14.5907145201746	14.0157156157742	13.5344694272134	12.9544930003017	15.7304798602389	15.563733997418	15.4831375721866	17.2265068241114	14.8126971382547
WDR4	na	13.3059725575746	15.2149162108773	15.5955217111938	12.1925248664415	14.4417157616656	18.6450103927197	18.4915651454471	17.9804178257651	21.9677472344173	21.7013976891097
NDUFV3	na	31.6263620730483	32.0293492541802	31.3530748167896	33.8553442046159	34.2452609524591	30.4628328257925	31.9364739699493	33.1946175244894	32.951620851626	31.895081741242
PKNOX1	na	18.9916106830665	22.2371852312822	20.1324007544502	23.1581289916059	22.6214409491672	21.5595409252005	21.2652999172642	21.5534495731927	23.9037537352922	21.6615786107811
U2AF1	na	59.7781675138516	58.7919967430567	54.969150550883	54.9430444453166	58.3147872219017	64.8782481545385	65.1442430436482	66.658172922441	66.0217727135096	70.2806732500526
HSF2BP	na	1.85572911040358	1.79457986077014	1.45828254961812	1.76369856558588	1.80032229007213	1.15782719783484	1.00162644537839	1.19101058247589	0.987758418813729	0.836200644901476
RRP1B	na	111.738582605152	121.29019102466	124.399603052146	106.742104491111	104.496967706361	134.307954948841	130.59667883972	130.780645895095	137.298420215108	134.309751202509
PDXK	na	164.330735265951	159.912670636887	167.175891174277	180.549055333563	168.212721798479	181.020293620109	175.592820693642	180.226794915949	193.837712108006	190.773204272523
G6PD	na	87.2192681889684	87.3492240927033	82.0283934160193	101.259302428528	103.675081443502	62.1234179252073	57.2468037627801	57.6679640095585	70.9210544708257	65.9403937122307
CSTB	na	84.7318015090657	78.9225012682174	71.6583841742904	85.2709915187608	91.6598870293247	78.4128488464699	78.2809591157262	73.9963348983409	95.4569735941587	84.1775315867486
RRP1	na	35.7721398728861	33.9019543262881	35.1203047366364	31.1331138099073	32.4058012212984	36.6911446486282	38.870810899492	40.225421930718	45.4368872654315	47.3847032110837
AGPAT3	na	137.718790150802	137.714498011274	146.233333447817	129.018384199924	130.719053235672	122.210656985257	118.846830153551	118.947379462754	116.239410726	116.789356737906
TRAPPC10	na	60.4493886814444	58.7529841373877	56.0628624630966	53.6394411577097	52.5224459408001	60.0473139842621	55.2050267779703	56.2848549460381	58.1987260365049	58.7729596130752
GATD3A	na	47.3803177124319	46.2689503233346	42.330701787526	43.0572497641944	43.0511851973771	48.0697912480396	48.0395452841096	49.9456050715696	48.4001625218727	48.1810847776565
ICOSLG	na	17.8071027402557	20.2085297364986	21.8337303956713	16.5250887340764	15.067914819082	23.276319184059	24.5783720058235	26.3174919030963	36.547061496108	34.124950127646
CFAP410	na	16.859496386007	14.2786136748233	15.8790766513973	12.0391597737819	13.1893176468328	15.5308544813018	16.2956917844253	14.7147436480086	15.685603690762	14.9719734515693
ZNF66	na	1.7372783161225	1.71655464943231	1.2152354580151	1.61033347292624	1.25239811483279	0.958201818897799	1.34834329185552	1.45994845593819	0.94824808206118	0.995476958216043
LRRC3	na	9.12071115964314	10.3773531079317	10.8155955763344	7.78327845247682	7.82748821770493	14.9719034202781	13.1367160720781	13.1779557996526	14.3422522411753	15.887812253128
FAM207A	na	27.3226498808357	27.464874390917	24.5882641005055	23.8099306354094	24.6565878857705	28.7859796427214	26.7742453668453	29.0452903339282	36.2309788020876	32.452548837843
RALGDS	na	104.907920134943	102.798215937594	103.902631660291	106.933810856935	106.688664407318	105.721600685057	108.753517511661	99.3917540924236	117.029617461051	104.445442456027
SPATC1L	na	8.56794078633144	10.4553783192695	9.60036011831929	9.31692937907323	8.21886262859018	8.82344174901723	9.66954760730673	9.60492405222493	11.8926113625173	11.5873517936347
LSS	na	83.152457585318	79.5467029589201	81.1372207468082	81.4752054754347	82.0712139626362	99.6130640895837	103.360144344239	101.159060118033	114.658997255898	108.825541072178
VAV2	na	42.3659007545329	42.6017653904564	41.1154663295109	36.9226460578087	33.8538865415738	51.2637973110322	48.7715030711168	52.9807610720727	59.9371808536171	54.7512327018824
MCM3AP	na	103.249609015008	99.560169667074	102.727904050876	103.674802637918	97.6087780747805	107.278678640766	106.711740526851	111.839735664107	104.820923404513	106.516034529117
C21ORF58	na	19.0310942811601	18.4139498757284	21.7932225470708	18.3271285728272	19.7252703086164	15.3312291023648	13.7916256709793	15.4062981797688	12.09016304628	11.0697037753624
PCNT	na	98.3536428513899	92.3818502239935	99.3657526170347	107.969025232388	101.60079706581	107.158903413404	110.255957179729	119.869452171767	102.529323872865	108.546807523877
DIP2A	na	39.4441144955996	37.9592653158554	40.3458172061013	42.0603766619067	36.5935074177705	48.9082178395752	47.1920152149432	47.5635839066179	45.7134596226994	46.5883216445108
PRMT2	na	43.5898922954373	46.07388729499	41.1154663295109	47.8882501829731	45.6342563092197	35.2937669960689	33.8241545785471	36.4218720060369	28.2498907780726	29.5855751981808
CLDND2	na	0.631737569499092	0.663214296371575	1.01269621501258	0.498436551143836	0.782748821770493	0.838426591535574	0.654909598901253	1.65204693698269	1.14579976582393	1.15475327153061
ADAMTS13	na	3.79042541699455	3.58915972154029	4.17230840585184	3.45071458484194	4.50080572518033	2.51527977460672	2.8507829599231	3.18883478533868	1.81747549061726	1.51312497648839
CACFD1	na	14.411513304198	15.4880044505597	14.3397784045782	14.2246123441818	14.3243034384	13.4148254645692	14.0227702352974	13.2932148882793	13.2754731488565	11.666989950292
SLC2A6	na	7.85723602064496	9.48006317754663	9.39782087531677	8.43508009628029	7.71007589443935	6.02868644389865	5.00813222689193	5.34033777303706	6.9933296052012	5.73394727932441
ZNF761	na	4.34319579030626	4.99361352562127	4.45586334605537	4.4092464139647	3.99201899102951	4.47160848818973	5.27780088526304	4.91772111473917	4.38564737953296	4.73847032110837
C9ORF116	na	5.40925293883598	5.69584042766176	4.61789474045738	5.25275442359273	5.0878673415082	3.31378129035489	3.04340343018818	2.72779843083188	2.72621323592589	2.30950654306122
ZNF714	na	28.1518054408033	31.2100845351329	29.4897137811664	29.1393676053319	29.0399812876853	30.2232823710681	29.4324078565034	30.6973372709109	25.2471051848789	30.3819567647536
GPSM1	na	62.6209865765975	65.5801901294481	57.7641921043178	60.349163961569	53.6965691734558	66.9543520954837	66.9548754641399	68.4638986442593	74.6350261255653	69.4046535268225
C19ORF47	na	14.0956445194485	12.6010716310599	12.314385974553	11.7707708616275	12.3674313839738	11.4185716751988	10.7867463348442	10.5269967612385	12.5247767505581	11.4280754803202
TOR2A	na	10.5421206910161	9.87018923423579	9.27629732951526	9.08688174008377	9.82349771321969	11.6581221299232	10.5556017705261	11.2953906854165	11.0233839539612	11.1891610103483
ST6GALNAC6	na	37.3514837966338	36.6718493287812	38.6849954134807	36.5392333261596	33.4233746896	29.8639566889814	31.088943900783	27.7006009666167	35.5197927405417	32.5720060728289
SHKBP1	na	77.5063030579199	77.8691609151567	78.4231948905745	69.2059980626633	75.6526736241181	64.6786227756014	63.1024660588384	62.2014881622087	62.9399664468108	57.1005583232722
RDH13	na	24.5982816123709	24.5389289657483	24.9528347379101	25.9187006594794	22.6997158313443	39.8851507116209	39.4101482162342	39.8028052724201	51.007844747541	50.3711340857318
ZER1	na	57.2907008339489	49.8190974392059	53.5513758498654	61.5377434296812	60.1151095119738	36.7310697244156	33.1692449796458	33.348296309325	34.6110549952331	33.6471211877023
ZDHHC12	na	34.2717631453257	34.1360299603016	32.7708495178072	34.0470505704405	37.2197064751869	30.3031325226429	27.8529200003298	28.8531918528837	35.9939167815723	31.9349008195707
PKN3	na	35.140402303387	30.4688450274235	32.8113573664077	37.7661540674368	34.3626732757246	37.8090467706756	35.4421665287737	36.6139704870814	39.1152333850237	35.2797033991766
BRSK1	na	7.69930162827018	8.9338866981818	8.30410896310318	8.8184928279294	7.82748821770493	3.27385621456748	3.04340343018818	2.38202116495178	1.77796515386471	1.63258221147431
COX6B2	na	0.592253971405399	0.624201690702659	0.648125577608053	1.1118969217824	0.900161145036067	0.439175833661491	1.00162644537839	0.384196962088997	0.553144714535688	0.597286174929626
TAOK1	na	98.4326100475773	110.678762282715	119.660184765887	114.602065489917	107.588825552354	119.615527059075	110.872342684577	117.525850703024	101.185972423278	111.573057476854
MED27	na	21.4001101667817	18.3749372700595	18.593102507631	20.0908271384131	21.8778295684853	18.5651602411449	19.3005711205605	19.0177496234054	22.9950159899836	19.7104437726777
DEDD2	na	23.6111916600286	24.3828785430726	23.3730286424904	26.532161030118	24.2260760337968	23.955045472445	21.5734926696883	21.5534495731927	27.9338080840522	23.9710851538423
SIK3	na	47.0644489276824	43.6160931378483	47.9207848943954	38.3796144380753	36.9457443875673	55.2962299655605	50.1583704570254	55.3243625408156	56.2232091988774	56.9811010882863
MPZL3	na	6.27789209689723	6.12497909001984	7.69649123409563	7.24650062816807	7.55352613008526	8.94321697637946	9.86216807757181	8.87494982425584	10.8258322701985	11.4280754803202
NEK8	na	10.3052191024539	9.63611360022229	10.0459464529248	8.85683410109431	9.31471097906886	5.54958553444975	5.97123457821731	6.33924987446845	5.21536445133649	6.0126808276249
TLCD1	na	7.10704765686478	8.46573543015481	6.88633426208557	6.90142916968388	7.12301427811148	6.50778735334755	6.04828276632334	5.57085595029046	8.09961903427257	8.76019723230118
PCSK7	na	27.8359366560537	25.3972062904644	28.1934626259503	26.6855261227777	27.4744836441443	39.9650008631957	42.5691239285814	41.4548522094028	38.8386610277558	38.9828776837402
SAFB	na	62.5025357823164	59.8453370961174	61.7339612671671	62.3045688929794	64.2245408262689	49.8264945826855	54.0878280504329	59.396850338959	46.5431766945029	52.2426307671779
CHTOP	na	58.1198563939165	58.7139715317188	57.8452078015188	54.8280206258219	58.2756497808132	65.4771242913496	66.4155381473977	65.9666183906808	63.2165388040786	65.8209364772448
ZBTB7B	na	42.8791875297509	40.7291603183485	40.1432779630988	35.6957253165316	36.1629955657968	55.5357804202849	53.5099666396377	55.0170049711444	57.487539974959	58.016397124831
FLAD1	na	32.2580996425474	30.5078576330924	30.7049492391815	30.0595581612898	28.2963699070033	27.7878527480362	26.5816248965803	25.8180358523806	30.2254076157001	25.4045719736734
SHC1	na	51.9209314932066	51.652689905645	48.6499261692045	53.2176871528957	49.0392136839214	50.06604503741	47.6928284376324	48.0246202611247	57.3690089647014	51.6055255139197
VPS11	na	51.9209314932066	50.4823117355775	49.176528201011	45.4344087004189	53.4226070858361	44.6362347303225	47.2305393089962	48.677755096676	49.6249829612017	42.4869565766607
NLRX1	na	29.0994117950519	26.9186979115522	24.9123268893096	26.6855261227777	27.004834351082	24.3143711545316	21.5349685756353	22.7828798518775	22.2838299284377	21.0244733575228
ADAR	na	303.391967751939	299.421748508932	317.662548725147	288.594763112281	292.904609106518	299.358218253987	300.988746836205	311.237958988297	289.68978906969	289.484699449225
IL6R	na	3.00075345512069	3.12100845351329	3.80773776844731	3.14398439952266	2.66134599401968	5.15033477657567	5.7015659198462	5.37875746924596	6.00557118638747	5.93304267096762
UBE2Q1	na	83.3103919776928	76.9718709847716	77.2079594325593	86.9963488111818	84.5368727512132	84.5613105177308	87.5652657825028	86.2906376851888	90.439160826585	91.8626137041765
CRTC2	na	39.5230816917869	40.7291603183485	42.249686090325	41.2552099254436	39.9984647924722	44.396684275598	40.1421060032415	39.9180643610468	43.6589221115668	42.566594733318
ANO10	na	20.4919874106268	19.5063028344581	18.4715789618295	19.1322953092903	19.8818200729705	15.8502550876011	15.9874990320012	16.0210133191112	16.9499344668436	15.2108879215411
FDPS	na	89.6672512707774	88.402564445764	88.1450785546953	106.89546958377	112.324455924066	102.407819394702	97.3118615779156	94.8582299397734	125.919443230374	123.319685583803
RUSC1	na	54.3689145750156	50.5213243412464	49.2575438982121	48.8467820120959	48.7261141552132	48.3492667785514	43.3010817155887	43.1837385388033	51.2053964313037	47.4245222894123
GBAP1	na	20.6499218030016	19.3112398061135	19.1602123880381	15.5665569049536	19.020796369023	12.6961741003958	12.7129510374949	12.8321785337725	10.7863219334459	9.43712156388809
FAM189B	na	118.213892692518	123.435884336451	122.009639984716	124.417431420134	114.242190537403	113.467065387814	101.5880360178	100.19856771281	111.340128968684	102.295212226281
PAQR6	na	4.54061378077472	4.01829838389837	3.72672207124631	3.52739713117176	3.67891946232132	5.11040970078826	4.81551175662686	4.76404232990357	3.55593030772942	3.46425981459183
PMF1	na	33.6400255758266	29.298466857356	31.0290120279856	26.0337244789742	31.0751282242886	33.4572135098481	30.7807511483589	33.6940735752051	36.7841235166233	33.8860356576741
SLC25A44	na	32.2975832406411	33.2777526355855	32.2037396374001	31.0947725367424	35.3019718618492	30.2232823710681	28.469305505178	25.664357067545	26.7880083182283	25.9620390702744
LMNA	na	454.693115646971	431.20633045853	437.687304128439	534.362324099357	508.591046945378	479.260609752049	466.950544016593	465.569878659447	613.911612461109	588.048148757381
NBEAL2	na	51.3681611198949	51.4186142716315	56.4274331005011	49.6902900217239	45.0471946928919	60.9655907273725	69.4204174835328	61.9325502887464	56.7763539134131	54.791051780211
CCDC12	na	15.2801524622593	17.7117229736879	14.1372391615757	15.4898743586238	17.0639243145967	15.2913040265774	15.448161715259	16.6741481546625	16.3967897523079	17.1222036813159
UBQLN4	na	92.549553931617	92.6939510693448	94.8693814223788	83.8140231384942	85.710995983869	80.9281286210766	75.6227966260682	80.7582014311072	87.2783338863811	81.5494724170583
PPP1R35	na	15.3591196584467	16.4243069866137	16.4056786832038	16.7167950999009	13.6198294988066	12.8957994793329	12.2121378148057	12.5632406603102	14.9349072924636	13.6181247883955
GPATCH4	na	31.0341081016429	27.7379626305994	27.7478762913448	29.5611216101459	27.6310334084984	34.4154153287459	36.4437929741521	38.9575719558243	36.3099994755927	39.3014303103694
FGFR4	na	32.0211980539852	30.6248954500992	31.0290120279856	27.2223039470864	24.7740002090361	31.4210346446903	30.0102692672986	28.1616373211235	36.2704891388401	33.7665784226882
NACC1	na	122.51760488473	115.789413625343	123.467922534334	112.416612919517	116.081650268564	100.890666514781	88.5283681338282	89.287373989483	108.574405396005	103.887975359426
IER2	na	53.1054394360174	49.0778579314965	50.5132872048277	60.349163961569	59.8411474243542	47.8302407933151	48.8870753532759	51.0213565654188	72.4224472674226	66.5376798871603
ZNF394	na	17.4517503574124	18.4919750870663	14.9879039821862	14.99143780748	16.8682371091541	16.8483819822863	18.2604205811291	16.9815057243337	16.4363000890604	18.3964141878325
CPSF4	na	54.4873653692967	51.7697277226518	54.2805171246745	42.0987179350716	39.8810524692066	49.0279930669374	49.7731295164952	51.4439732237167	54.4057337082602	54.791051780211
LY6E	na	166.068013582074	148.677040204239	148.704312212448	160.726617107305	168.369271562833	159.500677770696	142.076858867519	153.371427265928	221.139354804018	189.618451000992
VPS28	na	41.6157123907527	42.1726267280984	35.8089381628449	39.0697573550437	43.8730714602361	38.0885223011875	36.0200279395689	38.6117946899442	42.3945913354852	36.8326474539936
TONSL	na	49.6308828037724	46.1128999006589	44.5991413091542	48.1566390951275	43.0903226384656	69.2700064911534	70.9613812456534	69.3859713532729	86.1720444573097	77.4879264275368
PWWP3A	na	49.6703664018661	49.5850218051924	47.1511357709859	54.3295840746781	51.2700478259673	38.0885223011875	37.4839435135835	38.5733749937353	32.7145588311107	35.7177132607916
RECQL4	na	93.7340618744278	91.7576485332908	96.3276639719969	93.6677303418762	87.0808064219673	104.763398866159	104.438818977723	108.420382701515	126.47258794491	119.059044202639
LRRC14	na	26.0196911437439	25.4362188961333	26.2490858931262	27.0305975812619	25.2045120610099	36.8508449517779	40.3347264735066	34.3087887145475	33.741827586677	36.9521046889795
ZNF333	na	6.83066247020893	7.99758416212781	8.30410896310318	6.47967516486986	6.26199057416394	9.06299220374168	9.20725847867056	8.41391346974904	7.78353634025218	6.13213806261083
PPP1R16A	na	34.7455663224501	32.8486139732274	33.7430378842193	32.2066694585248	31.9752893693246	30.7423083563044	30.7037029602529	32.6183220813559	33.1491725353887	32.4127297595144
ORAI2	na	57.3301844320426	54.7736983591583	57.7236842557173	51.4156473141449	52.365896176446	35.6131676023682	34.9413533060845	36.5371310946636	35.0851790362636	33.6471211877023
ALKBH4	na	17.5702011516935	15.1759036052084	16.3651708346033	15.2981679927993	18.9816589279345	16.528981375987	13.6760533888203	16.0594330153201	18.8069202942134	16.2063648797572
SH2B2	na	18.0440043288178	18.1798742417149	17.2563435038144	18.5188349386517	16.3203129339148	16.1297306181129	15.640782185524	14.9068421290531	19.8341890497797	18.675147736133
MRNIP	na	21.6764953534376	23.7976894580389	22.8869344592844	23.8482719085743	23.9912513872656	27.867702899611	27.2750585895345	26.3174919030963	21.4936231933867	22.7366937256544
SQSTM1	na	255.853715647132	255.57157973707	259.574293832025	252.132212332451	232.358987742571	120.61365395376	114.185414773136	122.635670298808	172.225557904362	149.042810184106
MGAT4B	na	122.320186894262	116.140527076363	109.168651978356	122.347002669229	109.897934576577	121.252455166359	116.342764040105	109.496134195364	131.134807681711	123.518780975447
RPL8	na	1229.99304781473	1178.57081725796	1094.1574985482	1035.55944691107	1018.31707968232	1320.64165689589	1313.24784217322	1385.33740590051	1576.06733305919	1408.28134324907
MAML1	na	61.0811262509435	60.4305261811511	59.8300923829434	63.5698309074215	60.5064839228591	72.1845370236342	68.3032187559954	66.9271107959033	75.5832742076265	67.5331568453764
LRWD1	na	46.1958097696211	44.3183200398888	41.925623301521	49.3452185632397	44.1078961067673	38.9668739685105	34.4405400833953	37.2671053226327	42.6316533560005	41.8100322450738
FBXL13	na	0.947606354248638	0.780252113378323	0.97218836641208	1.34194456077186	1.05671090939017	0.519025985236308	0.577861410795223	0.499456050715696	0.434613704278041	0.358371704957776
NAPEPLD	na	8.44948999205035	9.05092451518855	8.83071099490973	11.0422866714942	8.72764936274099	9.98126894685207	11.0178908991623	11.0648725081631	8.65276374880826	9.31766432890216
PSMC2	na	70.9520257743668	67.023656539198	62.3820868447751	82.3953960313925	83.9889485759739	70.5476089163504	68.3417428500484	69.9622667964064	66.693448438303	67.1747851404186
CELF5	na	0.947606354248638	1.13136556439857	0.688633426208557	1.30360328760695	1.72204740789508	0.758576439960758	0.577861410795223	0.806813620386894	0.513634377783139	0.637105253258268
MFSD12	na	100.60420794273	98.1167032573241	102.24180986767	85.4243566114204	80.6231286423608	109.634258112223	110.02481261541	111.916575056525	151.206058752006	140.680803735091
USP41	na	1.38192593327926	1.52149162108773	1.78234533842215	1.15023819494731	1.68290996680656	1.31752750098447	1.5409637621206	1.88256511423609	1.73845481711216	1.59276313314567
YDJC	na	77.5457866560135	73.5777742915759	66.959473736632	64.9117754681934	65.3986640589247	75.298692935052	67.9565019095183	67.9260228973347	93.4814567565313	83.6200644901476
CCDC116	na	1.1450243447171	0.897289930385072	0.769649123409563	1.07355564861749	0.900161145036067	1.27760242519707	0.462289128636179	0.691554531760195	0.553144714535688	1.03529603654468
DVL3	na	102.223035464572	98.7409049480268	100.62149592365	104.403286828051	103.557669120236	92.306775220488	88.7595126981463	90.824161837839	96.9978767275082	93.4155577589935
AP2M1	na	340.901385940948	321.658933740214	313.328208924893	389.662359174985	383.781747314073	340.401196163443	352.495460585086	339.39959630942	373.886316689373	359.845010855935
ABCF3	na	46.9065145353076	46.8151268026994	45.5308218269657	47.7348850903135	46.9649293062296	52.3018492815049	53.4714425455847	51.1366156540455	58.5148087305253	56.2245386000421
PCYT1A	na	37.6673525813834	35.8915972154029	39.4951523854907	41.5619401107629	40.6638012909771	40.3243265452824	39.4486723102872	41.8390491714918	36.7841235166233	40.2570881902568
DMKN	na	96.0635941619557	93.2791401543786	90.616057319326	82.7021262167118	84.223773222505	97.1377093907644	98.0823434589759	91.8614936354792	100.711848382248	97.2780083568717
U2AF1L4	na	14.924800079416	13.6544119841207	15.3119667709903	8.47342136944521	9.54953562560001	14.7323529655537	13.1367160720781	14.8300027366353	13.7100868531346	12.4235524385362
BDH1	na	32.8503536139528	33.7849165092814	32.7708495178072	29.522780336981	29.8227301094558	45.1951857913462	44.110087690702	46.756770286231	44.7257012038856	43.1638809082476
THAP8	na	3.43507303415131	5.26670176530368	4.69891043765839	5.02270678460327	4.97045501824263	3.59325682086675	2.69668658371104	3.15041508912978	3.12131660345138	2.54842101303307
LRRC56	na	7.81775242255126	8.97289930385072	8.95223454071124	9.01019919375395	8.61023703947542	5.7891359891742	6.78024055333062	4.80246202611247	5.68948849236708	5.29593741770935
PGAP3	na	28.2307726369907	27.2698113625724	28.6390489605559	27.1072801275917	26.5351850580197	31.6605850994148	29.8946969851395	31.3120524102533	33.741827586677	30.899604783026
GRIN2C	na	3.71145822080717	3.66718493287812	3.84824561704782	2.30047638989463	2.46565878857705	1.9164036377956	1.65653604427964	1.76730602560939	1.14579976582393	0.995476958216043
FDXR	na	45.2087198172788	45.8398116609765	44.4776177633527	35.3506538580474	36.5152325355935	38.2082975285497	37.7536121719546	40.4175204117625	44.251577162855	35.5186178691484
SAP30BP	na	44.1031790706554	44.5914082795712	39.5356602340913	43.6323688616681	42.816360550846	47.8302407933151	51.3526173726688	49.9071853753607	56.8948849236708	55.3086997984834
ACOX1	na	30.2839197378627	27.6989500249305	26.9782271679352	29.4077565174863	29.5096305807476	26.6699506259887	26.9283417430574	26.6632691689764	26.1558429301875	26.6389634018613
PRPSAP1	na	46.5116785543706	44.8254839135847	46.9485965279834	40.1433130036612	39.9984647924722	39.5258250295342	44.8805695717623	41.2243340321494	42.1180189782174	40.0181737202849
SRSF2	na	161.053596624175	152.96842682782	153.484238347307	161.570125116933	166.490674390584	196.072047191962	207.991583792227	183.377210005078	193.245057056718	204.271871825932
TMEM143	na	6.98859686258371	8.23165979614131	7.65598338549513	7.16981808183825	8.2580000696787	4.11228280610305	3.31307208855928	3.30409387396538	3.12131660345138	2.62805916969035
ALDH16A1	na	34.9429843129185	31.5611979861532	30.8669806335835	32.6284234633388	31.6621898406164	37.5694963159512	34.9028292120315	38.4196962088997	38.6411093439931	36.5937329840217
ITGA5	na	11.3712762509837	12.1329203630329	11.0181348193369	12.9210090565748	12.9153555592131	12.8957994793329	11.9424691564346	12.9474376223992	15.5275623437518	12.7421050651654
ZNF385A	na	63.1737569499092	60.937690054847	62.5846260877777	64.5283627365443	63.1286924757902	51.822748372056	43.4937021858538	41.3395931207761	39.786909109817	34.4435027542751
MPP3	na	19.1495450754412	21.886071780262	21.0235734236612	17.1768903778799	17.8858105774558	25.9512992618154	28.3152091289659	26.0869737258429	24.9705328276111	23.9312660755137
NAGS	na	2.01366350277836	1.95063028344581	1.57980609541963	1.18857946811222	1.40894787918689	0.998126894685207	0.462289128636179	0.422616658297897	0.632165388040786	0.477828939943701
LSM12	na	90.0226036536206	91.8356737446287	93.2895753269592	94.2045081661849	93.0688349085116	100.930591590568	95.1545123109468	98.085484421321	103.833164985699	106.197481902487
EMC10	na	136.297380619429	131.39445589291	132.703712015249	130.858765311839	144.29974529339	119.655452134863	123.123004593436	119.869452171767	141.249453890363	130.049109821344
JOSD2	na	11.0159238681404	12.6400842367288	11.6257525483445	11.540723222638	12.5631185894164	9.50216803740317	7.66629471654996	8.64443164700244	9.64052216762199	7.72490119575649
SHANK1	na	0.789671961873865	1.13136556439857	1.09371191221359	2.03208747774025	1.44808532027541	0.399250757874083	0.654909598901253	0.461036354506797	0.118531010257647	0.159276313314567
FAM171A2	na	16.5041440031638	17.0875212829853	17.3778670496159	22.6213511672972	21.2516305110689	15.4909294055144	13.6375292947673	12.640080052728	13.9866592104024	14.5339635899542
DBF4B	na	18.7152254964106	17.5556725510123	17.70192983842	21.2794066065253	19.920957514059	23.955045472445	21.9202095161655	20.0935011172546	19.3600650087491	22.4181410990253
PLCD3	na	100.525240746543	95.3858208605	90.8996122595295	98.6520958533145	97.0608538995411	62.682368986231	64.4893334447469	60.3573427441815	64.7574419374281	56.9412820099577
FMNL3	na	27.9543874503348	30.2737819990789	32.8923730636087	32.6284234633388	29.8618675505443	26.4703252470517	24.6554201939295	26.432750991723	24.9310224908585	23.9312660755137
RACGAP1	na	68.3855918982767	71.7051692194679	71.2533056882854	86.4979122600379	83.0105125487608	85.1202615787545	88.6824645100402	87.5584876600825	94.1136221445721	92.4598998791061
LARP4	na	44.2611134630301	45.3326477872806	45.5713296755662	46.7763532611907	46.4561425720787	52.3816994330797	53.0091534169485	53.7875746924596	46.622197368008	54.9901471718542
RAVER1	na	131.480381651999	119.573636375228	126.992105362578	109.272628519995	110.445858751817	137.382185784472	120.888607138361	123.59616270403	145.872163290411	130.566757839616
SYCE2	na	3.67197462271347	3.27705887618896	2.51148661323121	4.4092464139647	5.47924175239345	1.99625378937041	1.27129510374949	1.19101058247589	1.93600650087491	0.995476958216043
SPC24	na	13.9377101270737	13.2642859274315	12.395401671754	16.6017712804062	15.146189701259	14.2931771318922	15.0243966806758	15.1373603063065	13.9076385368973	15.7285359398135
LEMD2	na	36.4038774423852	33.9409669319571	37.02417362086	33.1268600144826	33.5016495717771	41.6817791220543	42.0683107058922	38.4196962088997	42.3155706619801	44.8362821980506
ZNF653	na	10.0683175138918	9.67512620589121	9.92442290712332	8.39673882311538	7.74921333552788	7.7055396269698	8.09005975113312	9.41282557118043	9.4034601471067	9.55657879887401
MED11	na	4.93544976171166	6.47609254104008	5.54957525826896	5.25275442359273	5.47924175239345	5.03055954921344	5.62451773174017	5.10981959578366	4.54368872654315	4.34027953782195
CXCL16	na	89.1539644955594	82.3946231727509	84.823434969454	88.9900950157571	90.2118017090493	100.730966211631	98.7372530578771	94.8966496359823	111.142577284921	106.754948999088
RNASEK-C17ORF49	na	81.5731136615702	80.1709046496227	74.2103786361221	82.2803722118978	85.5935836606034	72.4240874783586	67.8409296273592	64.8908668968316	76.5710326264402	70.8779594249823
TNFSF13	na	1.42140953137296	1.2093907757364	1.09371191221359	1.8403811119157	1.21326067374426	0.399250757874083	0.539337316742208	0.307357569671198	0.276572357267844	0.199095391643209
SENP3	na	86.7059814137504	82.9407996521158	81.9068698702177	90.8304761276728	83.1279248720263	81.6867050610374	84.0980973177315	85.9448604193087	102.173730842092	91.46442292089
FGF11	na	18.0045207307241	19.0771641721	18.188024021626	20.2441922310727	18.9425214868459	24.8733222155554	24.6168960998765	23.3975949912199	21.8492162241597	22.1394075507248
EIF4A1	na	723.221066282179	725.712490653179	709.616491783617	682.551344881735	670.189541199896	832.118429561164	850.689044878675	854.915080040437	993.882521010374	982.296843289263
RPL26	na	347.613597616875	365.977253780103	262.936445265867	317.274035439634	274.549149236	401.885812876052	443.219702079936	472.831201242929	467.644345803172	402.969072685854
POLR3K	na	11.845079428108	11.7037817006748	10.9371191221359	11.2723343104837	10.4496967706361	12.0573728877973	12.0965655326467	12.0253649133856	13.4730248326193	13.4588484750809
SNRNP25	na	12.9111365766377	9.55808838888446	9.43832872391728	12.1925248664415	11.5846825622033	10.1010441742143	10.0162644537839	10.2196391915673	10.5097495761781	10.7909702270619
WDR90	na	50.1441695789904	51.0284882149423	55.3337211882876	55.4414809964605	48.1781899799738	67.47337808072	70.1138511764871	63.20040026364	64.2042972228924	62.3566766626529
JMJD8	na	74.4265824066118	69.0132994283127	65.4606833384134	68.9759504236739	74.7916499201706	78.2132234675328	78.7817723384154	79.1061544941245	89.4514024077713	83.6598835684763
CCDC78	na	2.84281906274591	2.49680676281063	2.51148661323121	2.72223039470864	2.03514693660328	1.87647856200819	2.38849383128692	2.15150298769838	2.4891512154106	2.98643087464813
SPSB3	na	33.7584763701077	30.6248954500992	31.7986611513951	28.2191770493741	29.3530808163935	23.5557947145709	26.0422875798381	27.2395646121099	31.1736556977613	27.9928120650351
TEDC2	na	12.6347513899818	11.8988447290194	11.6257525483445	12.0391597737819	12.2891565017967	9.82156864370244	12.0965655326467	11.9485255209678	13.9076385368973	13.4588484750809
CCNF	na	46.5116785543706	45.8398116609765	47.1916436195864	57.2051795620464	52.6398582640656	51.1839471594574	51.5452378429339	50.0608641601963	57.6455813219692	59.2507885530189
TBC1D24	na	25.3484699761511	25.2411558677888	29.0036195979604	24.0016370012339	24.539175562505	23.7953451692953	24.3472274415054	23.0518177253398	24.6149397968381	26.7982397151759
AMDHD2	na	20.7683725972826	19.4282776231202	20.1729086030507	17.138549104715	17.3378864022164	19.7229874389797	19.6858120610906	21.822387446655	21.9677472344173	22.895970038969
BICDL2	na	10.6210878872035	10.8064917702898	10.8155955763344	10.7355564861749	10.7236588582558	7.30628886909572	7.5121983403379	7.64551954557105	4.54368872654315	4.93756571275157
PAQR4	na	78.0985570293252	77.0889088017783	81.0156972010067	70.7013077160948	66.5336498504919	67.3935279291452	65.2983394198602	65.4287426437562	71.6717508691242	70.0417587800808
FLYWCH2	na	12.358366203326	11.2746430383168	10.1269621501258	11.2339930373188	12.1326067374426	8.06486530905647	7.12695739980775	7.18448319106425	9.00835677958121	7.76472027408514
ZG16B	na	0.750188363780172	1.2093907757364	0.769649123409563	1.26526201444204	1.01757346830164	0.119775227362225	0	0.0768393924177995	0.158041347010197	0.159276313314567
ZNF75A	na	5.09338415408643	5.85189085033742	5.67109880407047	3.98749240915068	3.99201899102951	5.3100350797253	6.31795142469444	5.41717716545486	4.14858535901766	4.26064138116466
ADCY9	na	20.8078561953763	21.886071780262	23.1299815508874	21.9695495234937	19.6469954264394	34.8545911624074	36.4437929741521	34.9235038538899	37.3767785679115	37.1512000806227
SHANK2	na	7.73878522636388	7.68548331677648	8.5471560547062	6.32631007221022	4.9313175771541	28.5863542637843	27.0053899311634	25.3954191940827	26.6694773079707	23.7321706838705
CLPB	na	64.7531008736569	61.6789295625565	64.2454478803983	58.623806669148	55.6925786689706	65.9562252007985	64.2967129744818	60.2420836555548	61.7941666809869	62.9539628375826
NEU3	na	22.6635853057799	22.7443491049781	22.7654109134829	23.963295728069	23.9129765050886	27.0292763080754	24.4242756296114	24.0891495229801	21.9282368976648	21.9403121590816
CYB561A3	na	20.0181842335025	21.2228574838904	21.9957617900733	24.4617322792129	26.4960476169312	16.6487566033493	16.8350291011675	14.2921269897107	16.1202173950401	15.3701642348557
PPP1R32	na	2.09263069896574	2.37976894580389	1.78234533842215	1.38028583393678	2.19169670095738	0.918276743110391	0.847530069166327	0.768393924177995	0.94824808206118	0.756562488244193
ASRGL1	na	9.75244872914223	9.01191190951963	9.07375808651275	13.3811043345537	11.8977820909115	9.22269250689132	9.20725847867056	7.60709984936215	7.23039162571649	7.16743409915551
GNG3	na	1.7372783161225	1.67754204376339	1.37726685241711	1.53365092659642	1.56549764354099	0.638801212598533	0.693433692954268	0.729974227969095	0.829717071803532	0.477828939943701
UBXN1	na	56.0667092930444	49.0388453258276	47.9207848943954	49.1151709242503	50.9178108561706	43.6780329114247	42.6846962107405	49.9840247677785	50.1781276757374	47.0263315061259
LBHD1	na	24.9141503971204	26.1774584038427	23.6160757340934	30.404629619774	30.4880666079607	23.076693805122	25.5799984512019	26.6248494727675	25.2075948481264	24.1701805454855
TTC9C	na	14.9642836775097	14.2786136748233	14.5423176475807	16.4867474609115	15.4201517888787	14.5327275866166	12.7899992256009	15.1757800025154	17.1079758138538	14.6932399032688
TAF6L	na	17.9255535345367	15.5660296618976	17.2968513524149	16.8701601925606	15.889801081941	17.7666587253967	15.2555412449939	17.0199254205426	18.0957342326675	18.117680639532
NXF1	na	73.8738120333001	65.8922909747994	69.6329917442652	76.0307446860174	75.1830243310558	81.9661805915492	83.7128563772013	78.7603772282444	84.394079303445	80.6734526938281
STX5	na	34.1927959491384	34.8772694680111	34.7962419478324	45.4344087004189	42.1901614934296	24.7136219124057	24.4242756296114	24.3580873964424	31.9243520960597	27.1566114201337
SLC25A45	na	24.716732406652	23.1344751616673	25.2363896781136	21.7011606113393	23.6390144174689	14.8122031171285	12.5973787553359	12.3327224830568	10.7863219334459	9.95476958216043
RPL29	na	971.059611516292	1026.92881902288	833.408477106756	931.002794990355	878.792102201732	1091.19224634566	1122.93881755133	1082.66703916679	1296.17610750413	1076.54860169316
SYVN1	na	183.717181929955	178.833784386312	178.072502447813	204.013914510488	208.446011237482	197.788825450821	185.185320112843	190.600112892352	232.79490414602	216.137957167867
ZFPL1	na	23.6506752581223	20.8717440328701	19.6868144198446	19.247319128785	21.3690428343345	23.7554200935079	22.0743058923775	21.4766101807749	27.4201737062691	21.7412167674384
RPS6KA4	na	79.9937697378225	73.2656734462246	73.6027609071146	75.0722128568946	72.208578808328	94.0235534793465	88.9521331684114	87.3279694828291	103.042958250648	102.693403009567
LRP5	na	128.756013383534	131.277418075903	131.123905919829	130.47535258019	115.885963063121	126.682265473447	122.814811841011	123.019867260897	142.90888803397	127.182136181682
TPCN2	na	12.8321693804503	12.1329203630329	13.8131763727716	12.2308661396064	10.5671090939017	18.1659094832708	17.6440350762808	16.9815057243337	19.9132097232848	17.8787661695601
CMPK1	na	28.4281906274591	30.1567441820722	28.9226039007594	28.5259072346934	29.9010049916328	36.6112944970534	38.0618049243787	38.3812765126908	34.9271376892534	40.7349171302005
COA7	na	32.3370668387348	34.7992442566732	35.7279224656439	35.082264945893	32.7971756321837	40.7235773031565	41.2593047307789	43.3374173236389	39.8659297833221	46.3892262528676
ZYG11B	na	36.1274922557293	38.6614922178959	39.6571837798928	39.8749240915068	38.8243415598164	33.4172884340607	33.8241545785471	33.0025190434449	31.0946350242562	28.0326311433638
CZIB	na	27.8754202541474	26.0994331925049	25.6414681641186	22.3913035283077	24.6565878857705	20.6811892578775	21.3808721994233	20.2471799020902	18.3327962531828	19.8299010076636
MAGOH	na	18.7547090945043	16.6193700149583	15.6765374083948	16.3333823682518	15.9680759641181	16.3692810728374	20.4177698480979	17.5962208636761	16.2387484052977	18.8742431277762
ACOT11	na	7.26498204923956	10.0652522625804	9.07375808651275	10.0837548423714	8.2580000696787	11.6980472057106	10.8252704288972	12.4095618754746	11.6160390052494	11.666989950292
PARS2	na	8.88380957108098	8.19264719047239	8.70918744910822	8.35839754995047	9.54953562560001	6.58763750492237	6.70319236522459	7.60709984936215	6.9933296052012	6.33123345425403
USP24	na	61.5154458299741	65.6582153407859	70.2811173218733	60.770917966383	60.5847588050361	75.0591424803276	76.7014712595526	75.0336666959812	64.6389109271704	72.1123508531702
PLPP3	na	3.94835980936932	4.13533620090511	4.77992613485939	4.86934169194362	4.46166828409181	5.50966045866234	5.39337316742208	4.76404232990357	5.17585411458394	4.97738479108022
NOL9	na	39.4835980936932	41.9775636997538	46.0169160101718	36.7692809651491	38.5503794721968	51.7428982204811	52.5853883823653	50.6371596033298	50.4547000330053	51.8046209055629
KLHL21	na	74.1107136218622	75.4113667580149	78.8282733765795	79.0213639928804	74.2437257449312	61.804017318908	61.9852673313009	63.7382760105646	75.1486605033485	73.3865613596867
ZSWIM5	na	16.5436276012575	16.1122061412624	19.7678301170456	20.0908271384131	18.3945973116066	13.8939263740181	13.7916256709793	14.2152875972929	12.1296733830326	11.4678945586488
GMEB1	na	20.728888999189	17.7117229736879	18.593102507631	18.1354222070026	18.7076968403148	25.6718237313035	24.4627997236644	25.3569994978738	26.9460496652385	27.4751640467628
SLC45A1	na	15.6355048451025	17.3606095226677	16.6892336234074	13.3811043345537	14.4417157616656	6.46786227756014	6.62614417711856	6.76186653276635	5.88704017612982	5.41539465269527
SELENON	na	142.496305520139	136.856220686558	136.470941935096	142.782901266126	142.577697885495	96.6985335571029	84.1751455058375	85.9448604193087	79.7713699033967	77.8861172108232
AK4	na	23.9270604447781	23.8367020637078	25.2363896781136	21.8545257039989	20.8602561001836	32.6587119941	31.8979498758963	28.6226736756303	34.3344826379652	36.7530092973363
JAK1	na	135.310290667087	139.509077872044	132.865743409651	116.097375143349	108.802086226098	142.772071015772	142.076858867519	154.946634810493	155.907788825559	160.510704742755
RAVER2	na	42.7607367354698	46.5030259573481	46.3409787989758	46.8146945343556	45.8690809557509	44.9556353366217	46.9993947446781	47.4099051217823	44.5281495201229	51.565706435591
LZIC	na	17.3332995631313	19.3502524117824	20.1324007544502	20.3975573237323	22.6605783902558	16.6487566033493	17.3743664179097	17.0967648129604	15.0534383027212	14.5339635899542
FBLIM1	na	33.8374435662951	37.3350636251528	34.3506556132268	34.5071458484194	35.5759339494689	21.4397656978383	16.9891254773796	20.1703405096724	18.8464306309659	17.1620227596446
AKR7A3	na	11.3712762509837	10.0262396569115	9.7218836641208	10.2371199350311	10.4496967706361	16.2095807696878	16.6038845368494	16.6357284584536	18.3327962531828	18.4760523444898
DRAXIN	na	16.5831111993512	20.1695171308297	17.1753278066134	23.541541723255	24.3043509159738	2.79475530511858	2.96635524208215	1.15259088626699	1.22482043932902	0.716743409915551
DHRS3	na	3.15868784749546	2.80890760816196	3.11910434223876	2.18545257039989	2.77875831728525	4.23205803346528	3.77536121719546	4.18774688677007	4.38564737953296	3.18552626629134
SDC3	na	92.9443899125539	91.2894972652638	96.3681718205974	96.1982543707603	93.0296974674231	60.6861151968606	55.0894544958113	55.554880718069	51.6004997988292	50.2914959290745
PEF1	na	38.4965081413509	38.8565552462405	38.4419483218777	36.0407967750158	38.7069292365509	42.8795313956765	42.6076480226345	42.7611218805054	49.862044981717	47.0263315061259
SYNC	na	1.1845079428108	1.05334035306074	1.37726685241711	1.34194456077186	0.861023703947542	0.439175833661491	0.385240940530149	0.422616658297897	0.237062020515295	0.358371704957776
RBBP4	na	199.589588363619	204.504078916459	207.481200531778	235.41541723255	227.584219929771	178.584863997077	185.416464677161	174.041223826316	182.89334882755	191.689043074081
KIAA1522	na	91.7598819697431	92.3818502239935	95.0719206653813	105.285136110844	100.818048244039	110.472684703759	106.711740526851	103.617920675403	110.19432920286	104.843633239314
TMCO4	na	24.8746667990267	22.1591600199444	24.5882641005055	21.6628193381744	22.0343793328394	29.0255300974458	27.1594863073755	29.8521039543151	32.1219037798225	30.3023186080964
CAMK2N1	na	35.4957546862302	40.963235952362	37.8748384414706	33.5486140192966	33.3059623663345	28.6662044153592	32.7840040391157	31.42731149888	33.3072138823989	32.5720060728289
ALPL	na	0.0789671961873865	0.156050422675665	0.0405078486005033	0.115023819494731	0.117412323265574	1.31752750098447	1.19424691564346	1.26784997489369	0.829717071803532	0.716743409915551
TTLL10	na	2.56643387609006	1.48247901541881	1.98488458142466	1.49530965343151	1.21326067374426	1.51715287992152	1.42539147996155	1.95940450665389	0.750696398298434	0.557467096600984
SCNN1D	na	1.1450243447171	1.17037817006748	1.2557433066156	0.92019055595785	1.33067299700984	1.23767734940966	1.07867463348442	1.22943027868479	0.711186061545885	1.19457234985925
FAAP20	na	49.038628832367	49.1948957485033	45.6523453727673	48.8851232852608	43.0511851973771	40.9232026820935	36.4823170682051	39.6107067913756	44.4096185098652	37.9475816471956
MEGF6	na	35.5747218824176	37.686177076173	36.4975715890535	37.0376698773035	31.779602163882	31.2613343415407	36.7519857265762	34.885084157681	27.4596840430217	31.2977955663124
NFIA	na	23.8480932485907	23.0954625559984	24.9933425865106	21.816184430834	22.3866163026361	15.650629708664	16.4883122546904	15.1757800025154	18.6093686104506	19.3918911460485
OMA1	na	6.51479368545939	6.7491807807225	5.46855956106795	6.82474662335406	6.22285313307542	4.75108401870159	4.27617443988465	4.80246202611247	2.96327525644119	2.98643087464813
MYSM1	na	51.0917759332391	55.358887444192	58.4528255305263	48.3100041877871	48.491289508682	66.9144270196963	64.759002103118	64.0840532764447	49.7435139714594	55.5874333467838
TM2D1	na	10.2262519062666	10.1042648682493	9.07375808651275	10.69721521301	9.31471097906886	10.8196955383876	9.43840304298864	9.45124526738933	10.3912185659204	8.72037815397254
USP1	na	78.9277125892928	82.2775853557442	77.2484672811599	81.0917927437856	83.9106736937968	86.0784633976523	87.1029766538666	94.7813905473556	99.1314349121458	106.954044390732
FUBP1	na	83.8631623510045	80.2879424666295	85.4310526984615	89.1434601084167	92.2469486456526	120.77335425691	125.550022518775	125.248209641013	107.981750344717	122.961313878846
DNAJB4	na	3.31662223987023	3.27705887618896	5.06348107506292	4.90768296510853	3.91374410885246	2.67498007775636	2.34996973723391	2.68937873462298	1.65943414360706	2.78733548300492
TYW3	na	25.9012403494628	24.0707776977213	21.8742382442718	27.2223039470864	26.6525973812853	28.2270285816977	32.4372871926385	29.1605494225549	27.3016426960115	32.5720060728289
SNX7	na	16.859496386007	16.9704834659785	15.0284118307867	17.6753269290237	17.4944361665705	7.46598917224535	7.78186699870901	7.87603772282444	6.40067455391296	7.20725317748415
FAM102B	na	8.48897359014405	10.1042648682493	11.0991505165379	11.1956517641538	11.193308151318	11.5782719783484	12.2121378148057	9.25914678634483	8.53423273855062	10.1538649738036
AKNAD1	na	0.829155559967558	0.936302536053988	0.97218836641208	1.4569683802666	0.782748821770493	1.11790212204743	0.847530069166327	0.729974227969095	1.06677909231883	0.876019723230118
C1ORF52	na	12.871652978544	12.5230464197221	14.0967313129752	13.1893979687292	12.3674313839738	14.6125777381914	16.5268363487434	15.8673345342756	12.09016304628	14.1755918849965
WDR63	na	0.908122756154945	1.05334035306074	1.37726685241711	0.766825463298209	0.861023703947542	0.359325682086675	0.500813222689193	0.345777265880098	0.276572357267844	0
ATXN7L2	na	14.7668656870413	15.4099792392219	13.6106371297691	13.9178821588625	13.502417175541	18.48531008957	19.6472879670376	19.0561693196143	21.296071509624	20.3475490259359
GBP4	na	1.06605714852972	1.2093907757364	1.05320406361309	1.30360328760695	1.05671090939017	0	0	0	0	0
ZNF326	na	26.6909123113366	26.3335088265184	25.1553739809126	26.110407025304	30.214104520341	22.7972182746101	23.230028713968	23.0902374215487	17.6216101916369	20.4271871825932
GFI1	na	2.17159789515313	1.71655464943231	2.22793167302768	2.33881766305954	2.3873839064	1.79662841043337	1.92620470265074	1.88256511423609	2.1730685213902	1.79185852478888
AGL	na	44.4585314534986	46.3859881403413	46.4219944961768	52.4508616895975	48.3738771854165	47.6306154143781	48.2706898484276	46.756770286231	41.011729549146	44.4779104930928
EXTL2	na	20.2945694201583	22.1201474142755	20.8615420292592	23.6182242695848	20.8211186590951	19.3237366811056	18.8382819919243	16.0594330153201	14.7373556087008	15.5692596264989
SLC30A7	na	17.0963979745692	17.7117229736879	21.1045891208622	18.2121047533325	17.1813366378623	16.6886816791367	15.9104508438951	14.4458057745463	15.9226657112773	17.4009372296164
ZNF281	na	15.1617016679782	17.672710368019	14.9068882849852	16.3717236414168	16.3985878160918	13.4148254645692	12.982619695866	12.3327224830568	13.0779214650938	13.2597530834377
ARPC5	na	43.8662774820932	45.5667234212941	39.4141366882897	46.3545992563767	48.1781899799738	41.8814045009913	39.1404795578631	39.7259658800023	38.7596403542507	43.7213480048486
ZNF496	na	77.2694014693577	71.8612196421436	75.0610434567327	71.928228457372	65.9074507930755	74.3404911161542	76.2391821309164	77.4925272533507	78.6255701375728	73.1078278113862
IGSF8	na	22.7030689038736	21.2228574838904	18.269039718827	19.4773667677745	18.0423603418099	17.0080822854359	16.1415954082132	15.7904951418578	20.9009681420985	17.3212990729591
PEA15	na	58.9095283557903	55.2418496271853	50.3107479618251	57.2818621083762	59.0975360436722	55.2962299655605	54.9738822136522	55.0938443635622	63.7301731818618	66.6969562004749
PEX19	na	45.9194245829652	42.9918914471456	43.5864450941416	44.0541228664821	47.3954411582033	34.2157899498089	33.8241545785471	34.0014311448763	35.4802824037891	34.7222363025756
NCSTN	na	62.936855361347	60.937690054847	59.5060295941394	60.2724814152392	60.6238962461247	71.3061853563112	68.6884596965255	64.4682502385337	68.5504342656728	63.7503444041554
OLFML2B	na	4.61958097696211	4.95460091995235	5.91414589567349	5.98123861372603	5.51837919348197	2.8746054566934	2.69668658371104	2.95831660808528	1.77796515386471	2.11041115141801
KLHDC9	na	4.30371219221256	5.3057143709726	5.54957525826896	6.36465134537513	6.88818963158034	1.39737765255929	1.92620470265074	1.49836815214709	1.30384111283412	1.35384866317382
C1ORF74	na	3.75094181890086	4.56447486326319	3.72672207124631	4.21754004814015	4.38339340191476	4.47160848818973	3.92945759340752	3.57303174742767	4.14858535901766	3.70317428456368
FLVCR1	na	22.2292657267493	23.0174373446605	23.5755678854929	25.6503117473251	22.6605783902558	25.1927228218546	25.4644261690428	24.511766181278	22.7974643062209	27.4353449684341
ATF3	na	10.1078011119855	9.32401275487096	10.0459464529248	7.55323081348735	8.64937448056395	8.62381637008019	7.58924652844393	8.52917255837574	11.220935637724	10.0344077388177
RBM15	na	11.0554074662341	9.63611360022229	11.0991505165379	11.0806279446591	9.27557353798034	8.90329190059205	8.93758982029945	8.95178921667364	10.5492599129306	10.9104274620478
DENND2D	na	17.4122667593187	19.8574162854783	20.6590027862567	17.6369856558588	16.7116873448	16.9681572096485	17.2973182298037	15.4062981797688	12.880369781331	14.6136017466115
IER5	na	38.101672160414	40.5731098956728	41.6015605127169	41.6386226570927	42.4249861399607	45.075410563984	41.0666842605139	39.4186083103311	46.2666043372351	46.349407174539
SNED1	na	118.529761477267	123.982060815816	122.050147833317	127.944828551306	126.609621921377	64.8782481545385	56.1681291292957	60.7031200100616	54.6032853920229	54.4724991535819
BPNT1	na	15.0037672756034	15.9951683242556	15.7575531055958	20.2441922310727	17.7292608131017	12.4566236456714	12.90557150776	13.3316345844882	10.9838736172087	12.224457046893
C1ORF115	na	15.9118900317584	16.4633195922826	15.3119667709903	17.8670332948483	19.6078579853508	16.32935599705	16.8735531952205	17.2120239015871	15.8436450377722	17.560213542931
BROX	na	24.0849948371529	29.5715550970385	28.5175254147543	27.6440579519004	27.6310334084984	23.7154950177205	24.6554201939295	24.2428283078157	19.4785960190067	20.9448352008655
NBPF20	na	34.6665991262627	35.2673955247002	37.5507756526666	33.6252965656264	34.4800855989902	36.9306951033527	40.0650578151355	41.4548522094028	32.3984761370903	33.4082067177304
ACP6	na	28.6650922160213	26.9186979115522	23.899630674297	22.1229146161533	22.3866163026361	29.824031613194	29.1242151040792	27.8158600552434	26.3929049507028	26.2407726185749
KIF26B	na	7.38343284352064	7.80252113378323	8.95223454071124	7.97498481830137	6.30112801525247	15.3711541781522	13.1367160720781	15.8673345342756	14.7768659454534	13.4190293967523
TFB2M	na	19.0310942811601	20.5206305818499	18.8766574478346	19.5157080409394	19.020796369023	19.7629125147671	18.9538542740833	18.9793299271965	20.940478478851	21.7412167674384
CNST	na	10.6605714852972	12.9521850820802	13.3675900381661	12.1925248664415	13.2284550879213	11.6181970541358	12.0580414385937	11.0264528119542	10.1936668821577	12.9013813784799
PPP1R21	na	13.5033905480431	14.3176262804922	13.8131763727716	14.9147552611502	14.9113650547279	11.9775227362225	12.6744269434419	13.024277014817	12.445756077053	11.5077136369775
KLHDC8A	na	1.89521270849728	1.87260507210798	1.98488458142466	2.68388912154373	2.34824646531148	25.9512992618154	29.7020765148745	26.7785282576031	40.221522814095	37.3901145505946
B3GALNT2	na	40.9839748212536	40.9242233466931	46.7055494363803	36.0024555018509	39.6462278226755	56.0548064055212	56.6304182579319	59.0510730730789	55.3144714535688	59.3304267096762
MAPKAPK2	na	64.9110352660317	66.2824170314886	68.6202955292526	61.2693545175269	63.559204327764	64.9580983061133	67.9565019095183	65.4671623399651	65.7452003562418	60.4851799812068
CAPN2	na	144.786354209573	151.095821755712	141.898993647563	143.58806800259	136.198294988066	114.026016448838	120.464842103778	116.680617386428	120.150934064502	116.590261346263
MRPL55	na	21.0447577839385	19.2332145947757	20.8615420292592	18.1737634801675	19.3338958977312	26.3106249439021	28.3537332230189	26.1638131182607	34.8481170157484	30.6208712347255
OBSCN-AS1	na	1.93469630659097	2.76989500249305	2.18742382442718	2.03208747774025	1.29153555592131	2.03617886515782	2.54259020749898	2.15150298769838	1.14579976582393	1.35384866317382
WDR26	na	59.6992003176642	56.9974168822865	56.9135272837072	57.5885922936955	58.4713369862558	64.3991472450896	66.8007790879278	62.7393639091333	65.547648672479	72.2716271664847
REL	na	16.9779471802881	15.7610926902421	18.1475161730255	16.1416760024273	17.1421991967738	25.7117488070909	21.9972577042715	23.2823359025932	19.715658039522	21.9004930807529
PUS10	na	4.18526139793148	5.50077739931718	4.98246537786191	5.44446078941728	6.22285313307542	3.43355651771711	2.61963839560501	3.38093326638318	2.4891512154106	3.26516442294862
PEX13	na	13.7402921366052	14.2786136748233	13.9346999185731	14.6080250758309	14.6765404081967	13.5745257677188	13.6375292947673	12.7937588375636	14.4212729146804	14.1755918849965
KIAA1841	na	5.2513185464612	5.3057143709726	5.50906740966845	5.02270678460327	4.53994316626886	6.02868644389865	4.16060215772561	4.87930141853027	4.78075074705845	5.65430912266712
DISC1	na	2.48746667990267	2.22371852312822	2.71402585623372	2.99061930686301	3.44409481579017	1.51715287992152	1.23277100969648	1.26784997489369	0.869227408556081	1.03529603654468
MEMO1	na	25.6248551628069	27.5038869965859	24.5882641005055	25.1902164693462	22.6605783902558	32.6986370698874	33.670058202335	29.2373888149727	36.0334271183248	34.8815126158902
DPY30	na	38.5754753375383	38.5444544008892	34.5937027048298	41.0251622864542	37.1022941519214	44.1172087450862	44.071563596649	38.4581159051086	45.831990632957	43.68152892652
TYW5	na	9.12071115964314	10.7284665589519	10.5725484847314	10.8122390325047	9.04074889144919	9.78164356791503	11.2490354634803	11.2953906854165	9.12688778983885	10.2733222087896
MAIP1	na	9.51554714058007	10.3773531079317	9.11426593511325	11.3490168568135	9.70608538995411	10.460369856301	10.47855358242	11.5259088626699	12.2482043932902	10.7113320704046
SLC66A3	na	15.5170540508214	16.3852943809448	15.4334903167918	16.9851840120553	16.2029006106492	12.4566236456714	13.7916256709793	13.024277014817	11.7345700155071	13.4190293967523
ARL5A	na	38.3780573470698	43.3039922924969	42.573748879129	36.9609873309737	40.6638012909771	42.1608800315032	43.4551780918008	38.304437120273	38.6806196807456	45.0751966680224
LRATD1	na	1.06605714852972	0.819264719047239	0.769649123409563	0.843508009628029	1.25239811483279	0.199625378937041	0.231144564318089	0.268937873462298	0.395103367525491	0.119457234985925
CLHC1	na	0.868639158061251	1.71655464943231	0.72914127480906	1.34194456077186	1.21326067374426	1.27760242519707	1.5409637621206	1.30626967110259	0.750696398298434	1.07511511487333
PRORSD1P	na	0.789671961873865	1.13136556439857	0.526602031806543	0.88184928279294	0.821886262859017	0.798501515748166	1.46391557401457	1.72888632940049	0.869227408556081	0.876019723230118
DUSP19	na	0.868639158061251	1.28741598707423	1.49879039821862	1.41862710710169	1.87859717224918	0.479100909448899	0.346716846477134	0.307357569671198	0.355593030772942	0.278733548300492
CFAP36	na	32.6529356234843	30.8589710841127	29.5707294783674	31.7465741805458	30.7620286955804	31.9001355541392	31.088943900783	37.6897219809306	31.0156143507511	35.9168086524348
NUP35	na	14.1351281175422	16.0341809299245	13.6916528269701	15.7966045439431	16.0072134052066	18.48531008957	20.2636734718858	18.6335526613164	20.2292924173052	21.1837496708374
CCDC138	na	9.16019475773683	10.0652522625804	8.4661403575052	12.4609137785959	10.371421888459	11.3786465994114	13.1367160720781	12.6784997489369	11.9716320360224	13.896858336696
FBXO41	na	25.4274371723385	23.6806516410321	26.5326408333297	23.5032004500901	22.3474788615476	32.7784872214622	32.6684317569566	32.579902385147	30.581000646473	28.4706410049788
WDCP	na	10.7395386814846	11.2746430383168	11.2611819109399	12.0391597737819	11.6629574443803	10.5402200078758	8.86054163219342	9.48966496359823	8.53423273855062	8.52128276232933
SMC6	na	23.3348064733727	25.8263449528225	22.9679501564854	28.4108834151986	27.7093082906754	25.3524231250043	24.0775587831343	28.8916115490926	21.0194991523561	26.3602298535608
VSNL1	na	76.203344320828	73.1876482348867	69.7545152900667	85.7694280699046	83.4410244007345	84.4814603661559	87.0259284657606	81.1808180894051	78.348997780305	79.7576138922694
CCDC74A	na	30.9551409054555	29.4935298857006	29.7732687213699	33.8936854777808	32.2883888980328	22.8770684261849	23.1144564318089	20.9003147376415	19.9527200600373	19.4317102243772
H3-3A	na	192.561507902942	199.900591447526	200.068264237886	261.18075279937	253.571480812551	195.912346888812	211.112035410522	204.123845957884	222.206133896336	216.814881499454
COQ8A	na	47.7356700952751	43.9672065888685	47.0701200737849	46.661329441696	46.4561425720787	52.5813248120167	49.233792199753	47.525164210409	55.5515334740841	50.7693248690182
SLC16A14	na	5.2513185464612	5.38373958231043	4.9014496806609	4.52427023345943	3.75719434449837	5.46973538287494	5.27780088526304	4.76404232990357	5.25487478808904	4.93756571275157
SGCB	na	33.600541977733	37.4521014421595	36.295032346051	43.248956130019	41.8379245236328	26.5102503228391	30.2028897375637	30.5052387898664	26.2348636036926	29.7448515114954
SPATA18	na	11.3712762509837	10.0262396569115	12.6789566119575	8.62678646210485	8.92333656818362	6.94696318700904	7.04990921170172	7.49184076073545	4.70173007355335	5.73394727932441
SGPP2	na	22.6635853057799	24.1097903033902	24.4262327061035	16.1033347292624	18.5511470759607	41.2426032883928	39.2560518400222	40.1485825383002	46.9777903987809	41.3322033051301
SMARCAD1	na	48.8806944399922	54.1104840627867	52.8222345750563	52.220814050608	50.4090241220197	51.6630480689063	50.1198463629724	48.9851126663471	42.6316533560005	48.8181900309148
PDLIM5	na	132.822823987184	132.408783640301	138.496334365121	173.1875308859	168.095309475213	84.4016102145811	85.48496470364	87.5200679638736	91.7825122761717	91.7829755475192
RPRD2	na	121.727932922856	119.183510318539	124.76417368955	114.487041670423	112.676692893862	131.71282502266	121.582040831315	130.93432467993	132.83375216207	126.983040790038
ANKRD23	na	13.3059725575746	13.8494750124652	13.5296214325681	14.2246123441818	12.6022560305049	11.6581221299232	11.8654209683286	12.0637846095945	14.9744176292161	14.6932399032688
MSX1	na	50.8153907465832	54.6176479364826	48.609418320604	67.4806407702424	58.3147872219017	35.8926431328801	32.1676185342674	30.6973372709109	23.7062020515295	24.0507233104996
PACRGL	na	12.2004318109512	12.4060086027153	10.8561034249349	11.6940883152977	9.51039818451149	10.7797704626002	10.285933112155	10.4501573688207	8.41570172829297	9.07874985893031
LYSMD1	na	4.85648256552427	4.79855049727669	4.8204339834599	6.01957988689094	5.51837919348197	3.95258250295342	3.35159618261229	4.03406810193447	4.820261083811	4.18100322450738
SCNM1	na	15.7934392374773	17.6336977623501	16.2436472888018	14.8380727148203	15.9289385230295	17.8465088769715	17.4514146060157	18.5951329651075	20.3873337643154	17.2416609163019
VPS72	na	44.6164658458734	39.3637191199364	38.8470268078827	40.7951146474647	43.0903226384656	34.9743663897697	34.8257810239255	37.2671053226327	37.2582475576538	35.2797033991766
ERCC3	na	61.396995035693	61.5228791398808	61.4504063269636	66.8671803996038	61.6414697144263	57.1727085275687	55.4361713422884	57.860062490603	59.1074637818135	56.7023675399858
RNF149	na	29.4942477759889	30.2737819990789	29.2466666895634	28.5642485078583	27.6701708495869	40.0847760905579	40.3732505675596	39.3417689179133	41.8809569577021	43.2036999865763
IWS1	na	35.2588530976681	35.0333198906867	34.9582733422344	31.5165265415564	34.7540476866099	37.0105452549275	36.28969659794	44.3363294250703	36.6260821696131	41.013650678501
BOLA3	na	10.1867683081729	10.0262396569115	9.23578948091476	10.4671675740205	9.27557353798034	10.2607444773639	11.0178908991623	11.487489166461	13.4730248326193	11.9855425769212
CDC42EP3	na	30.4023705321438	32.9656517902342	31.9201846971966	32.7434472828335	32.8754505143607	19.4035868326804	18.14484829897	18.2877753954363	17.9772032224099	17.0425655246587
S100A11	na	400.008332287206	395.548808877141	418.5270917404	353.506538580474	413.682752305705	453.66863617232	411.167655827828	369.597477529615	570.292200686294	546.596488217265
DHX57	na	32.4950012311095	36.2036980607542	35.2823361310384	37.229376243128	36.554369976682	34.5751156318956	34.8643051179785	34.3087887145475	32.3194554635852	35.677894182463
ARHGAP25	na	1.57934392374773	1.83359246643906	1.33675900381661	1.49530965343151	1.56549764354099	1.99625378937041	2.04177698480979	2.88147721566748	2.1730685213902	1.31402958484518
TGFA	na	7.89671961873865	8.11462197913456	8.79020314630922	11.0806279446591	10.371421888459	11.8976725846477	11.9809932504876	10.719095242283	13.0384111283412	12.9412004568086
CCNYL1	na	11.6871450357332	11.0795800099722	11.5447368511434	12.0775010469468	12.4065688250623	11.0193209173247	12.7899992256009	12.5632406603102	12.09016304628	12.781924143494
FZD5	na	13.5823577442305	14.3176262804922	15.4334903167918	12.844326510245	11.7412323265574	17.8465088769715	18.4915651454471	19.4787859779122	22.1652989181801	18.8742431277762
DCAF16	na	56.3430944797003	58.167795052354	59.8706002315439	54.8280206258219	56.4753274907411	66.1558505797355	66.2229176771326	64.8908668968316	61.2410219664512	65.1041930673292
GNPDA2	na	14.1746117156359	17.8677733963636	15.6765374083948	18.5955174849816	17.1030617556853	15.9301052391759	18.221896487076	16.4436299774091	17.5425895181318	19.3918911460485
PAQR3	na	35.2588530976681	37.5691392591663	40.0217544172973	38.1879080722508	34.4800855989902	31.1415591141785	32.8225281331687	29.4679069922261	32.0428831063174	32.1738152895425
NIPAL1	na	9.43657994439269	9.51907578321554	9.15477378371375	8.62678646210485	9.19729865580329	14.7722780413411	13.7916256709793	13.6389921541594	15.5670726805044	15.8081740964708
ANTXR2	na	59.97558550432	62.6542447042794	62.7466574821797	75.762355773863	74.4785503914624	4.87085924606381	4.35322262799068	5.57085595029046	3.75348199149217	4.02172691119281
HELQ	na	7.38343284352064	7.25634465441841	7.37242844529161	8.01332609146628	6.92732707266886	7.2264387175209	7.43515015223187	7.29974227969095	5.64997815561453	5.57467096600984
MRPS18C	na	13.9377101270737	14.1615758578166	12.1118467315505	14.4930012563361	14.7548152903738	12.2969233425218	13.021143789919	13.2163754958615	15.1719693129789	14.3746872766397
CGGBP1	na	54.5268489673904	57.8947068126716	58.0072391959208	66.4070851216249	61.4457825089837	50.1858202647722	47.9624970960035	43.5679355008923	38.0484542927048	41.2525651484728
ABRAXAS1	na	29.1783789912393	34.0580047489638	30.097331510174	29.7911692491354	29.313943375305	28.1871035059103	30.0873174554046	29.2373888149727	25.9978015831773	26.4000489318895
GPR155	na	3.59300742652609	3.55014711587137	4.45586334605537	4.10251622864542	3.56150713905574	3.43355651771711	3.04340343018818	2.30518177253398	3.04229592994628	2.07059207308937
PMVK	na	10.7790222795783	9.87018923423579	10.5320406361309	10.3904850276907	11.115033269141	8.26449068799351	8.24415612734518	7.68393924177995	8.06010869752003	8.16291105737155
PBXIP1	na	28.5071578236465	30.1177315764033	28.3554940203523	28.2958595957039	32.0144268104132	18.4453850137826	17.5669868881748	20.7850556490148	17.0289551403487	16.445279349729
CLDN1	na	0.710704765686478	0.585189085033742	0.48609418320604	0.345071458484194	0.313099528708197	1.59700303149633	1.69506013833265	1.15259088626699	2.09404784788511	2.3891446997185
PYGO2	na	58.0014055996354	55.0077739931718	59.4655217455389	60.2724814152392	57.2580763125115	53.3399012519775	51.891954689411	50.3298020336586	57.9616640159896	53.3177458820513
HIPK1	na	59.2253971405399	54.8127109648272	62.7871653307802	60.5408703273936	57.2972137536001	75.4583932382017	69.998278894328	66.9271107959033	68.9455376331983	72.3910844014707
DCST2	na	1.85572911040358	1.4434664097499	1.82285318702265	1.95540493141043	1.44808532027541	0.958201818897799	1.38686738590854	1.19101058247589	0.869227408556081	1.07511511487333
INAVA	na	73.7948448371127	72.7975221781976	77.4510065241624	83.46895168001	84.3803229868591	91.5082737047398	86.8333079954955	83.524419558148	118.333458573885	108.745902915521
LINC01116	na	0.157934392374773	0.195063028344581	0.162031394402013	0.0383412731649104	0.195687205442623	1.03805197047262	1.0401505394314	1.03733179764029	0.90873774530863	1.4334868198311
YY1AP1	na	65.1479368545939	62.810295126955	65.4606833384134	71.0080379014141	73.4609769231608	72.464012554146	75.2760797795911	74.9568273035634	76.2944602691724	78.8815941690393
KBTBD8	na	1.53986032565404	2.02865549478364	1.78234533842215	2.03208747774025	1.60463508462951	2.07610394094523	2.54259020749898	1.45994845593819	1.38286178633922	1.63258221147431
EOGT	na	20.0181842335025	21.1838448782215	19.9298615114476	18.0970809338377	17.9640854596328	19.4435119084678	17.9907519227579	17.7114799523028	15.2905003232365	15.0516116082266
NAXE	na	60.9231918585687	56.9584042766176	56.0223546144961	50.2270678460327	52.2876212942689	40.7235773031565	42.5305998345284	42.9532203615499	48.7952658893982	43.4426144565481
POGLUT1	na	17.8071027402557	19.8184036798094	19.9703693600481	20.7809700553815	18.7076968403148	18.8047106958693	18.7997578978713	17.1736042053782	14.9744176292161	16.9231082896727
SLC22A15	na	4.34319579030626	3.55014711587137	4.98246537786191	3.06730185319283	3.79633178558689	6.66748765649718	6.2023791425354	6.53134835551295	5.53144714535688	5.0570229477375
ATP1A1	na	275.71396548826	268.913890875839	269.012622555943	251.212021776493	263.982040142099	341.039997376042	338.203021691418	339.783793271509	379.338743161224	382.740980894904
EIF4E3	na	23.4927408657475	23.1344751616673	24.1831856145005	23.6565655427497	23.6781518585574	24.9531723671302	23.1529805258619	23.3207555988021	23.4691400310142	23.8516279188564
LRRC58	na	71.1099601667415	81.3022702140213	81.1777285954087	83.1622214946907	75.2221617721444	94.1433287067087	90.9168619651151	93.2061830027907	94.1531324813246	101.817383286337
TMEM183A	na	51.3681611198949	50.2872487072329	45.6928532213678	51.799060045794	53.5791568501902	58.0909852706791	58.7492434308477	56.2848549460381	69.6172133579916	62.3566766626529
TRIM46	na	1.50037672756034	1.09235295872965	0.891172669211073	0.805166736463119	1.25239811483279	0.0798501515748166	0.115572282159045	0.268937873462298	0.118531010257647	0.159276313314567
KRTCAP2	na	39.7204996822554	38.8565552462405	41.0344506323099	36.6925984188193	37.8459055326033	40.6038020757942	38.2159013005908	34.4624674993831	38.6806196807456	39.1421539970548
ARPC2	na	124.254883200853	110.171598409019	106.576149667924	127.829804731811	136.785356604394	125.2449627451	129.672100582448	124.902432375133	130.265580273155	133.632826870922
CCT3	na	228.13622978536	223.035066609194	208.007802563585	242.508552768058	231.771926126243	246.178017305159	245.167334553387	256.528311586823	270.448255071199	265.354337982068
TMEM79	na	6.35685929308461	7.7244959224454	7.04836565648758	6.70972280385933	6.65336498504919	5.34996015551271	5.27780088526304	5.41717716545486	5.80801950262472	5.33575649603799
SSR2	na	222.648009650336	211.29227230285	220.48421993254	224.066400375737	233.259148887607	179.143815058101	178.713272311936	174.886457142912	195.852739282386	183.844684643339
RNF25	na	22.8215196981547	23.1344751616673	20.1729086030507	24.1550020938936	23.2085025654951	18.4054599379952	18.9538542740833	21.2076723073126	22.1652989181801	20.785558887551
STK36	na	23.1768720809979	21.9250843859309	24.4262327061035	22.8130575331217	21.1733556288918	21.998716758862	26.7742453668453	22.3602631935796	15.7646243642671	16.2860030364145
ADORA1	na	7.73878522636388	6.98325641473599	6.88633426208557	6.40299261854004	7.63180101226231	6.70741273228459	5.89418639011128	4.84088172232137	6.79577792143845	5.77376635765305
NEK10	na	5.2513185464612	5.18867655396585	4.8204339834599	5.09938933093309	4.65735548953443	0.439175833661491	0.269668658371104	0.422616658297897	0.276572357267844	0.23891446997185
CIP2A	na	17.3332995631313	18.0628364247082	18.025992627224	21.0877002407007	22.3866163026361	14.9319783444907	14.9858725866228	14.4458057745463	14.5793142616906	16.1267267230999
CWC22	na	23.5322244638412	24.4999163600794	22.0362696386738	22.1612558893182	25.5958864718951	24.4740714576813	25.849667109573	29.2758085111816	24.6939604703432	30.2226804514391
AZI2	na	33.0082880063276	35.2283829190313	35.8494460114455	34.8138760337387	35.732483713823	34.6948908592578	36.5593652563111	35.7303174742767	33.9788896071923	36.5539139056931
TGFBR2	na	62.4630521842227	61.7179421682254	64.8530656094058	52.8726156944115	49.6262753002492	28.067328278548	26.9668658371104	26.2790722068874	25.0890638378687	24.9267430337297
ANKZF1	na	33.0082880063276	32.5365131278761	31.3935826653901	32.2450107316897	31.8578770460591	35.6530926781556	37.7921362660076	37.6128825885128	34.966648026006	36.7530092973363
HDAC11	na	10.0683175138918	7.91955895078998	8.02055402289966	9.5469770180627	8.64937448056395	8.54396621850537	7.58924652844393	8.75969073562914	7.34892263597414	8.83983538895846
GLB1L	na	3.82990901508825	3.82323535555378	3.15961219083926	4.29422259446997	4.46166828409181	1.51715287992152	1.34834329185552	1.69046663319159	0.869227408556081	1.35384866317382
STT3B	na	394.559595750277	426.290742144247	430.881985563554	368.497976387954	374.975823069155	497.226893856383	494.071506229916	493.500997803317	533.271015149156	569.850829961192
CHCHD4	na	11.7661122319206	12.8741598707423	10.5725484847314	10.3904850276907	11.6238200032918	13.694300995081	12.7899992256009	12.9474376223992	13.5915558428769	12.0253616552498
SGO2	na	18.9126434868791	21.0668070612147	17.70192983842	28.9476612395074	25.0870997377443	23.3960944114213	24.0390346890813	28.0463782324968	19.281044335244	24.2896377804715
SERPINI1	na	0.829155559967558	1.67754204376339	1.74183748982164	1.30360328760695	1.09584835047869	1.63692810728374	1.42539147996155	1.57520754456489	1.54090313334942	1.83167760311752
CLASP2	na	54.961168546421	52.6670176530368	55.6172761284911	55.4414809964605	52.1310715299148	68.1521043691059	69.5359897656919	68.963354694975	64.1647868861398	69.6037489184657
SUCLG1	na	37.7068361794771	34.3310929886462	35.6874146170434	39.3381462671981	40.8594884964197	47.6705404901655	47.5387320614204	49.1772111473917	49.2298795936762	45.5928446862948
NUAK2	na	1.61882752184142	1.2093907757364	1.62031394402013	1.53365092659642	1.44808532027541	1.11790212204743	1.19424691564346	1.30626967110259	0.90873774530863	0.995476958216043
PRKCI	na	48.2489568704932	52.6280050473679	52.8627424236568	50.8405282166712	49.7045501824263	63.2013949714673	66.1073453949735	67.2728880617834	65.547648672479	67.7322522370196
EIF5A2	na	6.23840849880353	7.13930683741166	7.2509048994901	7.32318317449789	7.16215171920001	9.42231788582836	9.01463800840548	8.37549377354014	8.45521206504552	9.39730248555945
RPL22L1	na	63.2132405480029	64.214748931036	48.4878947748025	66.8671803996038	63.7548915332066	85.3598120334789	92.8815907618189	81.987631709792	93.2839050727685	89.1549163778288
PPM1L	na	21.360626568688	23.719664246701	22.6438873676814	24.5000735523778	23.0128153600525	19.0043360748063	18.4915651454471	15.9825936229023	17.1079758138538	16.4850984280577
ICA1L	na	9.27864555201791	11.625756489337	10.4915327875304	8.85683410109431	11.2715830334951	9.42231788582836	8.35972840950423	8.56759225458464	6.40067455391296	7.52580580411329
SNHG16	na	84.6133507147846	82.3946231727509	94.9098892709793	78.4079036222418	77.0224840622165	106.919352958679	107.019933279275	104.578413080625	130.621173303927	137.415639312143
RYBP	na	39.5625652898806	38.7785300349027	37.6317913498676	40.6034082816401	41.0943131429509	35.5333174507934	36.212648409834	33.5403947903695	33.5442759029142	39.5403447803412
PPP4R2	na	53.6187262112354	58.7529841373877	54.483056367677	58.4321003033235	62.5807683005509	53.6193767824893	55.2050267779703	55.8622382877402	53.1809132689312	63.5512490125122
GTPBP8	na	13.1480381651999	14.9418279711949	13.8131763727716	11.9624772274521	13.6589669398951	14.373027283467	15.9104508438951	15.2141996987243	16.7523827830808	16.2063648797572
NEPRO	na	48.525342057149	49.7020596221992	45.2877747353627	42.6738370325453	41.5639624360132	50.2257453405596	50.6591836797146	50.7908383881654	47.9260384808421	50.6498676340323
SPICE1	na	11.6476614376395	13.030210293418	11.3421976081409	12.9593503297397	11.8977820909115	12.0174478120099	14.1768666115095	13.4468936731149	12.5642870873106	12.5828287518508
CCDC191	na	3.82990901508825	3.74521014421595	2.83554940203523	4.21754004814015	3.52236969796722	2.47535469881931	2.0803010788628	2.80463782324968	0.987758418813729	1.67240128980295
CDS1	na	23.1768720809979	27.5819122079237	27.2212742595382	25.0751926498514	25.9089860006033	30.3031325226429	29.2012632921853	27.7006009666167	31.7663107490495	33.8063975010168
WDFY3	na	55.3954881254516	57.1924799106311	59.0199354109334	55.8632350012745	52.2484838531804	57.2924837549309	56.0525568471366	56.0159170725758	50.7312723902731	48.8580091092434
COX18	na	13.1480381651999	12.6400842367288	12.5979409147565	12.1158423201117	13.1110427646558	14.0935517529551	13.2522883542371	12.0253649133856	11.5765286684969	11.8262662636066
PTPN13	na	55.6718733121075	56.3732151915839	58.8984118651318	52.0291076847834	53.0703701160394	74.1009406614298	74.5441219925838	80.066646899347	67.0885518058285	74.2227620045882
C4ORF36	na	2.3295322875279	2.26273112879714	2.4304709160302	1.95540493141043	2.34824646531148	1.9164036377956	1.30981919780251	1.69046663319159	1.10628942907138	1.71222036813159
THOC7	na	18.1624551230989	16.1512187469313	15.4334903167918	19.8607794994236	20.1166447195017	18.9644109990189	22.8833118674908	20.4776980793436	19.0834926514812	20.4271871825932
ATXN7	na	37.3120001985401	37.1400005968082	40.1027701144983	37.4594238821175	35.3411093029378	36.0922685118171	30.7807511483589	31.1583736254177	35.1246893730162	33.448025796059
PSMD6	na	43.1950563145004	41.3143494033822	39.0090582022847	43.2872974031839	45.282019339423	46.9119640502047	48.8485512592229	48.3703975270048	46.9777903987809	47.2652459760977
ADAMTS9	na	0.0789671961873865	0.156050422675665	0.24304709160302	0.153365092659642	0.156549764354099	1.15782719783484	0.770481881060298	1.11417119005809	0.711186061545885	0.597286174929626
PPM1K	na	4.42216298649364	4.87657570861452	4.9014496806609	6.01957988689094	5.83147872219017	9.02306712795427	8.47530069166327	7.87603772282444	6.63773657442826	6.76924331586909
GMPS	na	118.88511386011	116.99880440108	120.065263251892	114.832113128907	114.398740301758	137.10271025396	133.678606363962	142.268135061556	146.78090103572	149.122448340763
TIPARP	na	54.4083981731093	56.8023538539419	57.7236842557173	61.4227196101865	60.9761332159214	68.1920294448934	66.7622549938748	63.3540790484756	67.4441448366014	75.8155251377338
CCNL1	na	65.898125218374	61.444853928543	64.7720499122048	59.7740448640954	61.7197445966034	95.1813806771814	101.742132394012	95.8955617374137	77.8748737392744	86.9250479914249
HESX1	na	1.65831111993512	1.83359246643906	2.26843952162819	3.71910349699631	2.19169670095738	1.11790212204743	1.23277100969648	1.07575149384919	0.790206735050983	0.836200644901476
SLMAP	na	74.1107136218622	79.7027533815957	75.7496768829412	79.3664354513646	79.8012423795017	81.6068549094625	81.1317420756493	79.0293151017067	84.038486272672	90.5485841193313
RPL9	na	508.390809054394	509.465617430376	421.808227477041	456.376174481929	422.527813991712	549.568668213675	611.184752151081	606.915941011989	621.181514423578	546.277935590636
SMIM14	na	30.5208213264249	28.401176926971	31.0695198765861	31.1331138099073	35.1845595385836	14.6525028139788	14.5621075520396	14.9836815214709	13.235962812104	14.6932399032688
RPP14	na	26.2960763303997	25.592269318809	26.8567036221337	22.9280813526164	21.7212798041312	27.2688267627999	26.0808116738911	24.2044086116068	28.131359767815	26.2009535402463
ABHD6	na	9.98935031770439	9.83117662856687	8.38512466030419	9.04854046691886	9.23643609689181	8.58389129429278	9.39987894893563	8.37549377354014	9.36394981035415	10.2733222087896
RBM47	na	3.00075345512069	3.51113451020245	2.99758079643725	4.37090514079979	4.34425596082623	12.8957994793329	12.1736137207527	13.4468936731149	12.7223284343208	12.3439142818789
APBB2	na	53.8161442017039	56.5292656142595	59.2629825025364	52.0291076847834	55.8882658744132	80.9281286210766	80.9391216053843	78.7603772282444	88.068540621432	88.5178111245706
IL17RE	na	26.5724615170556	22.5102734709646	22.6438873676814	22.8897400794515	25.1653746199213	29.9837319163436	32.2446667223735	26.4711706879319	31.1736556977613	30.342137686425
IL17RC	na	29.2968297855204	27.2698113625724	25.9250231043221	25.9953832058093	28.9617064055082	15.451004329727	18.4530410513941	14.1000285086662	16.1202173950401	14.892335294912
CRELD1	na	65.4243220412497	60.7816396321714	60.0326316259459	57.8569812058498	60.7804460104788	60.1670892116243	58.9418639011128	58.244259452692	63.0584974570684	61.241742469451
PRRT3	na	2.13211429705944	1.79457986077014	1.62031394402013	2.30047638989463	1.25239811483279	0.998126894685207	1.30981919780251	1.69046663319159	1.54090313334942	0.756562488244193
U2SURP	na	117.463704328737	118.871409473188	124.197063809143	106.857128310605	110.484996192905	164.21183671361	171.278122159704	181.763582764305	154.445906365715	178.787661695601
MTMR14	na	34.2717631453257	34.4871434113219	33.4594829440158	36.1941618676754	36.476095094505	28.5863542637843	30.7807511483589	28.8531918528837	31.1736556977613	31.337614644641
MTHFD2L	na	10.936956671953	12.6400842367288	12.476417368955	14.4546599831712	12.4457062661508	13.4547505403566	14.0998184234034	13.5237330655327	14.1447005574126	13.0208386134658
RCHY1	na	14.1351281175422	13.4203363501072	13.8131763727716	12.1541835932766	12.7196683537705	18.2058345590582	16.7194568190085	16.1746921039468	18.056223895915	19.4317102243772
GYG1	na	25.6248551628069	24.9290550224374	24.547756251905	26.3787959374584	24.0695262694427	26.8695760049258	26.7742453668453	26.2022328144696	28.6845044823507	27.1964304984623
HPS3	na	21.4001101667817	23.2125003730051	22.1172853358748	23.3498353574305	24.5000381214164	22.4778176683109	23.307076902074	22.8597192442953	21.1380301626138	21.8606740024243
TM4SF18	na	3.59300742652609	4.13533620090511	3.92926131424882	4.63929405295416	4.65735548953443	0	0	0	0	0
TOPBP1	na	80.9413760920712	88.3245392344262	78.5852262849765	92.8242223322481	88.098379890269	90.2705963553301	97.4659579541276	99.0843965227524	96.1286493189521	108.18843581892
RYK	na	55.5929061159201	56.7243286426041	56.7920037379057	53.0259807870711	53.5400194091017	58.2107604980413	60.1361108167562	56.0543367687847	59.6606084963492	59.7684365712912
SNRK	na	17.4122667593187	18.4919750870663	20.0108772086486	18.0970809338377	19.0599338101115	20.441638803153	19.7628602491966	19.6708844589567	20.0317407335424	21.781035845767
ZNF513	na	23.1768720809979	22.2761978369511	21.3071283638648	21.0493589675358	20.7428437769181	14.9719034202781	13.2522883542371	13.8310906352039	14.895396955711	14.0163155716819
SLC4A1AP	na	26.4540107227745	26.7236348832076	25.0338504351111	28.8326374200126	30.6837538134033	25.6718237313035	25.2332816047247	27.8542797514523	29.4747112174017	31.5765291146129
SPDYA	na	28.0728382446159	28.2451265042953	30.9479963307845	31.5932090878862	29.313943375305	32.0997609330763	31.5127089353662	31.9267675495957	32.3589658003377	37.6688480988951
KIAA1143	na	36.4828446385726	39.4807569369432	42.978827365134	49.9970202070432	46.025630720105	33.9762394950845	38.2159013005908	34.2703690183386	30.581000646473	32.2932725245284
KIF15	na	34.4296975377005	36.4377736947677	35.8494460114455	42.3287655740611	42.5815359043148	47.6705404901655	52.2001474418352	58.4363579337365	48.4396728586253	52.8399169421076
WDR43	na	83.5078099681612	88.402564445764	89.3603140127103	78.2161972564173	84.145498340328	104.483923335647	112.259210070485	115.604865892579	115.014590286671	129.5712808814
ZDHHC3	na	83.7052279586297	86.2178585283047	87.4564451284867	95.431428907462	97.6870529569575	70.3479835374134	70.6146643991763	66.5813335300232	76.6500532999453	76.9304593309358
CDCP1	na	193.430147061003	193.853637568844	210.235734236612	175.718054914784	172.987489611279	236.037048055158	234.534684594755	240.123101305623	284.909038322632	272.362495767909
CLEC3B	na	2.84281906274591	3.23804627052004	3.24062788804027	2.79891294103846	2.58307111184263	3.63318189665415	3.50569255882435	3.26567417775648	4.78075074705845	3.10588810963405
SLC6A20	na	1.02657355043602	1.28741598707423	1.29625115521611	2.41550020938936	1.40894787918689	2.79475530511858	4.35322262799068	3.15041508912978	8.65276374880826	7.88417750907106
LZTFL1	na	22.9399704924358	23.4075634013497	23.6970914312944	25.9187006594794	28.1789575837377	22.8770684261849	24.2316551593464	25.5106782827094	26.906539328486	26.9575160284904
FYCO1	na	47.2618669181508	45.4496856042873	49.0550046552095	43.4406624958435	41.6422373181902	54.0186275403634	52.9706293228955	53.5954762114151	52.9438512484159	53.0788314120794
ELP6	na	25.1115683875889	25.8653575584914	24.7502954949075	22.7363749867919	21.8778295684853	21.2401403189012	21.5349685756353	19.4403662817033	19.8341890497797	19.1529766760767
DTX3L	na	16.0698244241332	14.8247901541881	16.2841551374023	17.4452792900342	15.6158389943213	20.1621632726412	19.6858120610906	16.9815057243337	17.3845481711216	19.3918911460485
ZNF148	na	42.2869335583455	41.39237461472	44.8016805521567	43.8240752274926	45.5951188681312	43.3985573809128	45.3813827944515	44.7973657795771	45.3183562551739	48.6589137176002
NMNAT3	na	20.7683725972826	20.8717440328701	21.4691597582668	18.4804936654868	17.533573607659	18.5651602411449	19.6858120610906	20.3624389907169	21.3750921831291	21.3032069058233
SMIM12	na	20.334053018252	19.9354414968162	20.2539243002517	19.3623429482798	18.5902845170492	21.120365091539	20.610390318363	20.2471799020902	21.4146025198816	21.0244733575228
ZMYM6	na	17.0569143764755	16.8924582546407	16.0006001971988	16.2183585487571	15.7723887586754	20.3218635757908	20.764486694575	20.5545374717614	17.6216101916369	17.8389470912315
TPRA1	na	35.5747218824176	34.0970173546327	34.3101477646263	35.4273364043772	32.601488426741	38.9269488927231	39.3331000281282	37.1134265377971	50.6917620535206	46.2697690178817
YEATS2	na	95.7477253772061	96.1270603682094	96.9352817010045	89.87194429855	90.485763796669	96.0198072687169	95.0774641228407	99.5838525734681	91.1503468881309	93.7739294639513
ZC3H12A	na	8.88380957108098	8.54376064149264	8.10156972010067	10.0837548423714	10.371421888459	8.6637414458676	7.5121983403379	7.91445741903334	8.88982576932356	7.08779594249823
MEAF6	na	66.806247974529	66.8285935108534	59.9516159287449	69.4360457016528	73.5783892464263	64.3192970935147	64.5663816328529	64.0840532764447	66.9305104588183	66.3784035738458
SNIP1	na	16.7015619936322	17.3606095226677	16.0006001971988	17.1768903778799	18.198910106164	15.6905547844515	15.7178303736301	14.7531633442175	14.9744176292161	15.4099833131843
POLR2H	na	23.8875768466844	21.5739709349106	19.7273222684451	23.6565655427497	22.8954030367869	27.6281524448865	26.6586730846863	26.1638131182607	33.1886828721413	31.7358054279275
KLF15	na	9.98935031770439	10.7674791646209	10.0054386043243	7.97498481830137	7.74921333552788	16.0498804665381	16.0645472201072	17.0583451167515	20.505864774573	19.6308056160204
CAMK2N2	na	26.6514287132429	24.3438659374037	26.2085780445257	21.3177478796902	25.7132987951607	15.25137895079	13.2137642601841	13.6005724579505	13.9866592104024	12.5828287518508
LIPH	na	0.355352382843239	0.429138662358078	0.567109880407047	0.690142916968388	0.782748821770493	9.02306712795427	8.74496935003438	8.72127103942024	10.1936668821577	11.9855425769212
TMEM41A	na	20.5314710087205	20.4426053705121	24.223693463101	19.6307318604341	19.6861328675279	32.0199107815014	29.9717451732456	29.890523650524	32.2009244533276	33.8063975010168
RPN1	na	362.656848490572	340.775110517983	335.729049200972	330.271727042538	339.908675853836	345.950781697893	364.245309271256	359.30099894563	442.19968893453	427.935634797913
SENP2	na	28.9809610007708	28.0890760816196	26.9377193193347	30.9797487172476	30.5663414901377	30.1833572952807	31.05041980673	31.1583736254177	27.6572357267844	27.6344403600774
IFT122	na	32.6134520253906	29.8446433367209	30.6239335419805	33.817002931451	36.2804078890623	30.7822334320918	28.9315946338142	29.3910675998083	25.6026982156518	26.4796870885467
RFC4	na	32.8503536139528	30.9760089011194	27.0997507137367	35.7724078628614	32.0927016925902	33.3374382824859	37.2527989492654	35.8455765629034	37.4557992414166	34.8018744592329
BAP1	na	74.9003855837361	76.5817449280824	73.1976824211095	77.1043003346349	76.5136973280657	82.8844573346596	79.2825855611046	80.4124241652271	91.2688778983885	83.580245411819
TKT	na	369.566478156969	353.415194754712	348.772576450334	365.200626895772	349.10597450964	450.634330412477	442.37217201077	457.655421240414	593.287216676278	549.065271073641
PRKCD	na	28.6650922160213	28.1280886872886	27.7478762913448	26.953915034932	28.6094694357115	27.3486769143747	30.9348475245709	27.0474661310654	36.0729374550774	34.2444073626319
RFT1	na	12.358366203326	13.1082355047558	13.4080978867666	12.7293026907503	12.3282939428853	14.4928025108292	14.3309629877215	12.3327224830568	16.5153207625655	14.5339635899542
SFMBT1	na	27.3621334789294	23.7586768523699	26.4516251361287	22.7363749867919	24.1478011516197	35.2139168444941	33.9782509547591	38.2275977278552	36.1124477918299	35.9168086524348
GNL3	na	107.671772001501	106.231325236459	104.5912650865	110.346184168612	110.09362178202	124.246835850415	141.036708328087	150.297851569216	143.857136116031	157.484454789778
PBRM1	na	80.5860237092279	82.3165979614131	88.7932041323033	75.5323081348735	76.239735240446	75.6180935413513	72.7720136661451	81.8339529249564	67.7602275306218	73.904209377959
UVSSA	na	26.5329779189619	27.2698113625724	30.664441390581	24.385049732883	20.6254314536525	27.6281524448865	30.6651788661998	28.0463782324968	22.4023609386954	24.2896377804715
TASOR	na	50.5390055599274	54.2275218797935	55.3337211882876	54.8663618989868	55.3794791402624	42.1608800315032	44.4953286312322	44.6436869947415	35.9544064448197	36.8724665323222
ARHGEF3	na	49.4729484113976	52.5499798360301	49.7841459300186	64.5667040097092	63.8723038564722	34.4553404045334	33.1307208855928	37.5744628923039	34.6110549952331	32.2932725245284
SLBP	na	91.3255623907125	83.4089509201428	79.354875408386	94.16616689302	94.6734699931411	84.2419099114315	88.4513199457222	84.0238756088637	104.267778689977	99.3486004299611
LRPAP1	na	47.498768506713	42.7578158131321	48.4878947748025	44.6292419639557	50.0959245933115	45.1153356397714	44.9576177598684	47.4483248179912	51.1263757577986	48.5792755609429
UBXN7	na	49.7493335980535	55.827038712219	57.3996214669132	54.2529015283483	53.3834696447476	61.6443170157584	56.0140327530836	56.7843109967538	54.7613267390331	56.343995835028
RNF168	na	17.8465863383493	18.0628364247082	18.755133902033	19.0556127629605	18.8251091635804	12.4566236456714	12.4818064731768	14.9068421290531	12.09016304628	13.339391240095
PIGX	na	13.3454561556683	14.1225632521477	13.2865743409651	13.4577868808836	14.3634408794885	11.4984218267736	11.4416559337454	12.2943027868479	11.9321216992698	10.9104274620478
MELTF	na	37.7068361794771	36.9839501741325	36.862142226458	45.4727499735838	46.025630720105	47.3511398838662	43.994515408543	44.7589460833682	44.6861908671331	44.5177295714214
ABLIM2	na	8.80484237489359	8.27067240181023	8.22309326590218	6.6330402575295	7.24042660137706	7.66561455118239	7.62777062249695	8.52917255837574	9.4824808206118	8.99911170227303
C1ORF50	na	9.31812915011161	8.66079845849939	10.0054386043243	9.50863574489779	10.2148721241049	10.7797704626002	11.4801800277984	12.9474376223992	10.3517082291679	8.36200644901476
ERMAP	na	15.2011852660719	14.9808405768638	14.9068882849852	13.4961281540485	14.2068911151344	11.7778973572854	11.4416559337454	11.8332664323411	8.92933610607611	9.95476958216043
ZNF691	na	7.89671961873865	7.60745810543865	7.89903047709815	8.24337373045574	9.62781050777706	6.34808705019792	6.08680686037635	5.64769534270826	7.0723502787063	6.17195714093947
AIMP1	na	25.9012403494628	28.4792021383088	25.1958818295131	27.8741055908899	27.4353462030558	34.4553404045334	37.6380398897955	37.8049810695573	36.6260821696131	39.2616112320407
SGMS2	na	21.5580445591565	23.0174373446605	23.0894737022869	22.7363749867919	22.8562655956984	27.9874781269732	27.7758718122237	25.4722585865005	27.3016426960115	28.789193631608
METAP1	na	75.295221564673	71.8612196421436	71.0912742938833	72.1199348231965	73.2652897177181	83.7228839261952	85.48496470364	87.5200679638736	91.5849605924089	94.4110347172095
DNAJB14	na	41.7341631850338	41.431387220389	41.4395291183149	45.0509959687698	43.9513463424132	35.7728679055178	35.6347869990388	35.7687371704856	28.5264631353405	34.4833218326037
H2AZ1	na	179.058117354899	169.275695997427	155.590646474533	215.056201181983	202.575395074204	111.630511901594	118.846830153551	111.839735664107	129.356842527846	124.116067150376
SLC9B2	na	12.8321693804503	13.966512829472	13.1650507951636	14.99143780748	15.1070522601705	11.6980472057106	11.6342764040105	12.1406240020123	10.7468115966934	10.9502465403765
BDH2	na	11.6081778395458	15.0198531825327	12.4359095203545	14.4930012563361	14.7156778492853	9.18276743110391	10.7096981467381	9.68176344464273	6.51920556417061	7.16743409915551
PGRMC2	na	37.4699345909149	39.9879208106391	37.7533148956691	40.6034082816401	39.9201899102951	37.4097960128016	36.0200279395689	36.1913538287835	34.8086066789958	35.8769895741062
CDC25A	na	21.9923641381871	19.5843280457959	19.8488458142466	24.3083671865532	19.7252703086164	20.6412641820901	20.610390318363	23.1670768139665	25.760739562662	27.116792341805
ZNF589	na	12.2004318109512	13.5373741671139	14.4613019503797	13.8028583393678	15.4984266710558	16.0898055423255	17.3743664179097	16.3667905849913	15.7646243642671	15.6090787048276
PLXNB1	na	97.4455200952349	99.7162200897497	102.120286321869	96.1982543707603	88.920266153128	96.0198072687169	97.6200543303397	90.9010012302568	85.1447757017434	86.4472190514812
CCDC51	na	13.384939753762	15.7610926902421	13.4891135839676	14.4163187100063	13.6981043809836	15.8901801633885	12.4432823791238	14.561064863173	15.7646243642671	17.0425655246587
ATRIP	na	23.8480932485907	22.0031095972687	22.3198245788773	28.1041532298793	25.7915736773377	27.5882273690991	28.0455404705948	29.2373888149727	32.3194554635852	29.346660728209
SHISA5	na	101.67026509126	100.730547837142	94.2617636933713	95.009674902648	96.3955174010362	57.8514348159546	54.2419244266449	49.1387914511827	51.6795204723343	49.9729433024454
SPRY1	na	1.69779471802881	1.71655464943231	1.70132964122114	1.57199219976133	1.48722276136394	3.11415591141785	3.12045161829421	3.22725448154758	3.87201300174982	3.30498350127726
BSN	na	13.3059725575746	13.7324371954585	15.1094275279877	13.5344694272134	12.1326067374426	12.6562490246084	13.5990052007143	13.7542512427861	10.6282805864357	10.7511511487333
APEH	na	138.626912906957	128.078384411052	133.108790501254	128.136534917131	129.075280709954	140.017240786441	137.723636239528	132.394273135868	169.933958372714	161.028352761027
INTU	na	8.60742438442513	10.221302685256	9.39782087531677	10.7355564861749	10.9584835047869	9.38239281004095	8.16710793923915	8.75969073562914	6.63773657442826	6.60996700255453
RNF123	na	49.3939812152103	50.248236101564	50.3107479618251	48.1182978219626	48.9218013606558	50.7846964015833	51.4296655607749	50.7524186919565	58.27774671001	54.9105090151969
HSPA4L	na	30.7972065130807	34.3310929886462	33.1759280038122	33.6636378387914	32.6406258678295	44.7160848818973	44.4182804431262	45.7194384885907	38.7201300174982	41.7702131667452
MFSD8	na	13.384939753762	13.3032985331004	13.6106371297691	12.422572505431	12.5239811483279	16.4890563001996	17.9907519227579	15.7904951418578	12.9198801180836	14.5339635899542
ABHD18	na	8.84432597298729	8.77783627550614	8.18258541730167	9.31692937907323	9.31471097906886	9.74171849212762	10.2088849240489	8.91336952046474	8.88982576932356	9.27784525057352
MON1A	na	12.1214646147638	11.5087186723303	11.4232133053419	12.2692074127713	12.4065688250623	15.0916786476403	12.944095601813	13.4853133693238	15.8831553745248	15.5692596264989
MST1R	na	56.8168976568246	54.0714714571178	58.4123176819258	55.0580682648114	54.2444933486952	68.7509805059171	66.6852068057688	64.4682502385337	76.768584310203	73.8245712213018
RAD54L2	na	49.7493335980535	50.1311982845573	57.2375900725112	48.4250280072819	42.894635433023	54.0585526161508	47.8469248138445	51.0981959578366	48.0445694910998	52.680640628793
TEX264	na	54.447881771203	49.7020596221992	50.1892244160236	49.7286312948888	49.4305880948066	44.5563845787476	40.5658710378247	40.993815854896	47.1753420825437	43.0444236732617
DUSP7	na	29.731149364551	26.9577105172211	31.3125669681891	30.4813121661038	29.6661803451017	31.780360326777	27.4676790597996	28.0847979287057	33.9788896071923	31.9349008195707
POC1A	na	21.360626568688	19.4282776231202	20.6590027862567	21.0110176943709	21.1733556288918	16.7685318307115	18.2604205811291	19.7477238513745	21.8492162241597	18.4362332661611
PPM1M	na	17.9255535345367	19.1942019891068	19.6057987226436	20.8959938748762	20.3514693660328	12.5364737972462	11.5572282159045	12.255883090639	13.7100868531346	12.1846379685644
WDR82	na	115.331590031678	119.027459895863	118.080378670467	119.433065908696	118.547309057141	115.024143343523	113.376408798023	112.492870499658	115.883817695227	123.598419132104
PITX2	na	3.90887621127563	4.72052528593886	4.13180055725134	4.21754004814015	3.91374410885246	5.38988523130012	5.08518041499796	5.80137412754386	4.70173007355335	5.37557557436663
C4ORF3	na	16.8200127879133	17.5556725510123	13.8941920699726	18.3271285728272	18.4728721937836	17.3674079675226	16.4497881606374	15.9057542304845	15.1324589762263	15.5692596264989
PRSS12	na	1.65831111993512	2.76989500249305	2.79504155343473	3.14398439952266	3.20927016925902	5.42981030708753	5.74009001389922	5.10981959578366	4.10907502226511	4.61901308612244
HMGB2	na	177.004970254027	168.963595152076	158.466703725169	200.563199925646	202.262295545495	140.456416620102	159.682369849747	174.57909957324	161.715808328184	183.287217546738
SAP30	na	10.5421206910161	9.94821444557362	9.31680517811577	9.70034211072234	13.3067299700984	10.1409692500017	11.0178908991623	10.2964785839851	12.8408594445785	13.4986675534095
MAD2L1	na	26.4540107227745	28.1671012929575	22.9274423078849	31.4398439952265	30.3315168436066	28.3468038090599	31.3586125591541	29.8521039543151	36.1519581285825	36.0760849657494
ANXA5	na	92.8259391182728	93.4742031827231	90.616057319326	98.4987307606549	103.870768648944	35.6131676023682	36.28969659794	40.8017173738515	40.7746675286307	36.115904044078
FBXO8	na	7.06756405877109	7.7244959224454	6.52176362468104	8.47342136944521	9.15816121471477	7.74546470275721	7.35810196412584	7.26132258348205	7.78353634025218	8.4018255273434
CEP44	na	8.48897359014405	7.88054634512106	8.18258541730167	8.47342136944521	8.49282471620985	8.38426591535574	7.5121983403379	7.87603772282444	5.96606084963492	7.48598672578464
HPGD	na	166.699751151573	176.415002834839	159.155337151378	219.350423776453	195.100143826295	118.098374179154	123.04595640533	115.758544677415	122.047430228624	129.451823646414
TMEM144	na	7.77826882445757	7.88054634512106	8.4661403575052	7.16981808183825	7.59266357117378	5.03055954921344	5.50894544958113	5.41717716545486	3.51641997097687	4.26064138116466
GASK1B	na	2.96126985702699	4.01829838389837	3.6051985254448	2.07042875090516	3.0135829638164	0.279475530511858	0.231144564318089	0.230518177253398	0.197551683762746	0.23891446997185
NAA15	na	78.0985570293252	78.4543500001904	78.4231948905745	75.8773795933577	75.496123859764	86.7571896860382	89.5685186732596	96.2029193070849	88.6216853359677	99.5078767432757
IL15	na	0.829155559967558	1.17037817006748	1.09371191221359	0.805166736463119	0.821886262859017	0.359325682086675	0.346716846477134	0.461036354506797	0.237062020515295	0.199095391643209
FAM160A1	na	20.3735366163457	20.949769244208	21.5501754554678	23.6949068159146	24.6565878857705	25.3524231250043	25.772618921467	26.2790722068874	26.2743739404452	27.3158877334482
ARFIP1	na	21.2026921763133	21.9640969915998	21.8337303956713	22.4679860746375	25.5176115897181	24.6337717608309	23.38412509018	22.0913253201173	23.4691400310142	25.9222199919458
ICE1	na	88.3642925336855	92.8500014920205	92.5604340521501	84.8875787871117	82.7365504611411	100.211940226395	94.8463195585226	97.9318056364854	86.6461684983403	93.694291307294
HHIP	na	22.268749324843	25.2801684734577	24.5072484033045	21.9695495234937	21.6430049219541	0	0	0	0	0
ANAPC10	na	8.41000639395666	7.9585715564589	7.85852262849765	10.3904850276907	8.17972518750165	6.54771242913496	6.54909598901253	6.45450896309515	5.64997815561453	6.09231898428218
ABCE1	na	109.922337092842	116.491640527384	110.059824647568	119.433065908696	116.9818114136	121.372230393721	125.087733390139	117.103234044726	119.044644635431	133.513369635936
OTUD4	na	74.6634839951739	79.6247281702579	80.2460480775971	75.762355773863	75.2612992132329	82.3654313494233	77.5104772346659	76.9930712026351	73.4102056862363	79.5186994222975
LSM6	na	6.08047410642876	5.85189085033742	5.38754386386694	5.5211433357471	6.02716592763279	5.19025985236308	6.4720478009065	4.99456050715696	6.08459185989257	6.60996700255453
TMEM184C	na	32.3370668387348	33.9019543262881	34.1886242188248	33.5102727461317	32.6406258678295	34.0560896466593	34.5946364596074	31.1967933216266	35.3617513935315	37.1910191589514
PRMT9	na	10.7395386814846	10.8455043759587	10.8155955763344	12.1541835932766	12.9153555592131	11.4984218267736	10.7867463348442	12.4479815716835	9.95660486164238	12.4235524385362
ITGA2	na	102.973223828352	115.594350596999	108.601542097949	126.526201444204	116.551299561626	64.8782481545385	60.8295445097105	60.2036639593459	65.1920556417061	66.9358706704467
MOCS2	na	22.3082329229367	21.5349583292417	21.0235734236612	24.0783195475637	23.4041897709377	21.4796907736257	21.4964444815823	20.2087602058813	18.0167135591624	20.5466444175791
TMEM161B	na	16.0698244241332	18.7650633267487	17.0132964122114	18.5188349386517	15.1853271423476	22.3181173651612	24.5398479117705	22.3218434973707	22.9950159899836	26.559325245204
ELOVL7	na	29.5732149721762	30.9369962954505	32.6493259720057	27.4906928592408	28.6486068768	31.5008847962651	28.7389741635491	28.0079585362879	30.6600213199781	29.4661179631949
NDUFAF2	na	12.3978498014197	11.0015547986344	9.23578948091476	10.3904850276907	9.98004747757378	10.3805197047262	11.6342764040105	12.1022043058034	14.6188245984432	14.2154109633251
LMBRD2	na	8.29155559967558	9.67512620589121	9.96493075572382	11.2723343104837	11.858644649823	9.06299220374168	7.12695739980775	6.68502714034855	5.41291613509923	6.37105253258268
NIPBL	na	59.1859135424462	67.1406943562047	61.4504063269636	61.8061323418356	67.0815740257312	68.6711303543423	67.0319236522459	72.4595470499849	55.6700644843418	64.4272687357423
SLC25A46	na	19.7023154487529	21.8080465689241	22.2388088816763	24.4233910060479	21.7604172452197	26.3904750954769	26.2734321441561	26.7785282576031	19.4390856822542	25.3249338170161
STARD4	na	46.3142605639022	48.5706940578006	49.2575438982121	50.1120440265379	51.622284795764	51.822748372056	54.6271653671751	44.9510445644127	54.24769236125	61.4806569394228
PGGT1B	na	17.3332995631313	18.2188868473838	18.8766574478346	19.5157080409394	17.8858105774558	21.998716758862	21.8816854221125	22.7828798518775	21.7701955506546	23.9710851538423
CCDC112	na	21.0447577839385	22.7053364993092	19.4437673282416	18.825565123971	20.4688816892984	26.0311494133902	27.1980104014285	28.5842539794214	28.7635251558558	29.2670225715517
ANKRD33B	na	15.9513736298521	18.140861636046	18.1475161730255	17.8286920216833	16.7508247858885	18.8047106958693	18.067800110864	18.9409102309876	16.0807070582875	17.0823846029873
CMBL	na	54.7242669578588	56.5292656142595	53.3488366068629	50.6104805776818	49.9393748289574	52.2619242057174	49.3878885759651	49.9456050715696	47.8075074705845	49.1765617358725
C5ORF63	na	2.3295322875279	2.6528571854863	2.22793167302768	2.2237938435648	2.66134599401968	5.74921091338679	5.4318972614751	5.03298020336586	3.87201300174982	4.14118414617874
PRRC1	na	64.5161992850948	67.5698330185628	76.2357710661473	78.0628321637576	77.1007589443935	69.8289575521771	66.9163513700868	62.1630684659998	62.1102493750073	63.90962071747
F2RL1	na	42.1289991659707	41.1192863750376	42.573748879129	43.3256386763488	42.5423984632263	34.0161645708719	33.1692449796458	33.2330372206983	41.6438949371868	43.6018907698627
AGGF1	na	32.4555176330159	33.1997274242477	32.2442474860007	34.4304633020896	36.5935074177705	29.1852304005955	30.7807511483589	32.4646432965203	26.4324152874554	30.1828613731104
WDR41	na	35.0219515091059	40.1439712333147	40.5078486005033	35.120606219058	35.9281709192656	40.4041766968572	38.2544253946438	40.8017173738515	41.6043846004343	47.2652459760977
NDUFS4	na	18.8336762906917	18.9991389607622	13.0030194007616	19.0556127629605	17.2204740789508	17.3274828917352	21.1882517291582	18.3261950916452	19.7946787130271	19.6308056160204
GRPEL2	na	31.665845671142	34.8772694680111	36.7406186806565	33.395248926637	35.3802467440263	37.7291966191008	36.0970761276749	38.688634082362	42.3550809987327	41.6905750100879
ARSK	na	4.30371219221256	4.25237401791186	5.10398892366342	4.37090514079979	3.79633178558689	5.58951061023716	4.73846356852083	5.07139989957476	5.29438512484159	5.17648018272342
RHOBTB3	na	276.424670253946	303.283996470154	289.671625342199	349.787435083478	325.545234974348	43.5981827598498	43.6863226561189	41.6085309942384	25.8002498994146	28.9882890232512
GPX8	na	49.9072679904283	52.8230680757125	49.5410988384156	53.5627586113799	51.3874601492329	35.4135422234312	37.3298471373714	38.304437120273	36.3890201490978	36.7131902190077
TIGD6	na	2.3295322875279	3.27705887618896	2.87605725063574	4.02583368231559	3.20927016925902	2.63505500196895	2.54259020749898	2.15150298769838	1.81747549061726	2.34932562138986
SERINC5	na	140.166773232611	141.381682944152	149.514469184458	133.082559155404	134.985034314321	188.40643264078	172.973182298037	178.07529192825	198.657973191817	210.045638183585
CASP3	na	21.6370117553439	23.6026264296943	21.1450969694627	26.1870895716338	26.6134599401968	18.8047106958693	21.9587336102185	18.2877753954363	22.3233402651903	20.9448352008655
PRIMPOL	na	7.46240003970802	7.33436986575624	7.65598338549513	8.58844518893994	8.61023703947542	4.67123386712677	4.16060215772561	3.95722870951667	3.31886828721413	2.8669736396622
ERAP1	na	19.9787006354088	20.3255675535053	21.3476362124653	17.7520094753535	17.0247868735082	29.7441814616192	32.0135221580554	30.8894357519554	26.7484979814758	27.8335357517206
ERAP2	na	17.1753651707566	17.1655464943231	15.5955217111938	20.7426287822165	19.4513082209967	19.4435119084678	20.610390318363	18.9793299271965	14.9349072924636	17.6796707779169
CMYA5	na	1.50037672756034	1.40445380408098	1.62031394402013	1.41862710710169	1.48722276136394	1.71677825885856	1.30981919780251	1.42152875972929	0.592655051288237	1.23439142818789
CFAP97	na	76.6376638998586	73.967900348265	78.544718436376	75.1488954032244	71.7389295152657	72.9031883878075	75.7383689082273	77.3772681647241	68.1948412348998	71.6743409915551
RICTOR	na	25.9802075456502	29.8446433367209	28.3960018689528	27.9891294103846	26.3786352936656	34.2557150255963	34.8257810239255	36.383452309828	30.936593677246	31.8552626629134
TENT2	na	34.5876319300753	36.6328367231123	34.0265928244228	33.8553442046159	35.8890334781771	42.0810298799283	37.4068953254774	35.4997992970234	38.562088670488	39.1421539970548
ANKRA2	na	8.44948999205035	9.24598754353313	9.35731302671627	9.89204847654689	8.1014503053246	7.2264387175209	6.85728874143665	6.99238471001975	5.45242647185178	5.09684202606614
UBLCP1	na	22.1897821286556	23.6026264296943	22.7654109134829	21.0877002407007	21.7212798041312	21.1602901673264	21.1882517291582	20.6697965603881	15.1719693129789	18.4362332661611
UTP15	na	18.0440043288178	20.3255675535053	20.1729086030507	18.0970809338377	19.2164835744656	23.6356448661457	25.3103297928308	23.6281131684733	22.876484979726	28.3511837699929
TLR3	na	8.52845718823774	9.44105057187771	10.1269621501258	8.89517537425922	8.88419912709509	8.42419099114315	9.36135485488261	9.14388769771814	5.45242647185178	6.29141437592539
KLKB1	na	2.13211429705944	2.73088239682413	3.03808864503775	2.60720657521391	3.24840761034755	1.9164036377956	1.73358423238567	1.19101058247589	1.22482043932902	1.39366774150246
NSA2	na	80.1517041301973	79.1565769022309	67.283536525436	79.5581418171891	73.108739953364	84.9605612756048	93.7676449250382	98.9691374341257	92.5332086744701	96.2028932419984
GFM2	na	32.9688044082339	33.3167652412544	31.1100277251866	32.8968123754931	33.9321614237509	28.7859796427214	28.469305505178	27.3548237007366	28.7240148191032	32.1738152895425
TERT	na	4.50113018268103	4.40842444058753	4.17230840585184	2.9522780336981	3.40495737470164	5.94883629232384	7.08843330575474	6.68502714034855	7.66500532999453	6.60996700255453
CCDC127	na	9.83141592532962	8.54376064149264	9.19528163231426	10.4288263008556	9.35384842015739	8.14471546063129	8.24415612734518	8.10655590007784	8.73178442231336	8.24254921402884
FOXQ1	na	1.85572911040358	1.83359246643906	1.29625115521611	1.49530965343151	1.64377252571803	45.9138371555195	41.6445456713091	38.9191522596154	39.2732747320339	34.9213316942188
SEPTIN8	na	48.9201780380859	51.3405890602937	48.366371229001	54.4446078941728	52.7572705873312	57.0529333002064	58.5951470546356	61.7788715039108	57.6455813219692	56.6227293833285
SHROOM1	na	22.5451345114988	22.5102734709646	23.6565835826939	23.8099306354094	21.7995546863082	25.9912243376028	24.0390346890813	24.0507298267712	25.9582912464248	24.4887331721147
GDF9	na	1.50037672756034	1.95063028344581	1.57980609541963	1.87872238508061	2.7004834351082	0.918276743110391	0.924578257272357	0.345777265880098	0.671675724793335	0.477828939943701
UQCRQ	na	30.9946245035492	27.6989500249305	28.3554940203523	29.6761454296407	30.4880666079607	27.7080025964614	30.5496065840408	27.0090464348565	34.966648026006	30.4615949214109
SLC35A1	na	20.0576678315962	18.3749372700595	17.9854847786235	20.129168411578	21.408180275423	19.0841862263812	20.2251493778328	18.0956769143918	18.9649616412236	19.5511674593631
CITED2	na	15.0827344717908	14.3176262804922	14.9473961335857	14.2629536173467	14.4025783205771	14.9319783444907	14.4465352698806	14.2152875972929	15.2114796497314	15.0516116082266
CREBRF	na	11.1343746624215	14.4736767031679	13.7321606755706	12.0391597737819	13.580692057718	11.2189462962617	10.285933112155	11.6411679512966	10.4702392394255	11.228980088677
DCBLD1	na	20.5709546068142	21.886071780262	19.8893536628471	23.6565655427497	20.8211186590951	18.1259844074834	20.2251493778328	19.6324647627478	19.5181063557593	19.3918911460485
SFXN1	na	92.1942015487737	94.4105057187771	93.8971930559667	105.323477384009	99.1351382772329	87.1165153681249	91.8799643164405	86.8669331283223	92.809781031738	99.5476958216043
PDSS2	na	11.4897270452647	12.093907757364	12.395401671754	13.1127154223994	14.4025783205771	10.8995456899625	11.3646077456394	10.2964785839851	9.87758418813729	9.87513142550315
STXBP5	na	16.3856932088827	16.9704834659785	19.1197045394376	19.0556127629605	19.4121707799082	14.8521281929159	13.0981919780251	13.9079300276217	11.7345700155071	12.2642761252217
DAGLB	na	67.4774691421218	64.1757363253671	69.5924838956647	66.8288391264389	67.512085877705	72.7834131604453	75.9695134725453	71.0764379864645	86.053513447052	78.7223178557247
KIAA0895	na	10.9764402700467	12.7571220537356	11.3016897595404	12.9976916029046	12.7979432359476	15.451004329727	15.9489749379482	15.4447178759777	14.9349072924636	16.1267267230999
STK17A	na	18.4783239078484	20.0914919194918	17.7424376870205	20.5125811432271	18.2380475472525	19.6830623631923	22.1128299864305	23.2823359025932	22.4023609386954	24.5683713287719
TRA2A	na	61.910281810911	66.555505271171	63.1112281195842	65.2185056535126	74.5568252736394	79.5307509685173	80.24568791243	79.9129681145114	66.4168760810351	77.5277455058654
GALNT10	na	43.3529907068752	45.4106729986184	47.3131671653879	50.7255043971765	46.6126923364329	16.8483819822863	18.7227097097652	17.5193814712583	17.4635688446267	18.0778615612033
SAP30L	na	16.3067260126953	17.0875212829853	15.6360295597943	20.9343351480411	20.0775072784131	10.2607444773639	10.324457206208	8.56759225458464	9.60101183086944	10.7113320704046
RPS14	na	652.940261675405	645.931712060245	582.016768692032	657.20776331973	586.004905418479	703.360060146772	686.383783742566	742.652727718032	866.461684983403	710.571452774612
COG5	na	69.254231056338	71.7051692194679	72.590064692102	65.4485532925021	67.1598489079083	88.6336682480464	84.9841514809508	82.9097044188056	88.5821749992152	91.8626137041765
BMT2	na	7.34394924542694	7.80252113378323	7.61547553689463	8.66512773526976	8.21886262859018	6.70741273228459	6.24090323658841	5.95505291237946	6.59822623767571	7.28689133414144
SLU7	na	28.4281906274591	30.5078576330924	26.8161957735332	29.7144867028056	32.8754505143607	26.0311494133902	29.0471669159732	32.964099347236	30.6995316567307	31.5765291146129
RP9	na	18.9916106830665	20.6376683988567	18.188024021626	20.2825335042376	20.2340570427672	21.8789415314997	23.191504619915	24.3965070926513	23.7062020515295	23.0950654306122
PTTG1	na	47.7356700952751	44.3963452512266	43.1003509109355	71.7365220915474	61.0152706570099	42.8795313956765	44.3412322550201	36.8444886643348	41.7624259474444	42.6860519683039
CAMLG	na	35.0614351071996	34.7992442566732	33.1354201552117	36.2708444140053	34.2843983935476	43.7978081387869	44.9961418539214	44.6821066909504	41.4463432534241	39.7394401719844
RELL2	na	7.0280804606774	8.9338866981818	8.10156972010067	5.02270678460327	6.34026545634099	5.03055954921344	4.58436719230877	4.53352415265017	3.55593030772942	3.6235361279064
KCNK5	na	9.87089952342331	9.59710099455338	11.0991505165379	9.70034211072234	9.47126074342296	10.5801450836632	10.1318367359429	10.719095242283	13.1964524753514	12.8615623001513
ZNF12	na	39.7204996822554	40.8461981353552	38.5229640190787	42.6354957593804	38.4329671489312	42.4802806378024	42.6846962107405	45.3736612227106	43.1452877337837	45.8715782345953
SLC29A4	na	15.832922835571	15.370966633553	16.9322807150104	14.4163187100063	15.6158389943213	12.4965487214588	11.1719872753743	11.3338103816254	11.6160390052494	10.3927794437755
STEAP1	na	38.9703113184752	39.7148325709567	39.1710895966867	28.4492246883635	27.0439717921705	23.5557947145709	25.3103297928308	25.1649010168293	27.8152770737946	26.7186015585186
CDCA7L	na	120.069621802921	121.134140601985	121.483037952909	106.051961574142	102.422683328669	138.779563437031	144.619449075018	153.717204531808	154.920030406745	161.267267230999
SP8	na	1.69779471802881	1.79457986077014	2.18742382442718	1.26526201444204	2.15255925986886	1.59700303149633	1.34834329185552	1.61362724077379	1.02726875556628	0.955657879887401
MIOS	na	31.8632636616105	32.0293492541802	30.259362904576	30.8647248977529	31.2708154297312	37.6094213917386	38.5240940530149	38.5349552975264	40.6956468551256	45.8715782345953
ELAPOR2	na	3.11920424940177	2.02865549478364	2.10640812722617	2.9522780336981	2.97444552272787	4.39175833661491	4.16060215772561	6.33924987446845	3.08180626669883	3.22534534461998
USP49	na	12.358366203326	12.3279833913775	14.2587627073772	13.4577868808836	12.5631185894164	12.6961741003958	13.6375292947673	11.3338103816254	9.71954284112709	9.91495050383179
INTS4P1	na	3.07972065130807	2.96495803083763	3.07859649363825	1.99374620457534	3.28754505143607	2.71490515354376	2.38849383128692	1.92098481044499	1.69894448035961	2.58824009136171
ZNF704	na	31.2315260921114	38.5054417952203	37.1456971666616	46.2779167100469	43.2077349617312	22.5177427440983	23.5767455604451	23.8970510419356	18.7278996207083	19.9493582426495
FABP5	na	32.4555176330159	38.1933409498689	29.1656509923624	32.1299869121949	33.2276874841574	33.537063661423	40.4117746616126	36.4987113984547	41.7624259474444	39.6598020153272
SHH	na	22.7425525019673	25.1631306564509	22.9274423078849	18.6338587581465	22.3474788615476	4.39175833661491	4.46879491014973	4.57194384885907	4.93879209406864	3.58371704957776
CHMP4C	na	45.6825229944031	47.946492367098	41.3990212697144	48.4633692804468	46.925791865141	33.2176630551237	32.8995763212747	35.0003432463077	33.8603585969346	34.3638645976178
BRI3	na	99.1827984113574	98.8579427650336	95.3554756055848	78.2545385295822	87.1199438630559	93.6642277972598	80.9005975113312	75.7636409239503	107.349584956676	93.4553768373221
LMTK2	na	69.6490670372749	69.4424380906708	75.1825670025342	70.0878473454563	69.4689579321312	80.0497769537536	72.6564413839861	72.4595470499849	74.4374744418026	72.0725317748415
CTSB	na	230.070926091951	225.68792379468	218.86390598852	253.167426707904	259.755196504538	400.807835829792	400.07271674056	385.541651456309	454.684955348336	411.410717291526
HNF4G	na	9.39709634629899	10.0262396569115	9.88391505852281	10.3138024813609	9.94091003648526	9.38239281004095	10.401505394314	10.0275407105228	10.4702392394255	11.9457234985925
PEX2	na	14.924800079416	16.5413448036205	15.5955217111938	15.9499696366027	15.7332513175869	11.0991710688995	13.4449088245022	13.3700542806971	11.0628942907138	12.1846379685644
RAD21	na	227.07017263683	221.552587593775	217.932225470708	253.052402888409	250.557897848735	226.375179714605	226.829865784152	229.211907582296	215.331335301393	247.555209969166
MED30	na	5.88305611596029	5.5397900049861	5.10398892366342	6.51801643803477	5.36182942912788	5.70928583759938	6.04828276632334	6.30083017825956	6.87479859494355	6.60996700255453
PHKG1	na	0.552770373311706	0.546176479364826	0.97218836641208	0.690142916968388	0.58706161632787	1.07797704626002	1.65653604427964	0.806813620386894	0.987758418813729	0.836200644901476
SPIDR	na	54.447881771203	50.716387369591	51.1209049338352	50.3037503923625	49.2740383304525	49.8664196584729	52.0460510656231	53.4033777303706	53.1809132689312	52.3222689238352
ORC5	na	28.1518054408033	29.7276055197141	29.5302216297669	32.3983758243493	29.7835926683673	30.6624582047296	32.4372871926385	31.7346690685512	26.2743739404452	32.7711014644721
DNAAF5	na	85.5609570690333	76.0745810543865	83.2031210254338	77.0276177883051	71.3475551043804	96.5787583297407	90.9168619651151	95.5113647753247	112.248866713992	102.534126696252
OSGIN2	na	29.6916657664573	30.2737819990789	31.0290120279856	33.2418838339773	33.5407870128656	24.4740714576813	24.6939442879825	24.7038646623225	24.4964087865805	28.3511837699929
SUN1	na	197.694375655122	197.949961164081	201.405023241703	185.226690659682	177.840532306256	265.58160413784	271.479290791596	262.637043284039	280.562901279851	293.586064517075
OXR1	na	233.979802303226	246.832756067233	239.320369531774	313.976685947451	320.300817868486	342.597075331751	337.047298869827	352.961749071162	327.698733025643	360.243201639222
FAM86FP	na	2.96126985702699	2.14569331179039	2.71402585623372	2.2237938435648	1.87859717224918	2.55520485039413	2.61963839560501	2.68937873462298	2.05453751113256	1.9113157597748
GPR146	na	4.0668106036504	4.13533620090511	3.6862142226458	4.33256386763488	4.73563037171148	3.79288219980379	3.8909334993545	3.68829083605437	3.95103367525491	4.61901308612244
GPER1	na	39.8389504765365	36.2036980607542	34.5937027048298	35.120606219058	38.2764173845771	62.9618445167429	58.7492434308477	58.2826791489009	55.472512800579	48.6190946392715
TMEM184A	na	6.98859686258371	5.69584042766176	6.48125577608053	5.75119097473656	6.10544080980984	4.99063447342604	4.54584309825576	4.14932719056117	5.25487478808904	4.5791940077938
NOS3	na	71.7811813343343	70.1056523870423	71.8609234172929	54.5212904405026	57.8451379288394	62.682368986231	58.3640024903175	58.244259452692	68.4319032554151	61.0426470778078
MICALL2	na	27.6385186655853	27.3478365739102	24.5882641005055	28.2191770493741	24.617450444682	28.0274032027606	28.430781411125	29.506326688435	32.596027820853	30.9394238613546
INTS1	na	278.872653335755	271.76181108967	291.170415740418	276.287214426345	261.359831589168	262.507373302209	242.046882935092	263.136499334754	278.271301748204	250.023992825541
CDK5	na	31.8237800635168	29.8056307310519	28.4770175661538	28.6409310541881	31.5447775173509	20.441638803153	20.648914412416	17.4041223826316	23.4296296942616	20.0289963993068
SLC4A2	na	201.721702660679	209.49769244208	205.293776707351	200.563199925646	201.988333457876	245.139965334687	248.711551206264	234.475405962915	276.374805584081	265.234880747083
FASTK	na	54.7242669578588	54.8517235704961	50.6753185992297	56.8984493767271	58.0016876931935	54.3380281466627	55.3976472482354	53.0960201606994	60.8459185989257	51.127696573976
TMUB1	na	50.8548743446769	47.8684671557601	49.8246537786191	52.4125204164326	52.7964080284197	59.4883629232383	55.5902677185005	58.5516170223632	71.2371371648461	59.3304267096762
FMC1	na	5.17235135027382	5.73485303333068	4.8609418320604	6.78640535018915	4.81390525388853	5.11040970078826	5.08518041499796	4.76404232990357	5.21536445133649	5.13666110439478
PHAX	na	30.7182393168933	30.2737819990789	27.3022899567392	32.2066694585248	30.4880666079607	29.6244062342569	28.9701187278672	32.1188660306402	29.7907939114221	33.6869402660309
ALDH7A1	na	110.948910643278	105.763173968432	106.130563333319	117.400978430956	117.451460706662	74.1408657372172	75.044935215273	77.3388484685152	73.173143665721	77.6472027408514
FOXK1	na	115.213139237397	121.134140601985	127.802262334588	109.694382524809	103.98818097221	125.963614109273	120.850083044308	127.860748983218	131.608931722741	125.19118226525
COX6C	na	24.2824128276214	21.7300213575863	18.7146260534325	26.110407025304	22.3866163026361	26.4304001712643	26.6586730846863	21.0155738262682	25.1680845113738	24.3692759371287
OSR2	na	9.9498667196107	8.03659676779673	8.83071099490973	9.43195319856797	9.47126074342296	8.26449068799351	8.82201753814041	7.72235893798885	9.12688778983885	9.23802617224488
YWHAZ	na	553.086242096455	543.52362217934	563.302142638599	551.194143018752	569.567180161299	540.266125555209	531.247256991075	504.56587031148	536.194780068844	590.477112535428
FZD6	na	39.7599832803491	42.0555889110916	39.9002308714958	41.523598837598	36.6717822999476	37.1702455580771	38.755238617333	36.1145144363657	33.741827586677	35.9964468090921
SLC25A32	na	16.346209610789	16.775420437634	18.431071113229	16.1800172755922	18.0032229007213	21.5595409252005	19.1079506502954	18.5951329651075	21.5726438668918	21.4624832191379
DCAF13	na	42.089515567877	44.6304208852401	40.6293721463048	42.1754004814015	44.4209956354755	46.2332377618188	48.3477380365337	47.8325217800802	44.5676598568754	53.3177458820513
TP53INP1	na	14.9642836775097	13.8104624067963	13.9752077671737	11.1956517641538	11.7803697676459	6.22831182283569	6.12533095442937	5.60927564649936	4.38564737953296	3.54389797124911
INTS8	na	20.84733979347	21.8080465689241	22.1983010330758	26.7622086691075	24.8914125323017	21.3599155462634	23.268552808021	20.5545374717614	17.0684654771012	20.22809179095
VIRMA	na	65.7401908259993	68.6231733716235	69.9975623816698	67.212251858088	65.5160763821902	66.7148016407592	68.8425560727376	71.1532773788823	70.6444821135579	72.6698179497711
GEM	na	10.423669896735	9.44105057187771	10.7750877277339	6.47967516486986	5.36182942912788	1.35745257677188	1.96472879670376	1.03733179764029	1.93600650087491	2.15023022974665
PDP1	na	124.136432406572	136.114981178848	132.01507858904	144.316552192723	136.941906368748	33.7766141161474	34.3634918952893	31.1967933216266	33.1886828721413	34.6824172242469
TMEM67	na	5.64615452739814	5.69584042766176	5.71160665267097	5.55948460891201	6.14457825089837	5.58951061023716	6.08680686037635	6.33924987446845	5.09683344107884	5.81358543598169
WASHC5	na	62.5025357823164	66.9846439335291	65.3391597926119	67.4422994970774	66.5336498504919	59.3286626200887	61.8311709550889	60.549441225226	61.3990633134614	58.9322359263898
RPP25L	na	16.2672424146016	15.8781305072489	16.5677100776059	18.2887872996623	18.3163224294295	18.4054599379952	18.6841856157122	19.5172056741211	22.4023609386954	18.4760523444898
FAM219A	na	17.5307175535998	18.1798742417149	17.3778670496159	17.560303109529	18.0423603418099	17.8065838011841	16.4112640665843	16.3283708887824	16.3967897523079	17.1620227596446
SNAPC3	na	31.5079112787672	32.6145383392139	27.9909233829478	34.0087092972756	31.7404647227935	35.2538419202815	36.7519857265762	32.8488402586093	33.3072138823989	35.3593415558339
MYORG	na	11.4897270452647	13.966512829472	12.2738781259525	12.2692074127713	10.8802086226098	11.0592459931121	12.4432823791238	11.2185512929987	11.1024046274663	10.8706083837192
NUDT2	na	7.0280804606774	6.2810295126955	7.00785780788708	8.0900086377961	7.63180101226231	5.98876136811124	6.89581283548966	7.10764379864645	7.66500532999453	6.0126808276249
TMEM65	na	3.63249102461978	4.68151268026994	4.77992613485939	3.94915113598577	5.12700478259673	9.90141879527726	8.35972840950423	7.76077863419775	7.38843297272669	8.28236829235748
PSIP1	na	152.762041024499	153.436578095847	150.972751734076	138.833750130141	154.240655329876	128.838219565967	139.033455437331	158.8654438238	136.231641122789	147.410227972632
CCDC171	na	10.4631534948287	11.4306934609924	9.7218836641208	9.96873102287671	8.80592424491804	7.02681333858386	5.58599363768716	7.76077863419775	6.44018489066551	7.52580580411329
UBAP1	na	32.2975832406411	30.7809458727749	30.4619021475785	33.5102727461317	34.5192230400787	31.2613343415407	32.9381004153277	31.3504721064622	33.8603585969346	33.2091113260872
SYK	na	26.5329779189619	28.6352525609845	29.0846352951614	28.1808357762092	27.3962087619672	24.8733222155554	27.1209622133225	25.7796161561717	24.535919123333	23.4932562138986
NFIL3	na	8.05465401111342	7.52943289410082	7.21039705088959	5.44446078941728	7.39697636573116	10.3805197047262	12.2891860029117	12.3711421792657	14.895396955711	13.0208386134658
LETM2	na	1.50037672756034	1.98964288911472	0.810156972010067	2.03208747774025	1.40894787918689	1.67685318307115	1.96472879670376	2.22834238011618	1.73845481711216	1.23439142818789
METTL2B	na	48.8806944399922	49.31193356551	49.5816066870161	50.6104805776818	49.0392136839214	52.6611749635915	54.9353581195992	55.2859428446067	56.3022298723825	53.238107725394
FXN	na	13.9377101270737	12.5230464197221	13.0030194007616	11.3490168568135	10.2148721241049	15.1715287992151	15.486685809312	15.9441739266934	16.1202173950401	16.8832892113441
ALDH1A1	na	2.84281906274591	2.92594542516871	2.4304709160302	2.37715893622445	2.19169670095738	0.23955045472445	0.269668658371104	0.0768393924177995	0.0790206735050983	0.119457234985925
KDM1B	na	45.7614901905905	50.6383621582532	47.4346907111894	47.926591456138	44.538407958741	45.7940619281573	44.7649972896033	46.8720293748577	51.6795204723343	50.8091439473468
HGSNAT	na	33.7979599682014	33.5898534809368	39.8192151742948	41.523598837598	40.4681140855345	29.4647059311073	25.1947575106717	24.2428283078157	20.6243957848307	22.6172364906685
RASEF	na	11.7661122319206	12.3279833913775	12.5169252175555	11.118969217824	10.371421888459	22.6375179714605	20.725962600522	25.4338388902916	21.7701955506546	25.5240292086593
GKAP1	na	6.19892490070984	4.40842444058753	5.79262234987198	6.47967516486986	5.44010431130492	3.27385621456748	2.34996973723391	3.07357569671198	2.29159953164785	2.34932562138986
KIF27	na	6.75169527402155	6.7491807807225	6.96734995928657	5.90455606739621	5.59665407565902	6.82718795964682	6.66466827117157	7.41500136831765	3.43739929747178	5.17648018272342
C9ORF64	na	23.5717080619349	24.4609037544104	22.5223638218799	23.8099306354094	22.4257537437246	17.207707664373	16.7194568190085	17.4041223826316	17.4635688446267	17.0425655246587
HNRNPK	na	411.300641342003	392.154712183945	373.725411188244	410.94176578151	403.976666915751	428.915089184127	429.928889631646	436.447748933101	432.914759797681	461.742032298929
AL353743.1	na	3.79042541699455	3.8622479612227	3.80773776844731	3.18232567268757	3.60064458014427	2.47535469881931	2.88930705397612	3.53461205121878	2.52866155216315	3.18552626629134
TRPV6	na	6.04099050833507	5.81287824466851	6.35973223027902	0.958531829122761	1.33067299700984	10.6200701594506	10.2088849240489	14.4458057745463	8.45521206504552	7.28689133414144
ANKS6	na	64.4767156870011	70.7688666834139	67.6886150114411	60.0040925030848	59.2540858080263	81.6867050610374	78.0498145514081	83.0249635074323	81.233252363241	83.2218737068612
PGAP4	na	18.5967747021295	18.9991389607622	20.4564635432542	17.0618665583851	19.1773461333771	21.4796907736257	20.5718662243099	21.7455480542372	25.3656361951366	22.5774174123399
ZHX1	na	15.0827344717908	14.9418279711949	14.9879039821862	15.4898743586238	17.1421991967738	19.0043360748063	18.8768060859773	19.2098481044499	17.7401412018946	18.5158714228184
CFAP47	na	1.02657355043602	1.05334035306074	0.526602031806543	0.536777824308746	0.273962087619673	1.27760242519707	1.61801195022663	1.84414541802719	1.30384111283412	0.756562488244193
CYBB	na	3.35610583796393	3.82323535555378	3.03808864503775	3.10564312635774	3.1701327281705	3.59325682086675	3.08192752424119	2.57411964599628	2.2520891948953	3.22534534461998
DYNLT3	na	20.84733979347	22.5492860766335	18.5525946590305	26.532161030118	26.5351850580197	12.2170731909469	13.4449088245022	13.9463497238306	11.6160390052494	12.5031905951935
METTL27	na	12.3188826052323	12.562059025391	10.7750877277339	11.9241359542871	12.6022560305049	9.98126894685207	10.5941258645791	11.2569709892076	10.5492599129306	9.43712156388809
MID1IP1	na	59.0279791500714	58.1287824466851	61.5719298727651	52.0291076847834	57.6885881644853	69.5494820216652	64.1811406923228	65.889778998263	93.5209670932838	83.2616927851899
KIAA1958	na	23.4927408657475	24.4218911487415	27.9099076857468	23.6565655427497	19.7252703086164	26.7498007775636	23.6923178426042	27.0474661310654	24.8520018173534	24.010904232171
PCDH19	na	0.0394835980936932	0.117037817006748	0.202539243002517	0.0766825463298209	0.0391374410885246	8.14471546063129	7.39662605817886	8.49075286216684	9.56150149411689	7.36652949079872
PIGA	na	12.4768169976071	12.1329203630329	13.1245429465631	12.8059852370801	10.7627962993443	13.7342260708685	13.6760533888203	13.9847694200395	12.5247767505581	16.6443747413722
STRBP	na	43.4319579030626	46.2689503233346	40.7508956921064	47.5815199976538	49.4697255358951	43.4784075324876	43.5322262799068	48.5624960080493	45.0812942346586	49.6942097541449
CLDN3	na	34.2717631453257	31.3661349578086	31.4340905139906	33.8553442046159	33.3059623663345	19.0841862263812	19.8784325313557	19.4403662817033	21.4541128566342	17.2416609163019
GAPVD1	na	48.7622436457112	53.6423327947597	51.3639520254382	53.6394411577097	50.878673415082	57.6118843612302	58.6336711486886	60.9720578835239	61.9126976912445	62.4363148193102
CARD19	na	16.8989799841007	16.0731935355935	15.0284118307867	16.7934776462308	17.0247868735082	12.9756496309077	11.8268968742756	11.0648725081631	16.2387484052977	14.4543254332969
WNK2	na	59.462298729102	60.3525009698133	64.5695106692023	59.4673146787761	53.3834696447476	77.6542724065091	73.7351160174705	71.6143137333891	76.6500532999453	71.9530745398556
ATP7A	na	11.3712762509837	12.7961346594045	12.719464460558	14.8380727148203	14.1677536740459	10.3405946289387	8.24415612734518	11.3722300778343	7.0723502787063	8.80001631062982
ZNF367	na	18.7547090945043	20.5206305818499	19.4842751768421	19.669073133599	21.6821423630427	24.8733222155554	27.6602995300647	30.3899797012397	33.8998689336872	37.3502954722659
NDUFB6	na	9.83141592532962	9.55808838888446	7.69649123409563	13.3427630613888	11.858644649823	8.62381637008019	9.13021029056453	8.64443164700244	10.8258322701985	8.52128276232933
NOL6	na	63.4106585384714	60.5865766038268	63.6783379999912	49.651948748559	50.0176497111345	83.0441576378092	80.0530674421649	75.5331227466969	84.9472240179807	88.9558209861856
TRMT10B	na	5.60667092930444	5.0716387369591	6.0761772900755	5.63616715524183	4.85304269497706	5.50966045866234	5.50894544958113	4.80246202611247	4.89928175731609	4.5791940077938
VCP	na	167.09458713251	159.44451936886	159.681939183184	186.990389225268	191.068987394177	143.810122986245	139.726889130285	140.692927516991	147.847680128039	145.897102996143
PIGO	na	28.3097398331781	28.2451265042953	29.4492059325659	27.414010312911	25.4784741486295	29.8639566889814	28.430781411125	25.0496419282026	29.356180207144	23.9312660755137
STOML2	na	83.5078099681612	82.4336357784199	73.9268236959186	83.6606580458346	79.1359058809968	93.7840030246221	89.9537596137897	91.1699391037191	111.656211662704	95.1675972054537
BRWD3	na	19.1495450754412	22.354223048289	22.6843952162819	23.5798829964199	22.5040286259017	23.1964690324842	24.3857515355584	23.7049525608911	16.6338517728232	17.0823846029873
MELK	na	43.3135071087815	40.7681729240174	39.6571837798928	43.1339323105242	43.9513463424132	36.8508449517779	41.5674974832031	37.6128825885128	36.7841235166233	40.1774500335995
OTUD1	na	5.92253971405399	6.47609254104008	5.83313019847248	6.82474662335406	6.61422754396066	6.70741273228459	5.27780088526304	6.56976805172185	9.75905317787964	7.9239965873997
ARHGAP12	na	35.0219515091059	35.4624585530448	38.5634718676792	35.3123125848825	38.0415927380459	29.5445560826821	29.6250283267684	33.0793584358627	26.1953532669401	30.9792429396833
HECTD2	na	7.0280804606774	6.98325641473599	7.57496768829412	7.97498481830137	7.47525124790821	6.82718795964682	7.28105377601981	5.83979382375276	5.21536445133649	5.21629926105207
FBXO33	na	25.4669207704321	25.2411558677888	24.466740554704	25.5352879278303	26.3394978525771	21.120365091539	18.5686133335532	21.8992268390728	19.0044719779761	21.4226641408092
INTS6L	na	0.829155559967558	1.32642859274315	1.45828254961812	1.38028583393678	1.64377252571803	0.758576439960758	1.34834329185552	1.07575149384919	0.395103367525491	0.477828939943701
CLDN2	na	8.72587517870621	8.42672282448589	7.73699908269614	9.70034211072234	9.07988633253772	0.279475530511858	0.192620470265074	0.230518177253398	0.0790206735050983	0.0796381566572835
SPTSSA	na	25.23001918187	27.3868491795791	27.4238135025408	29.98287561496	29.7835926683673	27.188976611225	29.8946969851395	28.5074145870036	27.7757667370421	29.227203493223
WRN	na	38.8123769261005	38.0763031328622	40.3053093575008	37.2677175162929	36.5935074177705	45.0354854881965	48.3092139424807	48.7161747928849	43.1847980705362	50.3313150074031
MARCHF8	na	40.2337864574734	41.39237461472	41.1154663295109	40.8334559206296	39.2939908528787	41.5220788189046	41.6060215772561	39.3801886141222	40.4980951713629	38.5050487437966
CFL2	na	23.8480932485907	24.3048533317348	25.1958818295131	22.6213511672972	25.1653746199213	24.3942213061065	26.1578598619971	22.8981389405042	19.9132097232848	20.9050161225369
SUGT1	na	29.5732149721762	29.5325424913695	26.6136565305307	30.826383624588	29.4313556985705	33.936314419297	36.6364134444172	38.4965356013175	38.3250266499727	40.1774500335995
GTF2A1	na	44.9323346306229	50.4823117355775	54.3615328218755	47.1597659928398	44.538407958741	45.1153356397714	47.0379188387312	48.5624960080493	40.1425021405899	43.3629762998908
ZCCHC24	na	21.360626568688	19.3112398061135	20.6995106348572	20.9343351480411	21.4864551576	9.34246773425354	9.24578257272357	9.72018314085163	8.92933610607611	9.55657879887401
PGM2L1	na	17.6491683478809	19.1551893834378	19.1602123880381	16.0649934560975	15.6549764354099	18.6849354685071	18.2989446751821	19.3635268892855	14.9744176292161	14.4145063549683
SLC16A9	na	4.1062942017441	3.04298324217546	3.03808864503775	2.9522780336981	2.5439336707541	3.59325682086675	4.04502987556656	3.49619235500988	2.21257885814275	2.58824009136171
INPPL1	na	105.223788919693	105.060947066391	103.78110811449	100.684183331055	95.8475932257968	104.643623638797	95.770897815795	98.3928419909922	98.1831868300846	94.6101301088527
GJB2	na	15.9118900317584	15.83911790158	16.6082179262064	14.109588524687	13.3458674111869	51.9824486752056	53.5484907336907	47.0257081596933	85.9744927735469	83.1422355502039
CRYL1	na	17.0569143764755	17.1265338886542	16.4056786832038	18.3271285728272	19.5687205442623	17.2875578159478	15.2170171509409	17.0583451167515	14.9349072924636	14.7330589815974
REEP3	na	18.2019387211926	21.2228574838904	20.6590027862567	21.0110176943709	19.5295831031738	18.4054599379952	19.0309024621893	16.866246635707	18.7278996207083	17.3611181512878
SKA3	na	21.7949461477187	22.1981726256133	19.8083379656461	22.6213511672972	22.5431660669902	21.9587916830746	21.8816854221125	21.8608071428639	17.4240585078742	19.7502628510063
MICU2	na	40.154819261286	40.8071855296863	36.781126529257	33.9320267509457	36.8283320643017	40.9631277578809	44.033039502596	42.1079870449541	41.011729549146	43.5620716915341
DDIAS	na	13.5823577442305	12.7181094480667	13.1245429465631	15.1064616269747	13.5415546166295	15.2913040265774	14.6776798341987	13.5621527617416	16.7128724463283	19.9891773209781
PCF11	na	45.6430393963094	48.0635301841047	44.1535549745486	48.6167343731064	50.6438487685509	53.2600511004027	56.4377977876668	54.5559686166376	46.3851353474927	50.0924005374313
LRR1	na	13.9377101270737	13.4593489557761	13.1245429465631	14.8380727148203	15.146189701259	14.5327275866166	15.1399689628348	14.1384482048751	15.4090313334942	16.5249175063863
RPL36AL	na	85.718891461408	85.9057576829534	76.6813574007528	85.1176264261012	89.1159533585706	88.7135183996212	95.2315604990528	102.887946447433	99.4475176061662	103.370327341154
DNAAF2	na	18.8336762906917	19.3502524117824	17.7424376870205	19.0939540361254	19.2164835744656	16.7685318307115	15.9489749379482	17.9804178257651	17.8191618753997	17.8389470912315
KLHDC2	na	38.1411557585077	36.9839501741325	34.8772576450334	39.9899479110016	41.0160382607738	29.0255300974458	31.5897571234722	30.274720612613	28.1708701045675	24.8869239554011
EML5	na	14.5694476965728	12.9131724764113	14.3802862531787	13.5344694272134	10.293147006282	18.8845608474441	18.14484829897	17.5193814712583	13.0384111283412	16.0470885664426
NEMF	na	70.7546077838983	78.1422491548391	73.2786981183105	84.2741184164731	83.4801618418231	69.1502312637912	73.5424955472054	78.2225014813198	65.8242210297469	77.4879264275368
RPUSD4	na	50.4995219618337	47.7514293387534	45.8548846157698	46.239575436882	43.1294600795542	64.1196717145777	66.3384899592916	67.7723441124991	72.1458749101547	74.1033047696022
ARF6	na	120.780326568608	120.314875882937	123.95401671754	126.10444743939	126.335659833758	166.447640957705	160.144658978383	172.043399623453	186.172706778012	185.915276716428
TTC8	na	29.9680509531132	28.0500634759507	27.2212742595382	27.1456214007566	29.7444552272787	27.0692013838628	24.3857515355584	25.3185798016649	18.056223895915	18.9937003627621
TMEM63C	na	6.27789209689723	7.06128162607383	7.93953832569865	6.6330402575295	6.18371569198689	8.46411606693056	8.35972840950423	7.53026045694435	7.62549499324199	8.24254921402884
CDX2	na	59.6992003176642	65.15105146709	58.9794275623329	81.1301340169505	85.8284083071345	94.9019051466695	88.2201753814041	88.6342391539317	69.7357443682492	65.7412983205875
KBTBD6	na	18.2019387211926	18.8821011437554	20.1729086030507	21.1643827870306	20.0383698373246	19.4435119084678	18.8768060859773	18.7103920537342	16.3967897523079	19.4715293027058
FAAH2	na	4.02732700555671	4.33039922924969	4.9014496806609	5.137730604098	4.69649293062296	3.23393113878007	3.65978893503641	3.49619235500988	4.22760603252276	3.42444073626319
NUDT5	na	38.6544425337257	37.1400005968082	36.3355401946515	39.0697573550437	42.5032610221378	38.727323513786	43.5322262799068	40.225421930718	42.5526326824954	42.5267756549894
DACT1	na	5.17235135027382	4.56447486326319	5.22551246946493	9.9303897497118	10.6453839760787	0.758576439960758	0.809005975113313	1.15259088626699	0.987758418813729	0.756562488244193
BEND7	na	20.5314710087205	23.1734877673362	22.2793167302768	18.8639063971359	21.4864551576	20.441638803153	21.5349685756353	18.5567132688986	17.1079758138538	18.3964141878325
ATP5F1C	na	102.775805837884	100.106346146439	96.894773852404	115.292208406886	114.790114712643	135.665407525613	137.453967581157	141.42290174496	141.842108941651	142.034652398265
PRPF18	na	10.0288339157981	8.54376064149264	8.95223454071124	9.85370720338198	8.96247400927214	8.14471546063129	10.1703608299959	10.8343543309097	9.91709452488984	11.9059044202639
TAF3	na	23.8875768466844	25.1631306564509	26.8972114707342	24.0016370012339	25.9872608827804	22.5177427440983	21.6505408577944	22.0529056239084	23.9037537352922	23.9312660755137
VDAC2	na	220.831764138026	219.016768225295	204.44311188674	207.387946549001	210.520295615174	261.070070573863	265.045767084742	270.551500703072	301.62191076896	307.204189305471
COMTD1	na	16.2277588165079	16.0731935355935	16.5272022290054	13.6494932467081	11.5846825622033	25.1927228218546	24.3472274415054	24.3965070926513	27.1436013490013	24.8471048770724
PDZD8	na	87.3772025813432	90.743320785899	90.2919945305219	82.2420309387329	83.4801618418231	80.2094772569033	78.9743928086805	79.7208696334669	79.4157768726238	82.5847684536029
ZNF503	na	16.2672424146016	14.9418279711949	16.3651708346033	16.4867474609115	16.3203129339148	18.6450103927197	18.221896487076	18.2109360030185	19.8341890497797	17.560213542931
ABRAXAS2	na	20.6894054010953	22.0811348086065	20.3754478460532	21.2410653333604	22.4648911848131	23.1964690324842	23.6923178426042	20.0550814210457	23.6666917147769	24.1303614671569
QSOX2	na	53.1844066322048	52.4719546246922	52.2551246946493	47.0447421733451	43.4425596082623	67.273752701783	61.7155986729298	62.8930426939689	70.5259511033002	69.0064627435361
FAM204A	na	31.5473948768609	29.5715550970385	30.097331510174	34.9288998532334	31.9752893693246	24.8733222155554	25.3873779809368	25.1649010168293	20.7429267950883	23.8516279188564
NSD1	na	104.631534948287	107.050589955506	114.799242933826	111.11300963191	111.619981984472	126.243089639785	122.121378148057	122.55883090639	114.421935235382	121.687103372329
PRDX3	na	81.0993104844459	85.5936568376021	77.7750693129664	90.0253093912097	82.3843134913444	67.4334530049326	69.76713433001	61.3562548456129	70.8815441340732	75.1386008061469
ENOX2	na	6.59376088164677	6.515105146709	5.95465374427399	6.78640535018915	6.92732707266886	10.0611190984269	9.43840304298864	9.10546800150924	7.78353634025218	9.35748340723081
GHITM	na	243.100513462869	241.839142541611	248.596666861289	180.855785518882	191.499499246151	232.603491537441	229.218359615439	244.310848192393	278.113260401193	284.308219266502
SNAPC4	na	46.3932277600896	47.3613032820642	45.5713296755662	44.092464139647	42.1901614934296	39.8452256358335	45.3043346063455	41.378012816985	41.5648742636817	40.4561835819
PMPCA	na	74.8214183875487	70.6128162607383	67.7696307086421	68.6692202383546	65.9857256752525	63.0816197441051	70.8843330575474	66.0434577830986	70.1308477357747	75.2580580411329
ENTR1	na	56.9353484511057	58.7139715317188	50.8778578422322	59.4289734056112	54.3619056719607	46.7123386712677	47.9239730019505	48.7930141853027	50.9288240740359	49.7738479108022
AK8	na	0.671221167592785	1.24840338140532	1.33675900381661	0.996873102287671	1.91773461333771	0.479100909448899	0.269668658371104	0.230518177253398	0.316082694020393	0.159276313314567
SPACA9	na	4.1062942017441	4.25237401791186	3.84824561704782	4.33256386763488	4.85304269497706	2.35557947145709	2.34996973723391	1.69046663319159	1.42237212309177	1.59276313314567
TSC1	na	52.3157674741436	50.8724377922667	51.9310619058453	48.4633692804468	51.2700478259673	58.2107604980413	56.2837014114547	59.4736897313768	52.1931548501174	56.463453070014
HPRT1	na	35.0219515091059	34.0189921432949	33.0949123066112	37.4210826089526	34.8714600098755	39.9650008631957	40.5273469437717	36.2681932212013	41.4858535901766	45.4335683729802
BORCS5	na	11.0948910643278	9.55808838888446	11.5042290025429	9.2019055595785	9.82349771321969	13.1752750098447	10.9408427110562	12.7553391413547	11.8135906890122	11.6271708719634
ZMYND19	na	26.4540107227745	23.2125003730051	23.899630674297	25.1902164693462	25.1262371788328	27.0692013838628	26.6586730846863	25.0496419282026	29.1586285233813	28.4706410049788
STOX1	na	24.0060276409655	28.3231517156331	26.0060388015231	30.0595581612898	28.2963699070033	23.9151203966576	27.2750585895345	26.8937873462298	27.9338080840522	29.5059370415235
DDX21	na	287.243176131618	298.368408155871	294.856629963064	287.061112185684	283.942135097246	451.033581170351	468.838224625191	487.277007017475	524.49972039009	589.003806637268
BMS1	na	98.4326100475773	97.2194133269391	94.9503971195798	92.7858810590832	95.1431192862034	109.674183188011	111.373155907266	120.637846095945	109.562163814819	120.611988257456
STK32C	na	9.55503073867377	8.89487409251289	9.15477378371375	9.35527065223814	8.17972518750165	6.86711303543423	7.39662605817886	8.99020891288254	7.11186061545885	6.92851962918366
JCAD	na	0.157934392374773	0.0780252113378323	0.324062788804027	0.0766825463298209	0.0782748821770493	1.11790212204743	1.00162644537839	1.19101058247589	1.69894448035961	1.11493419320197
FUNDC2	na	17.6491683478809	15.8781305072489	16.1221237430003	17.5219618363641	16.9856494324197	15.6905547844515	16.5653604427964	15.2526193949332	16.5943414360706	16.3258221147431
PIP4P1	na	33.1662223987023	33.3947904525922	31.5556140597921	29.3694152443214	32.4840761034755	27.4285270659495	27.5832513419587	25.664357067545	31.6477797387919	28.4706410049788
METTL17	na	45.2087198172788	41.431387220389	46.1789474045738	42.2904243008962	41.1334505840394	54.5376535255997	55.4746954363414	51.3671338312989	48.9137968996558	52.3620880021639
NDRG2	na	18.0834879269115	19.3502524117824	17.944976930023	20.8576526017113	22.8562655956984	19.2838116053182	18.4915651454471	19.939822332419	17.1869964873589	17.4009372296164
ARHGEF40	na	9.71296513104854	10.2993278965939	7.93953832569865	12.6526201444204	12.1326067374426	7.74546470275721	7.93596337492106	8.02971650766004	5.68948849236708	5.73394727932441
NSMF	na	145.023255798135	141.693783789503	139.144459942729	127.753122185482	124.770162190217	178.105763087628	166.770803155501	168.047751217727	212.921204759487	200.847431089669
ZNF219	na	32.9688044082339	33.0046643959031	34.8367497964329	36.7309396919842	34.9497348920525	39.2064244232349	36.366744786046	38.4196962088997	34.8876273525009	32.0145389762279
CASP7	na	8.56794078633144	8.58277324716156	8.42563250890469	10.4288263008556	9.82349771321969	9.22269250689132	7.31957787007283	6.76186653276635	6.87479859494355	7.88417750907106
PPP1R36	na	1.50037672756034	1.24840338140532	1.57980609541963	0.92019055595785	1.29153555592131	1.03805197047262	1.07867463348442	0.960492405222493	1.06677909231883	0.796381566572835
BTNL9	na	11.4897270452647	11.5867438836681	10.7750877277339	10.2371199350311	9.70608538995411	17.3274828917352	18.9923783681363	19.939822332419	14.6978452719483	15.887812253128
CCDC186	na	13.4639069499494	16.1902313526002	17.863961232822	16.1800172755922	15.067914819082	16.9282321338611	17.6825591703338	17.7883193447206	12.6828180975683	15.7285359398135
VWA2	na	1.1450243447171	1.52149162108773	0.97218836641208	1.61033347292624	1.52636020245246	1.59700303149633	0.693433692954268	1.38310906352039	1.06677909231883	1.31402958484518
METTL3	na	28.3887070293654	26.7626474888765	26.8972114707342	30.3662883466091	32.0144268104132	35.4534672992186	38.6396663351739	36.1529341325746	34.2159516277076	35.0806080075334
TRUB1	na	19.5443810563782	21.7300213575863	21.6311911526688	21.9312082503288	19.2947584566426	19.0442611505938	20.1481011897268	20.708216256597	21.0590094891087	22.3783220206967
ZFYVE1	na	24.0455112390592	23.9147272750456	25.4794367697166	22.9280813526164	23.2085025654951	17.8864339527589	17.2587941357507	16.4436299774091	14.8163762822059	14.5339635899542
HSPA12A	na	44.2216298649364	41.431387220389	46.5840258905788	38.6863446233946	40.3898392033574	54.0984776919382	53.1632497931605	53.3649580341617	51.8375618193445	51.9638972188774
SHLD2P1	na	4.38267938839995	4.72052528593886	5.06348107506292	4.48592896029452	4.65735548953443	4.95070939763863	5.00813222689193	4.61036354506797	4.54368872654315	4.34027953782195
FRAT1	na	4.42216298649364	4.91558831428344	4.41535549745486	3.87246858965595	4.97045501824263	2.55520485039413	2.54259020749898	3.45777265880098	2.72621323592589	2.70769732634764
UBTD1	na	10.5026370929224	10.1432774739182	8.62817175190721	11.8474534079573	9.58867306668854	6.94696318700904	6.31795142469444	6.95396501381085	7.66500532999453	6.68960515921181
E2F7	na	34.0348615567636	35.0333198906867	38.9280425050837	34.1237331167703	32.2492514569443	32.9781126003992	30.2414138316167	37.0750068415882	32.8330898413683	33.448025796059
ARHGAP42	na	19.3469630659097	18.8430885380865	20.8210341806587	22.8130575331217	24.2260760337968	30.7822334320918	32.7454799450626	31.1199539292088	38.7201300174982	38.9430586054116
ISCA2	na	9.04174396345575	9.32401275487096	8.99274238931174	8.28171500362065	8.02317542314755	3.8727323513786	4.58436719230877	4.45668476023237	3.87201300174982	3.94208875453553
LARGE2	na	41.4972615964716	39.1686560915918	40.4673407519028	32.3983758243493	30.5663414901377	43.1590069261884	43.0314130572176	39.8796446648379	51.6004997988292	45.1150157463511
PACSIN3	na	30.4023705321438	27.933025658944	26.1275623473247	28.9093199663425	29.2748059342164	26.7098757017761	25.772618921467	27.3932433969455	28.921566502866	28.9484699449225
SLC39A13	na	27.4805842732105	30.4688450274235	30.4619021475785	27.7974230445601	28.2963699070033	24.1147457755946	23.4611732782861	22.590781370833	25.326125858384	24.5683713287719
PSMC3	na	68.5435262906515	63.9806732970225	60.3972022633505	71.0847204477439	72.1303039261509	66.9144270196963	71.6548149386077	70.5385622395399	83.7224035786517	79.3992421873116
AGBL2	na	3.27713864177654	4.01829838389837	3.80773776844731	4.02583368231559	4.38339340191476	3.8727323513786	2.65816248965803	2.65095903841408	1.26433077608157	1.79185852478888
TC2N	na	39.5230816917869	43.3820175038348	45.6118375241668	44.0541228664821	45.7908060735738	66.6349514891844	71.1925258099715	65.121385074085	60.9249392724308	67.2942423754045
CPSF2	na	82.9945231929432	83.9161147938387	87.6994922200897	91.0605237666623	89.5464652105444	88.9530688543457	92.7274943856068	90.1710270022877	91.3874089086462	100.025524761548
SMCO2	na	0.987089952342331	1.05334035306074	1.29625115521611	0.88184928279294	0.782748821770493	0.439175833661491	0.616385504848238	0.806813620386894	0.513634377783139	0.716743409915551
MOAP1	na	24.5193144161835	24.2268281203969	23.899630674297	24.4233910060479	24.3826257981509	25.911374186028	23.9234624069222	22.7060404594597	22.2048092549326	24.5683713287719
IFI27L1	na	4.6590645750558	5.73485303333068	5.18500462086443	7.74493717931191	8.33627495185575	3.91265742716601	4.35322262799068	3.80354992468107	4.38564737953296	4.18100322450738
CLMN	na	37.193549404259	37.6471644705041	42.6142567277295	32.3600345511844	30.7620286955804	29.0255300974458	29.1242151040792	28.737932764257	27.5782150532793	25.6833055219739
PTER	na	18.3993567116611	15.0978783938706	15.4739981653923	17.5986443826939	16.3985878160918	15.0118284960655	15.7178303736301	13.5237330655327	12.445756077053	12.3837333602076
HACD1	na	2.09263069896574	2.02865549478364	2.63301015903272	2.33881766305954	2.19169670095738	3.23393113878007	3.23602390045325	3.30409387396538	3.00278559319374	2.78733548300492
ARL5B	na	27.0067810960862	31.0150215067884	30.340378601777	28.5642485078583	28.1789575837377	25.8315240344532	25.6185225452549	24.6270252699047	25.0100431643636	26.7584206368472
SMCO4	na	2.05314710087205	3.51113451020245	2.18742382442718	2.60720657521391	2.34824646531148	3.23393113878007	3.15897571234722	3.80354992468107	3.55593030772942	3.34480257960591
CEP295	na	30.9946245035492	33.8239291149503	34.9177654936339	35.3123125848825	38.5112420311082	42.5601307893772	44.4568045371792	41.9543082601185	38.3645369867252	40.0181737202849
TAF1D	na	112.093934987995	118.910422078856	111.153536559781	99.2272149507882	103.675081443502	133.389678205731	147.470232034941	147.608472834593	130.068028589392	151.989421980425
ABTB2	na	18.1624551230989	18.3749372700595	18.025992627224	16.0649934560975	15.811526199764	10.3405946289387	11.8268968742756	10.7575149384919	9.79856351463219	9.59639787720266
R3HCC1L	na	6.47531008736569	8.89487409251289	6.76481071628406	7.706595906147	8.02317542314755	8.62381637008019	8.43677659761026	9.33598617876263	7.34892263597414	7.446167647456
CEP57	na	70.6361569896172	70.8859045004207	70.0785780788708	66.36874384846	70.5648062826099	88.6336682480464	84.9841514809508	99.7759510545126	87.989519947927	97.0390938868999
TCP11L2	na	3.47455663224501	2.73088239682413	3.44316713104278	3.14398439952266	3.60064458014427	1.39737765255929	2.11882517291582	1.80572572181829	1.42237212309177	1.19457234985925
SPRED1	na	34.0348615567636	36.0866602437475	37.4697599554656	35.964114228686	35.3019718618492	30.8620835836666	31.7053294056312	32.3109645116847	32.9911311883785	32.6516442294862
ADAMTS15	na	2.01366350277836	1.63852943809448	1.90386888422366	2.33881766305954	2.07428437769181	0.598876136811124	1.0401505394314	0.614715139342396	1.34335144958667	1.4334868198311
GPT2	na	120.148588999109	121.563279264343	121.239990861306	110.192819075953	109.076048313718	110.552534855334	111.642824565637	106.729916068323	125.998463903879	117.944110009437
AMN	na	0.315868784749546	0.312100845351329	0.324062788804027	0.345071458484194	0.117412323265574	5.7891359891742	5.74009001389922	5.41717716545486	7.30941229922159	6.37105253258268
RAB8B	na	17.5702011516935	18.6870381154108	16.4056786832038	17.8670332948483	18.1597726650754	14.4928025108292	15.6793062795771	13.6774118503683	13.5520455061244	13.0208386134658
IKBIP	na	9.79193232723593	9.51907578321554	8.38512466030419	8.93351664742413	9.74522283104264	7.14658856594608	7.12695739980775	8.22181498870454	6.9143089316961	6.4905097675686
RPUSD2	na	12.1609482128575	12.5230464197221	11.7067682455455	9.58531829122761	12.2500190607082	11.6581221299232	12.982619695866	12.2174633944301	13.7100868531346	13.1801149267804
HIF1AN	na	53.1054394360174	54.3445596968002	55.9008310686946	57.6652748400253	54.6358677595804	51.6231229931189	49.7346054224422	51.2902944388811	52.3907065338802	48.3005420126424
NDUFB8	na	40.7470732326914	41.7434880657403	39.1710895966867	45.6644563394083	45.4777065448656	45.1951857913462	51.3140932786158	45.0663036530394	51.8375618193445	46.2697690178817
ZFYVE19	na	18.6757418983169	18.8430885380865	18.025992627224	21.9695495234937	22.6214409491672	15.5707795570892	15.7563544676831	15.9057542304845	16.0016863847824	14.9321543732406
SPINT1	na	176.452199880715	174.893511213751	179.206722208627	173.992697622364	187.155243285325	167.325992625028	162.456104621564	163.437387672659	204.386972020937	190.733385194194
FBN1	na	0.236901588562159	0.234075634013497	0.12152354580151	0.460095277978925	0.195687205442623	2.79475530511858	1.8106324204917	1.49836815214709	1.06677909231883	1.75203944646024
BRD7	na	119.911687410546	114.892123694958	110.505410982173	133.542654433383	131.423527175266	137.222485481322	141.999810679413	142.882850200898	121.020161473058	128.655442079841
CKB	na	13.2270053613872	15.3319540278841	10.6940720305329	12.7676439639152	14.7939527314623	9.58201818897799	12.7129510374949	11.0264528119542	12.6433077608157	10.4325985221041
TRMT61A	na	25.743305957088	24.8900424167685	25.1148661323121	24.7684624645321	20.3514693660328	29.9038817647688	31.8979498758963	30.5820781822842	39.8659297833221	41.7303940884165
BTRC	na	22.3082329229367	22.1591600199444	24.0211542200985	25.8803593863145	25.2827869431869	22.2781922893738	22.8062636793848	21.3229313959393	20.8614578053459	20.8651970442083
POLL	na	34.9824679110122	33.8629417206192	34.7152262506314	30.826383624588	31.8970144871476	36.8109198759904	34.3634918952893	37.2286856264238	42.9872463867735	37.1113810022941
BAG5	na	48.8806944399922	52.9401058927192	53.3083287582624	48.0416152756328	48.7261141552132	58.4103858769783	59.442677123802	58.0521609716475	57.4085193014539	62.0381240360238
DPCD	na	8.68639158061251	7.56844549976974	6.31922438167852	7.85996099880664	8.37541239294427	6.06861151968606	7.58924652844393	7.99129681145114	9.71954284112709	7.80453935241378
API5	na	95.7872089752998	101.822900795871	99.8113389516402	102.447881896641	101.992171476695	98.5350870433237	98.0438193649229	97.8549662440676	91.3083882351411	102.653583931238
ASPG	na	0.197417990468466	0.156050422675665	0.0810156972010067	0.345071458484194	0.117412323265574	1.87647856200819	2.23439745507486	1.61362724077379	2.09404784788511	2.34932562138986
ZNF319	na	14.9642836775097	13.030210293418	13.8536842213721	13.1127154223994	14.1677536740459	11.2588713720491	9.78511988946578	11.5643285588788	11.3394666479816	11.4280754803202
HPS6	na	26.2171091342123	26.3725214321873	25.8845152557216	23.7332480890796	23.6781518585574	21.4397656978383	20.9185830707871	24.6654449661136	29.9093249216797	27.0769732634764
SENP8	na	4.0668106036504	3.58915972154029	3.6862142226458	4.44758768712961	3.91374410885246	2.95445560826821	3.39012027666531	3.26567417775648	2.68670289917334	1.87149668144616
NOLC1	na	185.178075059421	186.051116435061	180.138402726438	189.482571980987	180.619290623541	243.183636621104	255.607364041754	258.103519131388	284.276872934591	286.100077791291
ALKBH3	na	19.0705778792538	19.5063028344581	20.3754478460532	21.2794066065253	19.2556210155541	17.8065838011841	20.2251493778328	19.1330087120321	21.4541128566342	18.8742431277762
COPS2	na	50.4205547656463	52.6670176530368	49.7031302328176	49.1535121974152	47.2780288349378	75.7378687687135	80.0145433481119	80.1434862917648	77.9538944127795	83.4607881768331
SGPL1	na	141.311797577328	148.169876330544	162.355457190817	139.06379776913	133.419536670781	123.608034637816	118.076348272491	120.138390045229	126.3145465979	126.863583555053
FRS2	na	12.1214646147638	14.9808405768638	15.8790766513973	13.9562234320274	16.0854882873836	16.6088315275618	17.1046977595386	16.5973087622447	14.9744176292161	14.6534208249402
CCT2	na	152.248754249281	148.520989781564	148.461265120845	176.024785100104	159.485072435738	158.622326103373	172.087128134817	162.668993748481	186.409768798527	191.72886215241
PCBD1	na	111.383230222309	118.988447290194	104.5912650865	129.440138204738	128.879593504512	138.939263740181	131.444208908887	130.050671667126	148.163762822059	139.406593228575
ARIH1	na	64.1608469022515	68.4671229489479	65.8657618244184	60.9626243322076	67.3555361133509	65.4371992155622	65.1442430436482	62.1246487697909	62.7819250998006	65.3032884589724
COX11	na	25.8617567513691	24.9290550224374	25.1958818295131	26.3404546642935	26.0655357649574	24.0348956240198	25.7340948274139	19.7861435475834	20.8614578053459	22.0995884723962
ZNF202	na	18.6757418983169	14.434664097499	17.620914141219	13.0360328760695	14.7548152903738	21.7591663041375	22.5751191150667	23.1670768139665	23.4691400310142	21.781035845767
FAM227B	na	2.17159789515313	1.48247901541881	1.74183748982164	2.07042875090516	2.07428437769181	0.918276743110391	0.693433692954268	0.499456050715696	0.592655051288237	0.597286174929626
STXBP4	na	7.65981803017649	8.77783627550614	8.18258541730167	10.0837548423714	8.80592424491804	7.74546470275721	6.78024055333062	7.60709984936215	5.13634377783139	6.09231898428218
CUL5	na	45.6430393963094	52.7840554700436	53.2678209096619	46.6996707148609	47.5128534814689	46.8321138986299	48.9255994473289	46.5646718051865	43.1452877337837	50.2118577724172
WBP1L	na	34.5876319300753	34.7992442566732	33.9860849758223	32.7051060096686	35.2628344207607	29.0654551732332	28.8930705397612	28.1232176249146	29.5537318909068	25.1656575037016
BORCS7	na	6.27789209689723	8.85586148684397	7.37242844529161	5.94289734056112	6.06630336872132	11.8976725846477	12.2121378148057	10.8727740271186	11.9716320360224	14.0959537283392
ANAPC16	na	65.1874204526876	73.4217238689002	65.7847461272174	62.7263228977935	64.6159152371542	67.9125539143815	63.7573756577396	66.1202971755164	62.8214354365531	60.0869891979204
SMPD1	na	18.2414223192863	17.4386347340055	16.7297414720079	24.8834862840269	27.3179338797902	19.6431372874049	17.3358423238567	16.0210133191112	12.7618387710734	13.6181247883955
APBB1	na	4.0668106036504	3.35508408752679	3.40265928244228	3.6807622238314	3.91374410885246	1.95632871358301	1.38686738590854	1.80572572181829	1.85698582736981	1.35384866317382
NUDT13	na	3.47455663224501	3.23804627052004	2.67351800763322	3.02896058002792	2.58307111184263	2.3955045472445	2.54259020749898	2.45886055736958	2.4101305419055	2.11041115141801
TRIM44	na	109.211632327156	107.245652983851	109.897793253166	109.119263427335	105.475403733574	106.839502807105	105.401921329049	105.346807004803	95.3779529206536	104.126889829398
ILK	na	37.9042541699455	40.8461981353552	38.2799169274757	43.3639799495137	42.9729103152001	34.5351905561082	34.9413533060845	33.348296309325	36.191468465335	36.5937329840217
TAF10	na	44.024211874468	40.6511351070106	39.6166759312923	34.3537807557597	38.4721045900197	33.2575881309111	33.4389136380169	33.1561978282805	39.9844607935797	33.3683876394018
TPP1	na	143.443911874388	139.431052660706	148.501772969445	135.996495915937	143.047347178558	116.780846678169	109.331378922456	100.736443459735	96.1286493189521	96.3223504769843
DCHS1	na	3.11920424940177	3.47212190453354	4.01027701144983	3.56573840433667	3.99201899102951	6.38801212598533	5.58599363768716	6.10873169721506	5.57095748210943	4.97738479108022
MSS51	na	1.42140953137296	1.63852943809448	1.90386888422366	1.15023819494731	1.17412323265574	1.9164036377956	1.84915651454471	1.72888632940049	0.750696398298434	1.51312497648839
CYB5A	na	41.6157123907527	37.7642022875108	40.0217544172973	36.6542571456544	35.1454220974951	32.1796110846511	33.9782509547591	31.1199539292088	34.966648026006	32.7711014644721
USP54	na	36.6012954328536	36.7108619344501	36.0924931030485	34.6221696679141	37.1022941519214	44.7959350334721	41.7986420475211	42.8763809691321	41.7229156106919	42.2082230283602
RAG1	na	0.908122756154945	0.429138662358078	1.2152354580151	1.18857946811222	0.821886262859017	0.23955045472445	0.269668658371104	0.0768393924177995	0.118531010257647	0.159276313314567
IFTAP	na	4.42216298649364	4.99361352562127	4.61789474045738	5.17607187726291	6.49681522069509	3.11415591141785	2.65816248965803	2.88147721566748	2.1730685213902	2.58824009136171
ATP9B	na	36.0090414614482	35.0333198906867	36.9836657722595	32.3983758243493	32.1318391336787	24.4341463818939	23.7693660307102	26.6632691689764	21.3355818463765	20.9050161225369
PPFIBP2	na	7.46240003970802	6.55411775237792	7.57496768829412	6.47967516486986	6.73163986722624	4.79100909448899	6.85728874143665	6.37766957067735	6.40067455391296	4.85792755609429
GARRE1	na	29.6521821683636	30.3908198160857	33.0138966094102	30.0595581612898	28.1398201426492	27.5483022933117	24.9636129463536	25.7411964599628	25.6026982156518	24.9665621120584
SERPINB8	na	44.9718182287166	48.4536562407939	49.8246537786191	25.4586053815005	27.5918959674099	26.1509246407524	24.2316551593464	26.9706267386476	35.2037100465213	32.452548837843
IDH3A	na	51.4076447179886	50.248236101564	49.8246537786191	52.9492982407413	50.4872990041968	53.978702464576	60.9451167918695	55.6701398066957	62.2287803852649	63.6308871691695
WDR72	na	34.9035007148248	36.5157989061055	35.970969557247	39.6065351793525	39.6462278226755	27.3087518385873	27.6988236241177	24.8191237509492	21.296071509624	23.1348845089408
ZMAT1	na	6.79117887211524	8.23165979614131	8.74969529770872	5.48280206258219	6.49681522069509	3.8727323513786	4.08355396961958	4.11090749435227	1.54090313334942	1.39366774150246
XRRA1	na	6.79117887211524	6.08596648435092	5.67109880407047	6.13460370638567	7.20128916028853	4.15220788189046	4.16060215772561	3.53461205121878	4.18809569577021	3.06606903130541
TRIM66	na	37.9437377680392	39.090630880254	44.0725392773476	34.5454871215843	36.476095094505	33.4572135098481	31.165992088889	32.6567417775648	23.2320780104989	20.6262825742364
RNF169	na	30.639272120706	30.8589710841127	36.8216343778575	34.9672411263983	34.2452609524591	38.7672485895734	41.52897338915	39.9949037534646	39.352295405539	43.3629762998908
RPL27A	na	768.745654884208	681.04305716227	632.53005589686	590.9157020176	640.836460383503	884.140803312157	957.631929969844	939.169473826554	1033.03726473215	901.46411428212
DENND2B	na	23.9270604447781	21.7690339632552	23.737599279895	22.6213511672972	20.1949196016787	24.4341463818939	23.307076902074	25.7796161561717	25.1285741746213	22.7366937256544
CDYL2	na	0.434319579030626	0.468151268026994	0.60761772900755	0.345071458484194	0.665336498504919	1.23767734940966	0.924578257272357	0.998912101431393	0.553144714535688	1.15475327153061
CENPN	na	27.8754202541474	26.6456096718697	25.8845152557216	27.2223039470864	26.6134599401968	29.7441814616192	32.3987630985855	32.964099347236	33.7023172499244	32.1738152895425
AKIP1	na	8.33103919776928	8.19264719047239	8.79020314630922	8.12834991096101	7.98403798205903	7.14658856594608	6.00975867227032	5.80137412754386	5.88704017612982	5.33575649603799
ATMIN	na	81.4941464653829	79.6247281702579	78.0586242531699	79.2130703587049	78.0400575305181	67.273752701783	68.1491223797833	67.3497274542012	62.9399664468108	64.347630579085
C16ORF46	na	1.7372783161225	1.75556725510123	1.74183748982164	1.64867474609115	1.76118484898361	1.47722780413411	1.23277100969648	0.998912101431393	0.94824808206118	1.03529603654468
TMEM41B	na	35.5352382843239	32.1463870711869	35.970969557247	31.5548678147213	34.1278486291935	34.2956401013837	31.3971366532071	34.3856281069653	31.6082694020393	38.4254105871393
LEO1	na	24.5193144161835	24.5779415714172	23.0084580050859	26.4554784837882	27.5527585263213	31.5008847962651	33.3233413558579	35.9224159553212	32.0428831063174	35.3195224775052
ZNF143	na	10.8579894757656	12.0548951516951	10.4510249389299	12.4992550517608	12.680530912682	15.4110792539396	15.3325894330999	15.9825936229023	18.490837600193	18.6353286578043
TMX3	na	42.8791875297509	44.6304208852401	50.1487165674231	41.4469162912682	42.6989482275804	32.8184122972496	33.9782509547591	33.1561978282805	28.7240148191032	36.235361279064
WEE1	na	36.0880086576356	34.1360299603016	33.4594829440158	41.1785273791138	38.9026164419935	47.6306154143781	45.9207201111937	48.4472369194226	50.9288240740359	54.0344892919668
MAPK7	na	18.4783239078484	18.0628364247082	18.269039718827	17.6753269290237	17.3770238433049	15.0118284960655	13.4449088245022	12.0253649133856	13.5125351693718	14.2552300416537
NDST2	na	39.1677293089437	39.4027317256053	41.5610526641164	37.7661540674368	36.0455832425312	45.3149610187084	43.3781299036948	40.1101628420913	45.0812942346586	42.1285848717029
MCM7	na	319.777660960822	303.479059498499	299.960618886727	287.214477278344	300.927784529666	274.36512081107	272.018628108338	294.448551745008	340.618613143726	319.229550960721
CCDC68	na	1.38192593327926	0.741239507709407	1.13421976081409	1.49530965343151	1.56549764354099	2.47535469881931	2.65816248965803	2.80463782324968	1.89649616412236	1.79185852478888
ZNF3	na	47.8146372914625	50.6383621582532	48.4068790776015	48.9234645584257	49.0392136839214	45.2351108671336	46.0362923933528	46.9872884634844	46.1480733269774	46.349407174539
ZSCAN21	na	13.4639069499494	10.9625421929654	10.0864543015253	13.4194456077187	11.5064076800262	9.02306712795427	8.2826802213982	8.68285134321134	7.66500532999453	9.19820709391624
BEAN1	na	4.18526139793148	3.82323535555378	3.6457063740453	3.6807622238314	4.46166828409181	1.75670333464596	1.50243966806758	1.34468936731149	1.93600650087491	1.11493419320197
TK2	na	21.7949461477187	21.1058196668836	21.6311911526688	22.1995971624831	22.7779907135213	12.3767734940966	12.944095601813	13.7542512427861	8.96884644282866	11.5077136369775
TMED3	na	73.0051728752388	68.9352742169749	65.5822068842149	70.4329188039405	63.3243796812329	79.6904512716669	79.5907783135287	80.066646899347	93.4024360830262	85.6110184065797
SEC11C	na	38.4175409451635	37.3740762308217	33.0949123066112	32.2833520048546	34.3235358346361	24.9132472913428	29.3168355743443	30.0826221315685	30.5019799729679	29.8244896681527
TMEM135	na	20.728888999189	22.354223048289	22.7654109134829	21.3560891528551	21.9952418917508	28.4266539606347	29.5479801386624	27.8158600552434	31.9243520960597	30.8199666263687
NDEL1	na	32.6134520253906	33.043677001572	33.4999907926163	33.8936854777808	33.4625121306886	36.0523434360297	39.7183409686583	40.993815854896	43.2638187440413	41.013650678501
CENPV	na	33.1267388006086	32.7705887618896	31.1910434223876	24.3083671865532	25.5176115897181	31.1016340383911	32.5913835688506	32.0036069420135	35.4407720670366	33.4082067177304
CIAO2B	na	33.8374435662951	30.4688450274235	27.7073684427443	30.0978994344547	28.6877443178886	28.6262793395717	25.2718056987778	25.1264813206204	31.2526763712664	32.7711014644721
HSP90B1	na	1950.45026223035	2032.40070492786	1920.80116493867	1514.28858364814	1665.88517993305	1922.19277378477	2034.65002740998	2221.34999540616	2276.74364502889	2599.54870960705
BLCAP	na	41.6551959888464	40.9242233466931	43.7889843371441	40.68009082797	43.1294600795542	58.3704608011909	56.2451773174017	49.446149020854	63.1770284673261	61.3213806261083
CHRFAM7A	na	6.27789209689723	5.81287824466851	5.91414589567349	4.98436551143836	5.28355454695083	11.0592459931121	10.362981300261	10.719095242283	12.9593904548361	12.224457046893
ATF7IP2	na	3.00075345512069	3.12100845351329	3.15961219083926	3.14398439952266	3.36581993361312	3.8328072755912	4.00650578151355	3.72671053226327	3.39788896071923	3.74299336289232
COG1	na	28.7835430103024	26.060420586836	26.2490858931262	25.7653355668198	25.8307111184263	34.4154153287459	35.4421665287737	34.8466644614721	33.6232965764193	34.124950127646
PLEKHA7	na	34.0348615567636	37.0229627798014	36.3355401946515	32.4367170975142	33.3059623663345	65.5569744429244	62.7942733064143	63.1619805674312	74.1213917477822	73.7847521429731
B2M	na	39.4835980936932	40.5340972900039	37.5102678040661	43.0189084910295	44.1470335478558	60.7659653484354	61.3303577323997	54.8249064900999	63.5721318348516	61.6001141744088
ZNF592	na	78.0590734312316	77.4400222527986	78.1801477989714	74.1520223009368	74.2828631860198	70.7472342952875	66.4540622414507	74.0731742907587	70.6839924503104	69.683387075123
GOLM2	na	78.4933930102622	83.291913103136	85.471560547062	82.203689665568	83.3627495185575	66.5151762618222	64.5663816328529	64.6987684157871	57.9616640159896	65.3431075373011
AP1G1	na	84.6133507147846	85.8667450772845	86.6057803078761	90.7921348545079	87.2373561863214	97.4571099970636	95.1545123109468	94.7813905473556	90.1625884693172	92.8580906623925
SLFN5	na	28.191289038897	29.1034038290115	34.8367497964329	9.73868338388725	12.4848437072394	26.4304001712643	24.0005105950283	31.8499281571779	23.3901193575091	23.7719897621991
CATSPER2	na	8.96277676726837	9.36302536053988	10.0054386043243	9.9303897497118	8.49282471620985	13.4148254645692	12.5588546612829	13.0626967110259	9.79856351463219	10.5122366787614
STRCP1	na	0.987089952342331	1.09235295872965	1.37726685241711	1.22692074127713	0.782748821770493	1.39737765255929	1.77210832643868	1.26784997489369	0.790206735050983	0.836200644901476
MARF1	na	81.2967284749144	82.823761835109	87.2133980368837	74.7654826715753	73.852351334046	74.4602663435165	74.3900256163717	80.5276832538538	66.33785540753	65.0643739890006
SAAL1	na	19.0310942811601	20.2085297364986	16.9727885636109	21.3560891528551	19.8818200729705	20.7211143336649	22.6906913972258	21.7455480542372	25.2075948481264	24.1303614671569
PPIB	na	301.615205837723	297.549143436824	265.366916181897	273.795031670625	279.637016577509	235.877347752008	244.743569518804	256.105694928526	285.896796741446	286.936278436192
CIAO2A	na	21.4001101667817	22.9003995276538	20.0108772086486	24.0016370012339	22.308341420459	22.2382672135864	21.4193962934763	23.1670768139665	23.1925676737463	23.6127134488845
FAM111A	na	37.8647705718518	39.7538451766256	41.4395291183149	43.1339323105242	45.6342563092197	36.6112944970534	36.9060821027883	39.3417689179133	31.4107177182766	33.7267593443595
PCLAF	na	33.3241567910771	34.5261560169908	31.9606925457971	36.0791380481807	34.5583604811673	37.4097960128016	43.1084612453237	43.1837385388033	45.3183562551739	44.9955585113651
KIF7	na	16.6225947974449	16.6193700149583	16.0816158943998	16.8701601925606	16.8290996680656	18.6849354685071	17.9522278287049	20.1703405096724	20.2292924173052	19.6308056160204
LDHD	na	1.30295873709188	1.4434664097499	1.86336103562315	0.88184928279294	1.40894787918689	0.838426591535574	0.809005975113313	0.499456050715696	0.671675724793335	0.676924331586909
PEX11A	na	5.40925293883598	4.91558831428344	5.42805171246745	5.75119097473656	6.65336498504919	4.79100909448899	5.04665632094495	4.14932719056117	3.83250266499727	4.26064138116466
TMEM170A	na	18.794192692598	20.6766810045256	22.1577931844753	20.7042875090516	21.0950807467148	22.7972182746101	24.1160828771873	23.2439162063843	21.3750921831291	23.7321706838705
MESP1	na	1.26347513899818	1.17037817006748	1.33675900381661	1.41862710710169	1.33067299700984	1.03805197047262	0.693433692954268	0.883653012804694	1.06677909231883	0.796381566572835
NAV2	na	46.7880637410265	46.0348746893211	49.09551250381	37.9195191600964	36.0064458014427	21.120365091539	19.9940048135147	20.2471799020902	15.250989986484	15.0914306865552
ANKDD1A	na	1.22399154090449	1.83359246643906	1.57980609541963	1.8403811119157	1.13498579156721	0.519025985236308	0.385240940530149	0.729974227969095	0.553144714535688	0.637105253258268
DCTN5	na	57.1327664415741	60.508551392489	65.9062696730189	57.5885922936955	60.3107967174165	68.9905309606415	65.3368635139132	67.5802456314546	63.6511525083567	63.5910680908408
TERF2IP	na	41.1024256155347	40.3000216559904	40.5483564491038	42.367106847226	45.282019339423	40.0049259389831	39.5642445924463	45.4889203113373	45.4763976021841	47.3050650544264
PLK1	na	94.8396026210512	83.1748752861293	84.742419272253	120.314915191489	111.42429477903	115.942420086634	113.684601550447	107.306211511457	130.068028589392	117.386642912836
CLPX	na	49.9072679904283	48.843782297483	47.0701200737849	47.0064009001802	49.234900889364	59.9275387568998	59.9434903464912	58.8589745920344	53.3784649526939	60.8833707644932
ZBTB39	na	24.3613800238087	22.783361710647	25.0743582837116	25.9187006594794	24.9696874144787	20.6811892578775	20.1481011897268	19.9782420286279	21.0590094891087	21.3828450624806
NEMP1	na	43.1950563145004	47.3613032820642	48.447386926202	51.0705758556607	46.025630720105	51.5432728415441	50.6591836797146	51.9818489706413	43.2243084072888	49.8136669891308
NAB2	na	73.0446564733325	72.0562826704882	76.5598338549513	78.5996099880664	75.0656120077903	95.6205565108428	87.6423139706089	95.7034632563692	105.690150813069	103.728699046112
VPS39	na	60.4099050833507	63.5125220289955	62.6251339363782	61.7294497955058	58.0799625753706	43.8776582903617	42.6846962107405	44.5284279061148	37.6533509251793	38.9430586054116
STAT6	na	41.3393272040968	45.4496856042873	43.5864450941416	43.7857339543277	42.2684363756066	51.1839471594574	47.1534911208902	50.4834808184942	47.9260384808421	45.4733874513089
PATL1	na	108.540411159563	102.837228543263	111.84216998599	102.026127891827	100.035299422269	119.256201376989	110.679722214312	111.916575056525	117.543251838834	115.714241623033
ATP23	na	4.34319579030626	4.56447486326319	4.49637119465587	4.44758768712961	4.34425596082623	4.43168341240232	5.58599363768716	3.53461205121878	3.87201300174982	4.97738479108022
STX3	na	30.7972065130807	30.4298324217546	27.5858448969428	33.8553442046159	33.0320002787148	42.440355562015	44.4953286312322	41.8774688677007	44.7652115406382	47.8227130726987
MRPL16	na	40.2337864574734	40.7681729240174	36.9836657722595	40.1816542768261	39.1374410885246	44.396684275598	41.9142143296802	41.8774688677007	48.2816315116151	44.1593578664637
PIP4K2C	na	58.5936595710408	57.9727320240094	59.5870452913404	57.5885922936955	57.1015265481575	43.1590069261884	42.4535516464224	40.4175204117625	40.8536882021358	39.1819730753835
MTMR10	na	24.1244784352466	25.2801684734577	27.6668605941438	28.8709786931776	27.6310334084984	26.6699506259887	26.1193357679441	25.1649010168293	24.7729811438483	24.8869239554011
YWHAB	na	167.292005122978	172.123616211258	168.755697269697	187.795555961731	184.533034732394	139.218739270693	138.378545838429	133.239506452464	140.064143787787	148.246428617533
NYAP1	na	6.47531008736569	5.89090345600634	6.0761772900755	5.8662147942313	6.14457825089837	3.3936314419297	4.00650578151355	3.88038931709887	2.72621323592589	3.38462165793455
TSC22D4	na	52.4737018665183	53.525294977753	53.5918836984659	56.3616715524183	56.5144649318296	47.6705404901655	44.071563596649	43.9521324629813	53.8525889937245	43.7213480048486
DIS3L	na	44.3400806592175	45.4496856042873	44.9232040979582	43.6323688616681	39.1374410885246	53.1802009488278	51.737858313199	51.5976520085523	46.9382800620284	55.2688807201547
CCNDBP1	na	29.0599281969582	30.8199584784438	29.2871745381639	34.5454871215843	30.957715901023	29.5046310068947	29.2012632921853	27.0474661310654	24.6544501335907	26.3204107752322
SMAD3	na	76.6771474979523	70.261702809718	73.1166667239085	81.2451578364452	76.9442091800395	72.3841624025712	74.1588810520536	68.8480956063483	79.6133285563865	79.0010514040252
MAP1A	na	16.1093080222268	14.902815365526	16.3246629860028	20.5892636895569	16.8682371091541	14.1734019045299	13.8686738590854	14.6763239517997	13.8681282001448	10.8307893053905
RCCD1	na	22.2292657267493	25.124118050782	21.4691597582668	24.1166608207287	23.7564267407345	27.7479276722488	24.2316551593464	25.3954191940827	28.6054838088456	26.9176969501618
AKTIP	na	26.0196911437439	24.655966782755	26.1680701959252	21.9695495234937	22.973677918964	20.042388045279	20.0325289075677	19.171428408241	20.9799888156036	19.0335194410907
MAPRE2	na	35.4957546862302	36.281723272092	36.8216343778575	38.9930748087139	39.3722657350558	21.9587916830746	22.6521673031727	21.0155738262682	22.2838299284377	20.3873681042646
EVA1C	na	38.7728933280068	37.5301266534973	38.5229640190787	43.8624165006575	44.8123700463607	31.979985705714	34.2093955190772	31.1967933216266	38.2460059764676	38.8236013704257
MARS1	na	245.35107855421	244.76508796678	255.442493274774	213.292502616397	220.539480533836	229.369560398661	227.06101034847	234.705924140168	261.242346607855	253.328976326819
MBD6	na	138.666396505051	139.3140148437	153.848808984712	141.555980524849	139.916351891476	145.127650487229	126.705745340366	124.825592982715	131.213828355216	122.881675722188
CNPY4	na	4.1062942017441	3.78422274988487	3.15961219083926	3.94915113598577	3.20927016925902	1.63692810728374	2.0803010788628	1.88256511423609	1.06677909231883	0.955657879887401
PDIA3	na	716.587821802439	689.937931254782	677.493767843418	576.882796039242	608.782896132001	833.116556455849	865.597869277191	868.592491890805	941.412793802989	1002.9231258635
NUDT21	na	114.06811489268	125.035401168876	120.875420223902	139.485551773944	135.141584078676	142.772071015772	139.418696377861	146.110104682446	147.255025076751	155.015671933402
SGSM1	na	6.04099050833507	6.90523120339816	5.87363804707298	7.05479426234352	6.49681522069509	5.34996015551271	5.35484907336907	5.10981959578366	6.08459185989257	5.25611833938071
DUSP18	na	20.1761186258773	20.7547062158634	20.7805263320582	17.2152316510448	18.6685593992263	12.6961741003958	11.4031318396924	11.487489166461	10.1146462086526	9.07874985893031
TEF	na	11.6081778395458	11.8598321233505	12.7599723091586	14.0329059783572	14.5199906438426	7.34621394488313	7.66629471654996	6.99238471001975	7.30941229922159	7.04797686416959
PBX3	na	12.9111365766377	12.1719329687018	12.557433066156	12.6142788712555	12.2891565017967	11.737972281498	12.5973787553359	12.7937588375636	13.0384111283412	12.781924143494
PHB	na	144.509969022917	138.104624067963	128.207340820593	140.137353417748	141.638399299371	151.835063219514	155.098002657438	144.112280479583	191.190519545585	171.859142066418
SNRPD1	na	47.5382521048067	49.9751478618816	40.7508956921064	47.5431787244889	50.5264364452853	28.6262793395717	33.0151486034338	37.9586598543929	32.0823934430699	37.7484862555524
PIP5KL1	na	5.05390055599274	4.48644965192536	5.38754386386694	3.22066694585248	1.87859717224918	2.95445560826821	2.61963839560501	3.76513022847217	2.52866155216315	1.9113157597748
FAM102A	na	42.8397039316572	39.1296434859229	44.6801570063552	42.4437893935558	40.1550145568263	67.7528536112319	61.3303577323997	60.0499851745103	85.3028170487536	75.2182389628042
ACSF2	na	20.2156022239709	18.7650633267487	18.8361495992341	21.6244780650095	21.3299053932459	11.0991710688995	11.7113245921165	11.2953906854165	8.57374307530316	7.9239965873997
GOLGA2	na	55.6323897140138	52.8620806813814	52.0120776030463	55.5565048159552	58.8627113971411	54.3779532224501	52.3542438180472	60.3957624403904	52.3907065338802	57.6182063415446
TRUB2	na	46.7485801429328	49.2729209598411	44.2750785203501	44.1308054128119	45.9082183968394	44.5164595029602	44.9961418539214	45.0278839568305	50.8498034005308	41.5312986967733
COQ4	na	31.8237800635168	31.5611979861532	29.8947922671715	26.2254308447987	29.5879054629246	34.8545911624074	36.0970761276749	32.4262236003114	35.9544064448197	31.1385192529978
SLC27A4	na	39.6810160841617	42.1336141224295	45.0447276437597	43.1722735836891	41.5248249949246	43.6381078356373	42.0297866118392	39.6875461837934	47.4914247765641	45.6326637646234
URM1	na	47.6172193009941	51.4186142716315	47.6777378027924	49.7669725680537	49.0000762428328	66.4353261102474	64.3737611625879	63.2772396560579	78.5860598008203	72.8290942630857
CERCAM	na	35.0219515091059	35.2673955247002	36.0114774058475	35.082264945893	38.5503794721968	28.8658297942962	26.3119562382092	26.6632691689764	29.8303042481746	26.4796870885467
DOLPP1	na	18.1624551230989	16.1512187469313	18.755133902033	19.5540493141043	19.3338958977312	25.033022518705	23.307076902074	24.8575434471581	28.3289114515777	27.4353449684341
CCDC103	na	2.76385186655853	1.95063028344581	2.06590027862567	2.33881766305954	2.42652134748853	1.15782719783484	0.963102351325372	0.960492405222493	0.434613704278041	0.676924331586909
ENDOG	na	14.2140953137296	16.9314708603096	13.6106371297691	21.4711129723498	18.8642466046689	14.0536266771677	13.9071979531384	13.5621527617416	15.7251140275146	16.445279349729
C15ORF39	na	38.6939261318194	34.5651686226597	38.6039797162797	34.660510941079	31.8578770460591	37.2101706338645	37.6765639838486	35.3077008159788	42.6316533560005	37.788305333881
SP2	na	54.4083981731093	49.3899587768479	54.72610345928	48.1182978219626	47.4345785992919	60.8458155000102	55.2050267779703	55.2475231483978	67.918268877632	62.794686524268
PRR15L	na	0.197417990468466	0.0780252113378323	0	0.153365092659642	0.0782748821770493	0.598876136811124	0.886054163219342	0.576295443133496	1.77796515386471	1.35384866317382
COQ7	na	9.87089952342331	10.689453953283	10.0054386043243	10.2371199350311	9.98004747757378	11.5782719783484	11.0949390872683	12.2174633944301	9.71954284112709	11.1891610103483
CRK	na	62.1076998013795	67.9989716809209	64.4479871234008	67.7490296823967	66.0640005574296	61.4846167126088	63.9114720339517	59.3200109465412	61.7151460074818	66.1394891038739
FBXO22	na	32.17913244636	35.9306098210718	37.9558541386716	36.5392333261596	34.8323225687869	37.6892715433134	36.251172503887	40.7248779814337	34.0183999439448	38.2661342738247
TBC1D2B	na	25.9407239475565	26.528571854863	27.9504155343473	27.4906928592408	28.1789575837377	30.2232823710681	30.4725583959348	31.2352130178355	32.2404347900801	31.895081741242
KATNAL2	na	5.52770373311705	5.65682782199284	5.79262234987198	6.40299261854004	6.37940289742952	2.27572931988227	2.11882517291582	2.07466359528059	1.50139279659687	1.59276313314567
HDHD2	na	26.3750435265871	29.1424164346804	28.2744783231513	30.0978994344547	30.135829638164	18.7647856200819	17.8751796405989	18.2109360030185	14.3027419044228	17.2416609163019
ZNF91	na	7.0280804606774	10.260315290925	10.1674699987263	9.01019919375395	8.96247400927214	4.3119081850401	2.92783114802913	3.34251357017428	3.31886828721413	2.54842101303307
RNF214	na	29.8890837569258	26.5675844605319	28.5580332633549	25.5736292009953	27.748445731764	26.1908497165398	26.003763485785	28.9684509415104	26.6694773079707	27.6344403600774
CDK12	na	111.383230222309	114.501997638269	115.487876360035	113.643533660795	122.656740371436	122.609907743131	122.236950430216	124.748753590297	123.351271341458	123.001132957174
DUS2	na	9.31812915011161	8.30968500747914	7.85852262849765	10.2371199350311	8.68851192165247	8.82344174901723	9.90069217162482	9.87386192568723	10.7468115966934	10.2733222087896
POP5	na	11.1343746624215	11.3916808553235	10.4510249389299	12.1925248664415	10.6453839760787	8.26449068799351	10.1703608299959	8.91336952046474	9.44297048385925	8.80001631062982
ENGASE	na	18.0440043288178	21.3789079065661	21.8337303956713	22.4679860746375	21.2516305110689	29.1053802490206	31.3200884651011	28.5074145870036	27.9338080840522	29.4661179631949
ATP5MG	na	63.1737569499092	57.5435933616513	55.4147368854886	60.0807750494146	62.6590431827279	59.4085127716635	64.9516225733831	65.3903229475473	76.3734809426775	64.467087814071
TBC1D16	na	108.461443963375	113.175569045526	113.138421141206	106.588739398451	107.549688111266	111.151410992145	97.5430061422337	108.151444828053	95.4964839309113	90.6680413543172
TEPSIN	na	22.0318477362808	22.0031095972687	23.5755678854929	24.0783195475637	23.2476400065836	25.7117488070909	24.2701792533994	22.4371025859974	28.0128287575573	21.9403121590816
MYO5B	na	270.699548530361	264.1933655899	271.119030683169	247.186188094178	239.482002020682	318.761805086668	315.859047140669	336.287600916499	343.107764359137	335.117363213849
ACAA2	na	13.4244233518557	13.6544119841207	11.6257525483445	14.5313425295011	15.146189701259	9.30254265846613	10.9793668051092	11.103292204372	8.06010869752003	8.48146368400069
STIM1	na	64.9505188641254	63.4735094233266	64.5290028206018	59.5823384982708	61.6806071555148	60.8058904242228	57.5935206092572	61.6251927190752	68.5504342656728	63.1530582292258
RRM1	na	119.674785821984	117.076829612417	116.176509786244	133.274265521229	129.388380238662	134.387805100416	137.222823016839	143.843342606121	151.048017404995	155.09531009006
FN3K	na	23.0584212867169	22.5492860766335	23.737599279895	23.3498353574305	22.4257537437246	18.0062091801211	18.4915651454471	18.6335526613164	17.8191618753997	17.3212990729591
PRRT2	na	4.54061378077472	5.89090345600634	4.37484764885436	6.55635771119968	6.88818963158034	4.43168341240232	4.62289128636179	3.49619235500988	2.44964087865805	2.70769732634764
ZNF23	na	9.63399793486115	8.42672282448589	7.61547553689463	8.32005627678556	8.76678680382952	7.50591424803276	7.01138511764871	7.26132258348205	6.40067455391296	6.92851962918366
IRGQ	na	14.8458328832287	14.5517019145057	17.9044690814225	14.569683802666	15.0287773779935	11.3786465994114	11.4801800277984	12.5248209641013	10.3121978924153	11.8660853419352
ZNF226	na	12.3978498014197	12.2499581800397	10.6535641819324	11.4640406763082	12.0151944141771	8.26449068799351	8.59087297382232	9.14388769771814	6.9143089316961	6.09231898428218
ZNF180	na	9.27864555201791	11.0015547986344	9.7623915127213	10.0454135692065	9.43212330233444	9.10291727952909	10.5941258645791	10.4501573688207	8.13912937102512	8.83983538895846
PPP2R3B	na	12.9506201747314	12.2109455743708	12.7599723091586	13.3044217882239	12.4848437072394	11.8976725846477	11.7883727802226	11.2569709892076	9.3244394736016	9.99458866048907
PPP2R3B	na	12.9506201747314	12.2109455743708	12.7599723091586	13.3044217882239	12.4848437072394	11.8976725846477	11.7883727802226	11.2569709892076	9.3244394736016	9.99458866048907
ZNF668	na	19.5443810563782	17.3996221283366	16.6892336234074	15.7582632707782	15.6941138764984	13.7342260708685	14.4465352698806	15.0221012176798	18.4513272634405	16.6443747413722
ZNF646	na	26.4540107227745	26.9186979115522	24.7502954949075	27.4906928592408	29.7444552272787	25.033022518705	22.6136432091197	27.1243055234832	26.0373119199299	25.6833055219739
VKORC1	na	35.2983366957618	39.5977947539499	37.8748384414706	39.798241545177	40.507251526623	40.2444763937076	37.1757507611594	35.999255347739	43.5799014380617	41.9693085583884
SMG8	na	18.4388403097547	21.0277944555458	19.0791966908371	20.4358985968973	23.0128153600525	18.086059331696	17.6055109822278	17.9419981295562	21.0194991523561	20.0688154776354
TPM4	na	227.741393804423	232.710192815085	232.59606666409	250.176807401041	252.945281755135	234.719520554173	242.278027499411	244.387687584811	254.999713400952	286.139896869619
RAB8A	na	59.1859135424462	57.5435933616513	58.2097784389233	61.6911085223409	65.868313351987	62.7222940620184	66.0688213009205	67.426566846619	74.2399227580399	68.3295384119492
GPX4	na	209.342037092762	200.680843560905	188.807082326946	190.747833995429	214.981963899266	149.599258975419	150.552159559182	155.715028734671	172.581150935135	152.069060137083
MIDN	na	112.567738165119	112.512354749154	114.718227236625	107.547271227574	108.684673902833	87.715391504936	83.1735190604591	83.9854559126548	97.2349387480235	96.5214458686275
KLHL26	na	16.8200127879133	18.4919750870663	15.3524746195908	16.1416760024273	16.3985878160918	15.4110792539396	14.7547280223047	13.2163754958615	18.4513272634405	16.0869076447713
GATAD2A	na	137.876724543177	141.693783789503	144.08641747199	137.146734110885	134.045735728197	150.078359884868	145.852220084714	148.645804632233	172.383599251372	154.298928523487
MVD	na	37.1145822080717	34.1360299603016	36.4165558918525	43.0572497641944	41.9553368468984	41.8015543494165	39.2945759340752	38.4581159051086	53.1414029321786	50.8887821040041
CDT1	na	143.601846266762	139.66512829472	143.600323288784	117.209272065131	111.698256866649	194.115718478379	180.100139697845	201.434467223261	268.433227896819	229.517167486291
TRAPPC2L	na	23.5717080619349	22.8613869219849	20.5374792404552	21.0110176943709	21.9561044506623	26.1908497165398	25.4259020749898	26.5480100803497	29.1981388601338	29.6652133548381
ANKRD11	na	346.152704487409	336.795824739753	348.934607844736	281.578310123102	310.281632949823	314.130496295328	316.591004927676	346.622499196693	346.268591299341	334.20152441229
SPATA33	na	9.71296513104854	8.38771021881698	9.11426593511325	10.6205326666802	9.51039818451149	10.6999203110254	8.74496935003438	8.52917255837574	8.21815004453022	8.12309197904291
RSKR	na	6.00150691024137	6.86621859772924	6.52176362468104	6.6330402575295	5.4009668702164	7.06673841437127	8.12858384518614	7.10764379864645	3.95103367525491	5.33575649603799
PROCA1	na	2.3295322875279	2.02865549478364	2.59250231043221	2.45384148255427	2.15255925986886	0.838426591535574	1.11719872753743	0.729974227969095	0.632165388040786	0.398190783286417
RPL13	na	1455.72077811638	1437.10735502586	1296.57521800491	1294.17133440839	1215.29582068087	1337.01093796873	1393.91729512024	1443.27430778353	1671.05018261231	1392.4731691526
ZNF641	na	13.6613249404179	13.1862607160937	14.2992705559777	14.2246123441818	15.5375641121443	11.0193209173247	13.1752401661311	13.2547951920704	9.60101183086944	10.7113320704046
CACNB3	na	32.9293208101402	33.4728156639301	33.7835457328198	37.8428366137666	39.1765785296132	23.3960944114213	22.9988841496499	20.9003147376415	19.1230029882338	19.3520720677199
DHRS13	na	16.0698244241332	15.8781305072489	14.5018097989802	15.1064616269747	14.5591280849312	21.120365091539	19.7243361551436	20.4008586869258	25.2075948481264	23.1747035872695
TP53I13	na	28.704575814115	27.5819122079237	28.8820960521589	31.9766218195353	31.9752893693246	26.110999564965	27.5832513419587	27.4316630931544	33.4257448926566	27.674259438406
KMT2D	na	186.717935385075	181.135528120778	201.97213312211	161.953537848582	158.937148260499	216.992786904564	190.694265562424	200.550814210457	178.70525313178	169.350540131713
RHEBL1	na	2.13211429705944	1.95063028344581	1.90386888422366	2.568865302049	2.07428437769181	1.59700303149633	1.69506013833265	1.72888632940049	1.77796515386471	1.51312497648839
TUBA1A	na	187.389156552668	184.412586996967	180.624496909644	208.461502197618	196.743916352013	136.663534420299	138.147401274111	119.907871867976	120.9016304628	118.541396184366
TUBA1C	na	596.913035980455	595.683475958681	556.658855468117	621.435355456868	607.334810811725	606.821226892819	562.914062302653	496.420894715193	681.671839991731	638.180368373141
SERTAD3	na	7.38343284352064	6.71016817505358	6.44074792748003	7.97498481830137	9.54953562560001	6.38801212598533	7.2425296819668	6.83870592518415	8.09961903427257	7.446167647456
NCKAP5L	na	27.0857482922736	31.7952736201667	30.421394298978	27.4906928592408	25.9481234416918	28.3468038090599	25.3103297928308	27.9311191438701	22.520891948953	22.7366937256544
RAB4B	na	9.12071115964314	8.85586148684397	9.96493075572382	8.89517537425922	10.5279716528131	5.54958553444975	5.77861410795223	5.07139989957476	5.21536445133649	4.02172691119281
PROSER3	na	24.7956996028394	25.3972062904644	29.2061588409629	23.2348115379357	22.4257537437246	26.5102503228391	26.8512935549514	26.2790722068874	26.0373119199299	23.891446997185
CYP2S1	na	98.985380420889	92.615925858007	98.0289936132181	84.2357771433082	96.1215553134165	70.5476089163504	66.4540622414507	62.7393639091333	76.4920119529351	65.7811173989161
AXL	na	7.42291644161433	9.12894972652638	8.70918744910822	5.98123861372603	5.16614222368525	1.07797704626002	1.46391557401457	1.30626967110259	1.73845481711216	1.19457234985925
NFKBID	na	6.11995770452245	5.69584042766176	6.48125577608053	6.28796879904531	6.69250242613771	6.66748765649718	6.35647551874746	6.30083017825956	6.00557118638747	7.60544396077057
TMC4	na	24.321896425715	24.655966782755	26.1275623473247	19.6307318604341	23.5607395352918	19.8028375905545	19.3776193086665	20.3624389907169	18.925451304471	17.1620227596446
LENG8	na	124.728686377977	119.222522924208	123.710969625937	111.11300963191	102.814057739554	160.858130347468	174.321525589892	159.095962001054	115.962838368732	120.293435630827
CDC42EP5	na	7.30446564733325	7.25634465441841	6.23820868447751	6.21128625271549	6.34026545634099	6.30816197441051	5.20075269715701	5.03298020336586	8.45521206504552	7.04797686416959
TMEM145	na	4.77751536933688	4.64250007460102	5.06348107506292	3.98749240915068	4.50080572518033	6.98688826279645	7.20400558791378	6.18557108963286	4.5041783897906	4.85792755609429
ZNF526	na	17.4912339555061	17.8287607906947	19.0386888422366	18.2887872996623	18.3554598705181	15.1316037234277	14.2539147996155	15.6368163570222	19.1230029882338	18.5955095794757
TRAPPC9	na	27.7174858617727	26.5675844605319	30.1378393587745	26.7238673959426	25.1262371788328	21.0804400157516	19.3390952146135	19.9014026362101	20.3083130908103	18.4362332661611
ZNF146	na	121.885867315231	126.400842367288	116.460064726447	114.410359124093	121.365204815515	113.147664781515	122.391046806428	120.023130956603	102.45030319936	119.735968534226
ZNF283	na	7.06756405877109	7.52943289410082	8.62817175190721	7.43820699399262	6.57509010287214	6.02868644389865	5.97123457821731	5.41717716545486	4.54368872654315	5.97286174929626
SPINT2	na	129.03239857019	128.039371805383	123.062844048329	136.87834519873	135.219858960853	110.113359021672	109.63957167488	109.99559024608	134.019062264647	131.164044014546
C19ORF33	na	48.9991452342733	46.2689503233346	39.6166759312923	36.0791380481807	36.0064458014427	38.727323513786	39.7183409686583	43.7216142857279	49.2298795936762	41.2127460701442
YIF1B	na	38.1411557585077	33.5898534809368	33.4189750954152	34.660510941079	32.2101140158558	31.1814841899659	28.8160223516551	28.0847979287057	35.2827307200264	34.00549289266
DNAAF3	na	9.55503073867377	9.44105057187771	9.19528163231426	8.74181028159958	9.00161145036067	8.38426591535574	7.82039109276202	7.26132258348205	5.61046781886198	7.00815778584094
DAPK3	na	21.755462549625	23.0954625559984	20.2944321488522	24.0016370012339	22.8171281546099	20.2020883484286	21.6505408577944	19.939822332419	19.9922303967899	19.9493582426495
EEF2	na	5112.25731397521	4871.62110769457	4891.80881269398	4344.449662316	4321.39969523054	5421.54581639953	5257.34459132089	5703.32706281875	6537.34080874003	5871.08418508825
CHAF1A	na	45.3271706115599	41.8215132770781	41.8446076043199	45.9711865247276	44.5775453998296	46.4727882165433	46.3830092398299	53.7875746924596	56.3812505458876	56.8616438533004
UBXN6	na	69.372681850619	71.3540557684477	67.5265836170391	68.2858075067055	71.6215171920001	56.0947314813086	54.6271653671751	56.323274642247	61.3990633134614	55.2290616418261
HDGFL2	na	57.5276024225111	54.6956731478205	52.3361403918503	55.9782588207692	58.784436514964	47.7104655659529	45.9977682992998	53.7491549962507	47.8865281440896	48.0616275426706
SEMA6B	na	10.5816042891098	10.3773531079317	10.8155955763344	12.8059852370801	11.3889953567607	12.0573728877973	11.9809932504876	12.0637846095945	12.1691837197851	9.75567419051722
ZNF444	na	13.3454561556683	13.8104624067963	13.6511449783696	14.7997314416554	13.2675925290099	12.3767734940966	10.8252704288972	9.29756648255373	10.2726875556628	10.7909702270619
NXN	na	29.3363133836141	28.7913029836601	31.0695198765861	22.6596924404621	25.7915736773377	47.6306154143781	44.4568045371792	41.8006294752829	45.9900319799672	45.1946539030084
TLCD3A	na	23.6506752581223	22.7443491049781	24.3452170089025	22.1995971624831	23.7172892996459	25.1927228218546	28.2381609408599	23.359175295011	32.596027820853	28.8688317882653
GLOD4	na	45.6430393963094	44.8644965192536	43.1003509109355	49.5369249290643	50.4872990041968	45.9537622313069	46.691201992254	47.1793869445289	52.5487478808904	53.8752129786523
MFSD3	na	30.8761737092681	27.0747483342278	29.854284418571	20.6276049627218	23.4433272120263	35.6131676023682	32.3602390045325	35.2308614235611	38.8386610277558	38.4254105871393
KIFC2	na	54.447881771203	50.7944125809288	53.6728993956669	57.78029865952	49.5871378591607	66.0760004281607	71.5777667505016	69.0401940873928	68.8665169596932	67.4136996103904
SLC43A2	na	12.9901037728251	13.1862607160937	15.9195844999978	13.4194456077187	13.9329290275148	6.82718795964682	7.55072243439092	8.41391346974904	7.62549499324199	7.9239965873997
RILP	na	10.1078011119855	9.08993712085747	9.7218836641208	12.3075486859362	12.0934692963541	7.98501515748166	8.05153565708011	8.33707407733124	8.41570172829297	8.36200644901476
WDR81	na	46.9459981334013	44.5523956739023	44.5181256119532	44.6675832371206	41.250862907305	46.0735374586692	44.4953286312322	42.9916400577588	47.7284867970794	44.5177295714214
SRR	na	10.3841862986413	10.7674791646209	9.43832872391728	10.5438501203504	11.0367583869639	4.27198310925269	4.31469853393767	4.14932719056117	3.91152333850237	2.74751640467628
TSR1	na	83.1129739872243	85.4376064149264	82.7170268422278	80.1332609146628	79.0967684399083	95.0616054498191	98.9683976221952	100.083308624184	105.374068119049	121.328731667371
TRPV3	na	1.1845079428108	1.40445380408098	1.1747276094146	1.34194456077186	1.09584835047869	4.47160848818973	2.92783114802913	3.30409387396538	3.35837862396668	3.82263151954961
HSD11B1L	na	1.38192593327926	1.32642859274315	1.70132964122114	1.99374620457534	1.80032229007213	1.95632871358301	1.69506013833265	2.26676207632508	1.93600650087491	1.83167760311752
CYB5D2	na	9.08122756154945	8.34869761314806	7.98004617429916	8.66512773526976	9.39298586124591	4.19213295767787	4.23765034583164	5.10981959578366	4.14858535901766	3.1457071879627
C19ORF48	na	175.899429507403	169.470759025772	168.877220815498	145.46679038767	151.227072366059	211.882377203776	202.559686530752	218.608071428639	314.304728866528	261.173334757561
KLK5	na	0.552770373311706	0.429138662358078	0.526602031806543	0.230047638989463	0.156549764354099	5.94883629232384	6.24090323658841	5.37875746924596	7.34892263597414	4.41991769447923
KLK6	na	2.44798308180898	1.75556725510123	2.10640812722617	1.61033347292624	1.44808532027541	23.1964690324842	22.9603600555969	22.9365586367131	33.9393792704397	29.9439469031386
KLK11	na	0.434319579030626	0.312100845351329	0.24304709160302	0.383412731649104	0.234824646531148	4.59138371555195	5.04665632094495	4.03406810193447	7.03283994195375	6.37105253258268
KRT80	na	71.1494437648352	74.5530894332988	78.544718436376	55.5948460891201	52.2876212942689	48.7884426122129	48.1165934722156	51.6360717047612	52.7858099014057	50.5304103990464
OTUB1	na	62.2261505956606	58.5969337147121	59.7895845343429	58.1253701180042	60.349934158505	59.4883629232383	56.3222255055078	54.2870307431753	62.742414763048	59.3702457880048
RCOR2	na	7.50188363780172	7.37338247142516	8.66867960050771	8.39673882311538	7.39697636573116	3.67310697244156	3.73683712314244	3.76513022847217	3.79299232824472	3.70317428456368
AC010323.1	na	31.4684276806735	29.298466857356	27.3427978053397	33.2418838339773	32.0927016925902	24.3942213061065	26.0422875798381	26.5864297765586	32.1219037798225	25.563848286988
CD320	na	59.857134710039	56.3732151915839	55.7387996742926	55.211433357471	53.7748440556329	65.7965248976489	58.0172856438404	55.9006579839491	77.558791045254	68.1702620986346
SPRYD3	na	68.346108300183	63.746597663009	68.0531856488456	73.9603159351122	75.6526736241181	63.3211701988295	59.8279180643321	57.3221867436784	69.8542753785069	71.7539791482124
IGFBP6	na	18.6757418983169	19.2332145947757	17.70192983842	21.5094542455147	24.1869385927082	3.95258250295342	4.16060215772561	3.49619235500988	3.87201300174982	4.73847032110837
ZNF558	na	19.4654138601908	20.5206305818499	20.3349399974527	18.0203983875079	17.533573607659	16.1696556939004	17.1817459476446	16.6357284584536	16.9894448035961	17.5203944646024
NDUFV1	na	169.937406195256	159.951683242556	155.023536594126	153.173386293817	157.997849674374	189.604184914402	195.663873695263	186.758143271462	203.675785959391	200.927069246326
CDK2AP2	na	90.2989888402765	81.8094340877172	80.0840166831951	94.8946510831533	107.275726023646	84.4814603661559	73.5810196412584	72.421127353776	107.784198660954	92.6988143490779
NUDT8	na	8.48897359014405	7.10029423174274	7.73699908269614	6.51801643803477	5.98802848654427	7.78538977854462	8.0130115630271	8.29865438112234	9.64052216762199	8.91947354561575
AC011511.1	na	11.2133418586089	12.5230464197221	12.638448763357	13.9945647051923	12.680530912682	9.30254265846613	9.86216807757181	9.22072709013593	8.41570172829297	8.80001631062982
PRDX2	na	183.006477164268	180.004162556379	174.305272527966	188.17896869338	205.628115479108	152.274239053175	155.791436350392	147.762151619428	184.987396675435	163.258221147431
ZNF232	na	13.7402921366052	12.0548951516951	12.314385974553	13.7645170662028	14.6765404081967	11.8178224330729	12.90557150776	14.6379042555908	14.9349072924636	14.892335294912
MIS12	na	15.9118900317584	16.9314708603096	15.0284118307867	19.0939540361254	18.2380475472525	13.7342260708685	14.6776798341987	13.4853133693238	12.6433077608157	14.6136017466115
HID1	na	67.5169527402155	67.9989716809209	66.79744234223	68.2858075067055	73.774076451869	46.5127132923307	43.1855094334297	45.2584021340839	46.0690526534723	46.1104927045671
MRPL58	na	16.6225947974449	17.5166599453434	13.4080978867666	15.7966045439431	15.4201517888787	18.1259844074834	18.6841856157122	20.0935011172546	20.7429267950883	18.1574997178606
ATP5PD	na	35.5352382843239	33.7068912979436	35.5658910712419	36.6925984188193	36.1238581247082	38.8470987411483	32.2446667223735	37.0365871453793	33.741827586677	32.7312823861435
EVPL	na	63.8054945194083	63.3954842119888	60.8022807493555	67.1355693117582	67.512085877705	64.6786227756014	63.1795142469444	66.1971365679342	65.5081383357265	64.905097675686
SRP68	na	80.1517041301973	74.5921020389677	76.1547553689463	85.9611344357292	87.7852803615608	92.5463256752124	88.4127958516691	91.5157163695991	98.3807385138474	102.01647867798
TMC8	na	2.84281906274591	2.69186979115522	2.22793167302768	3.22066694585248	3.67891946232132	2.99438068405562	3.35159618261229	3.38093326638318	5.17585411458394	4.41991769447923
TK1	na	47.7356700952751	41.7825006714092	44.0725392773476	60.3108226884041	56.9058393427148	47.9500160206774	45.3813827944515	48.4856566156315	67.7207171938692	61.3611997044369
TMEM68	na	10.2657355043602	12.3279833913775	12.6789566119575	11.0422866714942	10.3322844473705	11.4984218267736	11.7498486861695	10.1043801029406	11.0628942907138	11.7068090286207
TMEM99	na	6.435826489272	4.8375631029456	6.19770083587701	6.21128625271549	5.7140663989246	2.95445560826821	2.38849383128692	2.84305751945858	2.72621323592589	2.15023022974665
GHDC	na	37.9042541699455	37.2570384138149	35.4038596768399	36.1941618676754	40.0376022335607	23.955045472445	21.1497276351052	24.895963143367	26.4324152874554	22.6968746473258
FAM234A	na	64.5161992850948	64.4488245650495	65.6632225814159	68.4391725993651	70.2125693128132	55.4559302687101	48.3477380365337	53.633895907624	55.3934921270739	47.8227130726987
ZNF598	na	100.762142335105	96.2440981852162	98.7581348880271	89.4885315669009	85.4761713373378	122.250582061044	122.15990224211	122.90460817227	153.734720304169	137.654553782114
RAB26	na	2.76385186655853	2.80890760816196	2.67351800763322	3.91080986282086	3.79633178558689	1.55707795570892	1.5409637621206	1.76730602560939	1.58041347010197	1.19457234985925
MLST8	na	136.099962628961	118.091157359809	122.941320502528	96.5049845560795	108.332436933036	106.959278034467	106.596168244692	104.194216118536	139.550509410004	119.656330377568
E4F1	na	41.7341631850338	43.8111561661929	43.4244136997396	41.4469162912682	41.0943131429509	52.8608003425286	57.9787615497874	53.9412534772952	57.9616640159896	54.9503280935256
DNASE1L2	na	0.908122756154945	1.2093907757364	1.2152354580151	1.38028583393678	1.44808532027541	1.07797704626002	0.847530069166327	1.15259088626699	1.73845481711216	1.07511511487333
ECI1	na	96.1820449562368	90.8213459972368	80.3270637747981	88.7600473767676	85.2022092497181	60.2469393631991	59.7893939702791	61.0488972759417	69.8542753785069	68.0109857853201
CASKIN1	na	1.7372783161225	1.83359246643906	1.74183748982164	1.95540493141043	2.03514693660328	1.9164036377956	1.61801195022663	1.76730602560939	1.54090313334942	1.35384866317382
ABCA3	na	101.393879904604	95.8929847341959	106.535641819324	95.2397225416375	93.4993467604854	149.160083141757	140.921136045928	141.845518403258	135.00682068346	129.770376273043
KCTD5	na	48.4068912628679	44.9425217305914	42.330701787526	44.3225117786365	49.0000762428328	41.7616292736291	41.413401106991	42.9532203615499	50.0595966654798	46.6679598011681
SRRM2	na	945.000436774454	924.247640902293	973.889696053301	816.324046954108	811.867077940355	1121.97447977775	1123.40110667997	1135.3788623654	1004.3527602498	955.339327260772
ZNF597	na	7.81775242255126	8.97289930385072	7.00785780788708	7.78327845247682	9.82349771321969	7.38613902067053	7.97448746897408	8.26023468491344	8.13912937102512	6.92851962918366
SDHAF2	na	13.0295873709188	12.3279833913775	13.4080978867666	13.8795408856976	12.7196683537705	13.8540012982307	14.4080111758276	12.7937588375636	12.4852664138055	14.0561346500105
DDB1	na	333.912789078364	319.98139169645	331.759280038122	337.249838758552	339.439026560774	331.577754414426	327.608895826839	321.111820913984	358.279733672116	351.881195190207
VPS37C	na	24.4403472199961	25.124118050782	24.628771949106	26.4171372106233	25.1262371788328	23.1565439566968	22.4210227388547	23.1286571177576	28.6449941455981	26.0814963052603
VWCE	na	2.3295322875279	2.02865549478364	2.59250231043221	1.34194456077186	1.83945973116066	2.23580424409486	1.96472879670376	1.53678784835599	1.38286178633922	0.716743409915551
BEST1	na	4.81699896743058	4.68151268026994	5.46855956106795	1.34194456077186	1.33067299700984	3.27385621456748	4.04502987556656	4.14932719056117	2.88425458293609	2.3891446997185
FTH1	na	997.316204248598	950.659174940149	953.068661872642	715.946593808372	793.15938110004	943.229915477521	920.379131020578	967.94582628702	1464.88524543751	1282.41323665224
BSCL2	na	71.1889273629289	67.8429212582452	73.400221664112	78.1395147100875	83.0105125487608	52.022373750993	49.079695823541	52.9423413758638	53.6945476467143	49.2960189708585
POLR2G	na	38.4175409451635	36.0866602437475	35.5253832226414	37.3444000626228	36.9457443875673	31.780360326777	34.0938232369182	30.9662751443732	39.1152333850237	34.4036836759465
SLC3A2	na	432.700751508784	421.726267280984	429.018624527931	336.866426026903	351.571633298217	390.986267186089	388.515488524655	388.768905937856	515.135770579736	489.894120677279
SPINDOC	na	51.4471283160823	48.9608201144898	46.5840258905788	57.2051795620464	53.2269198803935	34.1359397982341	34.1708714250242	34.6929856766365	40.5376055081154	39.1421539970548
ATG16L2	na	14.4509969022917	13.9275002238031	14.2182548587767	10.69721521301	11.115033269141	17.5271082706722	20.1481011897268	18.4414541802719	16.4363000890604	16.8832892113441
C2CD3	na	43.0766055202193	44.2402948285509	43.0193352137345	46.1628928905522	42.9729103152001	36.4116691181164	36.0200279395689	36.8829083605437	36.1124477918299	37.5493908639091
TTC21A	na	2.17159789515313	2.61384457981738	2.14691597582668	2.41550020938936	2.42652134748853	2.11602901673264	1.96472879670376	2.26676207632508	1.26433077608157	2.03077299476073
RPSA	na	1114.18765460593	1125.47466094256	1067.86790480647	1077.96489503146	1031.54553477024	1298.24368937916	1327.19356422042	1352.91118230019	1604.75183754154	1372.36453459664
CTNNB1	na	154.104483359685	160.380821904914	159.074321454177	166.93790336002	165.747063009902	163.573035501012	159.7208939438	159.672257444187	158.71302273499	166.881757275337
ULK4	na	8.29155559967558	7.45140768276299	8.66867960050771	7.05479426234352	7.08387683702296	5.94883629232384	6.24090323658841	5.53243625408156	5.29438512484159	6.29141437592539
FADD	na	15.319636060353	15.370966633553	15.4334903167918	15.1831441733045	15.7723887586754	12.2170731909469	13.1752401661311	14.0616088124573	14.1447005574126	13.77740110171
LTBP3	na	54.0925293883598	53.8764084287732	50.5132872048277	48.0416152756328	48.6478392730361	38.0086721496127	36.251172503887	36.8444886643348	52.5882582176429	43.8408052398345
SAC3D1	na	18.5572911040358	17.8677733963636	17.4183748982164	18.0587396606728	17.8858105774558	16.8084569064989	16.3727399725313	17.2120239015871	21.6121542036444	19.5511674593631
SLC22A11	na	1.93469630659097	1.01432774739182	1.41777470101762	1.03521437545258	1.13498579156721	1.03805197047262	1.30981919780251	0.845233316595794	0.47412404103059	0.358371704957776
SF1	na	279.306972914786	257.054058752489	277.64079430785	223.798011463582	242.065073132525	291.492978323868	282.304561220493	283.037901970964	318.887927929824	287.135373827836
MAP4K2	na	31.0341081016429	28.2061138986264	30.907488482184	29.6378041564758	30.214104520341	22.9569185777598	23.230028713968	21.4766101807749	24.2988571028177	20.7457398092223
CCDC88B	na	1.22399154090449	1.56050422675665	1.2152354580151	1.15023819494731	1.68290996680656	0.479100909448899	0.385240940530149	0.461036354506797	0.276572357267844	0.23891446997185
SCARA3	na	36.1274922557293	34.1750425659706	33.0949123066112	38.5713208038999	36.554369976682	40.2444763937076	39.6798168746053	38.3812765126908	44.2910874996076	44.3186341797782
PBK	na	31.2710096902051	33.7849165092814	30.826472784983	40.0282891841665	36.3978202123279	34.9344413139823	38.6781904292269	35.4229599046055	38.996702374766	42.009127636717
COPS6	na	70.1228702143992	67.5698330185628	66.473379553426	70.7779902624247	72.7956404246558	68.351729748043	71.1154776218655	69.731748619153	71.1976268280936	71.355788364926
PAFAH1B2	na	56.1851600873255	57.3485303333068	64.9745891552073	59.083901947127	61.0152706570099	50.3854456437093	52.7394847585774	50.6371596033298	51.5214791253241	54.3928609969246
ANKS3	na	12.2004318109512	12.0158825460262	12.2738781259525	11.3490168568135	10.6453839760787	11.6181970541358	14.1383425174565	13.1779557996526	13.2754731488565	12.1049998119071
NUDT16L1	na	12.9506201747314	10.1822900795871	10.8561034249349	12.0775010469468	10.0191849186623	11.6581221299232	11.3260836515864	11.3338103816254	14.3027419044228	11.4678945586488
KIAA1586	na	8.72587517870621	9.12894972652638	8.02055402289966	10.0837548423714	9.19729865580329	9.54209311319058	9.51545123109467	10.8727740271186	9.2454188000965	10.5918748354187
RAB4A	na	29.2968297855204	31.7562610144978	26.3706094389277	31.2097963562371	31.3490903119082	29.9837319163436	30.0487933613516	30.9278554481643	32.7540691678632	33.9258547360027
KCNJ4	na	0.315868784749546	0.195063028344581	0.36457063740453	0.115023819494731	0.195687205442623	2.03617886515782	2.54259020749898	2.11308329148949	2.56817188891569	2.26968746473258
SETD5	na	142.101469539202	134.320401318078	141.736962253161	132.89085278958	132.36282576139	151.156336931128	151.284117346189	151.066245493394	134.414165632172	135.464504474039
VASN	na	6.59376088164677	7.13930683741166	6.64328717048255	7.13147680867334	6.57509010287214	4.79100909448899	3.77536121719546	3.57303174742767	5.88704017612982	5.49503280935256
FAM83B	na	4.77751536933688	5.34472697664151	5.34703601526644	6.13460370638567	6.53595266178362	23.8751953208702	25.926715297679	25.7411964599628	32.0033727695648	28.5104600833075
THAP9	na	4.42216298649364	5.73485303333068	5.71160665267097	5.09938933093309	4.69649293062296	3.8727323513786	4.08355396961958	3.95722870951667	2.88425458293609	3.50407889292047
RNF187	na	376.752493010021	360.242400746772	371.82154230402	261.487482984689	281.085101897784	280.313957103394	253.218870210467	281.07849746431	336.667579468471	306.089255112269
HOOK3	na	17.9650371326304	17.2435717056609	19.9703693600481	19.7840969530938	20.664568894741	16.2095807696878	17.9137037346519	17.1351845091693	14.3817625779279	15.2905260781984
MAPK1IP1L	na	142.338371127764	143.839477101294	154.780489502523	132.239051145776	142.264598356787	131.113948885849	123.81643828639	114.644373487357	128.882718486815	119.497054064254
DDIT4	na	57.3301844320426	54.3445596968002	56.2248938574986	46.8913770806855	51.7788345601181	84.8407860482426	83.8284286593604	96.8560541426362	126.78867063893	116.311527797962
RBPJ	na	58.8700447576966	56.9974168822865	62.6656417849787	48.0799565487977	52.1310715299148	54.9369042834738	54.7427376493341	53.9028337810863	47.9655488175947	56.463453070014
LMBRD1	na	23.295322875279	22.31521044262	23.2920129452894	22.9280813526164	25.8307111184263	23.2363941082716	22.3824986448016	22.974978332922	25.0890638378687	21.4226641408092
ZCCHC4	na	8.33103919776928	7.52943289410082	7.00785780788708	8.8184928279294	8.53196215729837	8.78351667322982	9.47692713704166	9.29756648255373	8.61325341205571	9.11856893725895
TTC39C	na	59.9361019062264	56.763341248273	63.4757987569887	50.2654091191976	46.103905602282	41.4821537431172	39.3716241221812	44.1826506402347	47.1753420825437	48.9774663442293
GLYCTK	na	4.34319579030626	3.70619753854704	4.01027701144983	3.33569076534721	3.44409481579017	6.22831182283569	6.39499961280047	5.30191807682816	5.76850916587218	5.93304267096762
GNG4	na	26.4540107227745	25.9433827698292	27.8288919885458	20.8193113285464	19.0990712512	12.616323948821	13.6760533888203	14.0616088124573	16.3572794155553	17.6000326212596
UBTD2	na	27.2436826846483	28.2061138986264	27.8288919885458	26.9922563080969	27.4744836441443	25.8315240344532	26.3119562382092	23.7049525608911	24.2593467660652	23.8516279188564
POLR2J3	na	271.686638482703	292.048366037506	266.906214428716	255.774633283117	278.462893344853	282.270285816977	282.882422631288	261.983908448487	293.482781397935	256.434864436453
NKIRAS2	na	27.9149038522411	26.4505466435252	28.4770175661538	29.0243437858372	32.0535642515017	25.7117488070909	25.3488538868838	23.1286571177576	25.1285741746213	26.9973351068191
DNAJC7	na	88.0484237489359	89.338866981818	84.661403575052	98.4987307606549	105.553678615751	79.6106011200921	91.0709583413272	90.0173482174521	83.0112175171058	93.4951959156508
IRF2BP2	na	94.8396026210512	91.7576485332908	93.6136381157632	83.2772453141854	83.2061997542034	154.709668676207	145.428455050131	147.493213745966	160.88609125638	154.49802391513
NT5DC2	na	101.828199483635	99.0920183990471	99.0821976768312	112.838366924331	111.346019896853	56.813382845482	56.3607495995608	53.9796731735041	62.1892700485124	54.9105090151969
SMIM4	na	4.89596616361796	5.03262613129019	4.73941828625889	4.67763532611907	3.95288154994099	6.2682368986231	6.24090323658841	5.14823929199256	5.09683344107884	5.21629926105207
COA6	na	6.00150691024137	7.25634465441841	5.99516159287449	7.28484190133298	6.37940289742952	8.6637414458676	8.70644525598136	8.95178921667364	8.29717071803532	8.08327290071427
MGAT2	na	29.5732149721762	28.7913029836601	30.2188550559755	30.2896058002792	34.088711188105	24.0748206998072	25.4644261690428	25.7027767637539	27.2621323592589	27.4751640467628
BMI1	na	62.6209865765975	71.1199801344342	67.6075993142401	69.4360457016528	68.1382849351214	125.404663048249	127.591799503585	128.629142907396	123.785885045736	133.792103184236
THAP11	na	46.4327113581833	44.7864713079158	42.6142567277295	43.7090514079979	42.1118866112525	41.7217041978417	41.374877012938	42.146406741163	46.5826870312554	44.3584532581069
MMADHC	na	44.8138838363418	40.8071855296863	38.4419483218777	42.1754004814015	41.8770619647214	45.3948111702832	46.1518646755118	43.7600339819368	50.5337207065104	51.2073347306333
PDHB	na	37.588385385196	38.5054417952203	36.0924931030485	37.9578604332613	39.0983036474361	37.8489718464631	36.9060821027883	38.6502143861531	41.367322579919	39.4208875453553
PXK	na	10.2657355043602	11.0405674043033	10.3295013931283	10.0837548423714	13.6198294988066	10.1808943257891	12.4818064731768	11.0264528119542	9.99611519839493	10.7909702270619
PCMTD1	na	15.3591196584467	16.1512187469313	15.8790766513973	17.138549104715	16.9465119913312	17.0480073612233	13.9842461412444	16.1746921039468	13.7891075266397	14.7728780599261
KCTD6	na	3.75094181890086	4.52546225759427	3.6051985254448	4.94602423827344	5.36182942912788	3.63318189665415	3.42864437071832	3.91880901330777	4.18809569577021	4.30046045949331
MPLKIP	na	13.7008085385116	14.9418279711949	12.8004801577591	15.7199219976133	15.4984266710558	17.1677825885856	15.7563544676831	15.4447178759777	18.7278996207083	15.887812253128
IRF2	na	12.0819810166701	10.3773531079317	9.7623915127213	12.5375963249257	13.5415546166295	11.1390961446869	10.2088849240489	10.6422558498652	10.9443632804561	10.3927794437755
DEGS2	na	9.79193232723593	9.01191190951963	8.87121884351023	10.0454135692065	9.74522283104264	14.8521281929159	12.4432823791238	12.6784997489369	12.445756077053	12.3040952035503
ARF4	na	79.8753189435414	81.1072071856767	81.5828070814137	83.3922691336802	90.7205884432001	71.7453611899727	67.4942127808821	62.6241048205066	70.0518270622696	76.2535349993489
SEPTIN2	na	82.125884034882	80.6390559176497	82.2714405076223	87.3797615428309	88.7245789476854	78.4926989980447	75.8154170963333	74.6878894301011	74.1609020845348	80.9521862421286
MFSD2A	na	9.9498667196107	8.66079845849939	9.35731302671627	9.27858810590832	9.19729865580329	6.50778735334755	8.20563203329217	6.33924987446845	8.02059836076748	7.60544396077057
DTYMK	na	14.411513304198	12.9131724764113	13.0030194007616	15.0681203538098	15.1070522601705	14.4528774350418	12.982619695866	12.8321785337725	13.4730248326193	14.3746872766397
TAP1	na	31.8237800635168	30.1567441820722	29.4492059325659	32.3216932780195	30.4489291668722	30.6225331289422	27.7373477181707	27.9311191438701	28.8820561661134	28.8290127099366
ING5	na	13.384939753762	14.434664097499	13.7726685241711	12.6526201444204	13.9329290275148	13.9338514498055	14.6776798341987	15.5983966608133	16.2387484052977	13.9366774150246
ATG4B	na	31.3499768863924	30.4688450274235	31.7581533027946	28.2958595957039	27.5918959674099	30.3829826742177	32.5913835688506	29.1605494225549	31.2131660345138	29.5855751981808
MLKL	na	11.33179265289	11.5477312779992	11.0586426679374	13.0743741492345	10.4888342117246	15.8103300118137	19.1079506502954	16.6357284584536	15.4880520069993	18.7547858927903
RFWD3	na	73.8343284352064	71.4320809797855	78.625734133577	85.194308972431	78.2748821770493	66.1957756555229	61.5615022967178	65.7361002134274	66.4168760810351	67.1747851404186
MTNR1A	na	1.26347513899818	1.13136556439857	0.931680517811577	1.07355564861749	1.09584835047869	0.758576439960758	1.11719872753743	1.26784997489369	1.50139279659687	0.836200644901476
COG7	na	25.1905355837763	25.8263449528225	23.5350600368924	29.3694152443214	27.2787964387017	26.7498007775636	25.3103297928308	24.7807040547403	25.5631878788993	24.0905423888282
CDC40	na	28.3887070293654	29.9226685480587	28.2339704745508	30.0978994344547	27.2787964387017	31.6206600236274	33.9012027666531	33.0025190434449	32.4774968105954	34.7620553809042
STIP1	na	141.074895988766	139.157964421024	132.541680620847	165.672641345578	168.878058296984	142.971696394709	142.962913030738	156.022386304342	163.849366512821	156.011148891618
HR	na	141.469731969703	143.25428801626	139.346999185731	222.341043083316	195.334968472826	129.037844944904	117.382914579536	115.835384069833	121.138692483316	112.887087061699
REEP4	na	78.4144258140748	67.5308204128939	75.0610434567327	69.1293155163335	66.3771000861378	66.2357007313103	64.2196647863758	60.0115654783014	76.2549499324199	68.2499002552919
TNXB	na	1.38192593327926	1.28741598707423	1.2557433066156	0.92019055595785	1.17412323265574	0.918276743110391	0.924578257272357	1.03733179764029	0.434613704278041	0.557467096600984
BMP1	na	28.9414774026772	28.2841391099642	31.4340905139906	33.3569076534721	32.3275263391214	28.5464291879969	26.5816248965803	25.7411964599628	23.1530573369938	22.9756081956263
ATXN2L	na	362.340979705823	352.127778767637	364.894700193334	308.26383624588	311.220931535948	365.673769136873	344.289828551794	351.27128243797	392.772257657091	359.088448367691
CCDC110	na	1.06605714852972	1.2093907757364	1.05320406361309	0.766825463298209	0.821886262859017	1.79662841043337	2.23439745507486	1.61362724077379	1.18531010257647	1.35384866317382
POLR3D	na	39.3256637013185	40.4560720786661	43.3028901539381	41.523598837598	40.428976644446	42.0810298799283	42.5305998345284	39.7259658800023	41.2883019064139	42.2878611850175
FEN1	na	32.1001652501726	28.869328194998	29.854284418571	35.1589474922229	34.4800855989902	33.2975132066985	32.0520462521084	32.5030629927292	40.4980951713629	42.9647855166044
CAVIN2	na	0.750188363780172	1.13136556439857	0.85066482061057	1.22692074127713	0.821886262859017	0	0	0	0	0
MTCL1	na	149.445418784629	146.063195624422	149.352437790056	131.932320960457	120.97383040463	56.9331580728442	58.4025265843706	62.086229073582	61.7151460074818	63.9892588741273
HEXIM2	na	20.7683725972826	21.2228574838904	18.755133902033	19.3623429482798	20.8602561001836	16.9681572096485	14.8703003044637	17.7114799523028	16.6733621095757	15.9674504097853
FNTA	na	52.4342182684246	56.4122277972528	50.9993813880337	60.0040925030848	56.6318772550952	51.5432728415441	55.7828881887655	53.5954762114151	54.8798577492908	59.2507885530189
SERINC2	na	39.4441144955996	39.2856939085986	39.3331209910887	31.4781852683915	36.554369976682	40.0049259389831	38.4470458649089	33.732493271414	34.9271376892534	32.6118251511576
TRAPPC11	na	47.9725716838373	52.0818285680031	53.8754386386694	52.7192506017518	51.2700478259673	47.7104655659529	45.6510514528226	46.0267960582619	44.3305978363601	44.238996023121
ING2	na	6.39634289117831	6.78819338639141	4.98246537786191	5.8662147942313	7.20128916028853	7.26636379330831	8.39825250355724	7.68393924177995	7.94157768726238	9.75567419051722
CDKN2AIP	na	16.3067260126953	16.9704834659785	15.3119667709903	16.5634300072413	14.2851659973115	18.285684710633	18.5300892395002	18.4798738764808	19.3205546719965	22.4579601773539
SNRNP48	na	19.7023154487529	21.4569331179039	21.1450969694627	25.8803593863145	26.1046732060459	23.1565439566968	24.4242756296114	23.9354707381445	23.0740366634887	27.1964304984623
TMEM223	na	10.423669896735	10.9235295872965	11.0991505165379	9.89204847654689	9.00161145036067	12.8558744035455	12.3662341910178	10.9111937233275	13.2754731488565	12.2642761252217
SLC20A2	na	34.3507303415131	33.0046643959031	37.5102678040661	27.1072801275917	30.3315168436066	34.2956401013837	34.8643051179785	32.8872599548182	33.0306415251311	30.6606903130541
TMUB2	na	17.2938159650376	17.9067860020325	17.620914141219	20.2058509579078	19.9600949551476	16.7286067549241	16.7965050071145	15.5215572683955	15.0929486394738	14.7728780599261
STAT3	na	41.8920975774085	41.5094124317268	43.5459372455411	43.3639799495137	44.460133076564	42.3605054104402	40.9896360724078	40.5327795003892	39.3918057422915	38.5846869004538
ZSWIM1	na	14.5694476965728	13.6544119841207	15.7575531055958	13.1510566955643	15.2244645834361	14.9319783444907	12.3662341910178	11.6411679512966	13.0779214650938	13.1402958484518
ADAM9	na	46.5116785543706	48.2585932124493	49.6221145356166	45.8561627052329	43.7556591369706	64.7584729271762	69.921230706222	67.6955047200813	73.963350400772	77.2490119575649
AXIN2	na	563.430944797003	564.005240155521	565.489566463027	590.072194007971	571.328365010283	548.969792076864	535.870148277437	540.565125659219	520.351135031072	513.267919656192
NDUFS5	na	36.2064594519167	33.9409669319571	28.6390489605559	41.7536464765875	39.8810524692066	34.3355651771711	38.9863831816511	39.2265098292866	39.7078884363119	39.341249388698
ZNF30	na	2.84281906274591	3.23804627052004	3.52418282824379	3.41237331167703	3.13099528708197	4.27198310925269	4.23765034583164	4.76404232990357	5.17585411458394	4.93756571275157
LRATD2	na	79.9148025416351	78.0642239435012	84.9449585152555	67.7873709555616	69.2341332856001	81.6068549094625	86.7562598073895	82.7944453301789	99.4870279429188	104.166708907727
SLC16A4	na	1.06605714852972	1.79457986077014	1.62031394402013	2.26213511672972	1.52636020245246	0.758576439960758	0.500813222689193	0.653134835551295	0.513634377783139	0.517648018272342
TMEM208	na	10.5816042891098	10.5334035306074	9.47883657251778	7.51488954032244	9.07988633253772	9.6219432647654	10.5556017705261	9.45124526738933	12.3272250667953	11.8262662636066
AHCYL1	na	80.3096385225721	79.0785516908931	78.382687041974	77.6027368857787	80.6231286423608	105.162649624033	105.67158998742	105.923102447937	97.9066144728168	105.520557570901
DNAJC21	na	25.0326011914015	29.0643912233425	26.2085780445257	28.7559548736828	29.4704931396591	30.2632074468555	28.2766850349129	30.3131403088219	27.5387047165268	28.9086508665939
NPNT	na	15.7934392374773	17.8287607906947	17.3373592010154	19.3623429482798	17.9640854596328	21.2401403189012	23.1144564318089	21.822387446655	22.7184436327158	27.3158877334482
SEMA4C	na	34.8640171167311	35.0333198906867	35.8494460114455	33.1268600144826	31.4273651940853	27.6680775206739	26.7742453668453	27.7006009666167	29.8698145849272	31.2181574096551
CNNM3	na	40.1153356631923	38.4274165838824	40.6698799949053	40.1816542768261	40.6246638498886	37.6892715433134	33.670058202335	34.500887195592	39.3918057422915	39.7792592503131
GSTM4	na	46.5511621524643	41.6654628544025	44.3560942175512	48.3100041877871	48.0999150977968	40.9232026820935	44.2641840669141	37.3055250188416	36.4285304858503	32.8507396211294
TET2	na	27.0067810960862	28.2451265042953	27.3427978053397	25.9187006594794	27.4353462030558	37.449721088589	34.7487328358194	36.8444886643348	30.8970833404934	33.3285685610731
CXXC4	na	0.631737569499092	0.741239507709407	0.324062788804027	1.03521437545258	1.01757346830164	0.159700303149633	0.15409637621206	0.307357569671198	0.118531010257647	0.119457234985925
TCTN2	na	6.435826489272	6.08596648435092	8.06106187150016	7.32318317449789	7.51438868899673	5.50966045866234	5.20075269715701	4.72562263369467	4.10907502226511	4.85792755609429
PPIP5K1	na	83.0340067910369	83.1748752861293	82.9600739338308	81.6669118412592	78.1966072948722	105.68167560927	97.6971025184457	101.235899510451	94.9433392163756	95.7250643020547
TSPAN5	na	69.5306162429938	68.3110725262722	70.7267036564788	65.065140560853	66.8076119381116	10.1808943257891	10.324457206208	10.6038361536563	11.2999563112291	11.0697037753624
ABHD15	na	21.3211429705944	20.5986557931877	21.7122068498698	18.825565123971	20.4688816892984	18.3256097864204	17.0661736654856	18.0956769143918	20.2292924173052	19.7900819293349
ZBTB5	na	20.9657905877511	19.4282776231202	23.7781071284955	24.1933433670585	20.8602561001836	21.0005898641768	21.4964444815823	22.7060404594597	19.5181063557593	22.0995884723962
CHTF8	na	75.808508339891	75.5284045750217	80.2460480775971	81.6285705680943	84.6542850744788	55.056679510836	54.357496708804	56.0927564649936	56.9739055971759	52.3620880021639
SNTB2	na	26.0196911437439	29.9226685480587	35.0392890394354	33.8553442046159	32.4449386623869	25.4721983523665	27.0439140252164	27.1627252196921	28.6845044823507	27.8733548300492
ZNF507	na	26.7303959094303	28.2451265042953	25.8034995585206	26.0337244789742	25.361061825364	28.9856050216584	31.3200884651011	30.6204978784931	26.3533946139503	29.9837659814672
STX18	na	28.9414774026772	30.3518072104168	27.7073684427443	29.2927326979916	27.9832703782951	31.7404352509896	34.6716846477134	35.0771826387255	32.8330898413683	33.9656738143314
ZBTB49	na	5.44873653692967	5.46176479364826	4.57738689185688	5.5211433357471	5.63579151674755	5.03055954921344	4.73846356852083	4.87930141853027	5.57095748210943	4.26064138116466
GFM1	na	64.6741336774695	66.2434044258196	65.2986519440114	63.9915849122355	62.2676687718427	68.351729748043	68.5728874143665	69.4628107456907	64.4018489066551	74.1431238479309
TPTE2P5	na	0.868639158061251	1.32642859274315	1.01269621501258	1.76369856558588	1.48722276136394	1.51715287992152	1.65653604427964	1.22943027868479	1.14579976582393	1.31402958484518
DDX19A	na	65.898125218374	61.7569547738943	62.4631025419761	62.6112990782987	62.6199057416394	63.8801212598533	67.263068216564	71.0764379864645	72.4224472674226	70.0417587800808
ATOH8	na	6.51479368545939	8.66079845849939	7.37242844529161	13.9945647051923	11.2324455924066	0.558951061023716	0.577861410795223	0.576295443133496	0.0790206735050983	0.159276313314567
ANKRD49	na	8.29155559967558	8.81684888117505	8.4661403575052	10.0454135692065	9.90177259539673	9.46224296161576	10.9023186170032	11.1801315967898	9.71954284112709	10.0742268171464
USP39	na	66.3719283954984	69.2473750623262	67.121505131034	69.9728235259615	69.155858403423	70.6274590679253	63.2180383409974	66.7734320110677	74.0423710742771	75.2580580411329
TNIP2	na	28.9019938045835	29.7276055197141	27.9504155343473	27.5673754055706	29.313943375305	23.1964690324842	23.9234624069222	23.8202116495178	26.906539328486	26.7584206368472
C2ORF68	na	27.4016170770231	27.6209248135926	28.2339704745508	26.5705023032829	30.4880666079607	31.6605850994148	29.3553596683973	27.9311191438701	26.7880083182283	24.5285522504433
TMEM150A	na	11.4897270452647	11.1966178269789	13.0435272493621	10.7738977593398	10.1757346830164	9.74171849212762	11.8268968742756	9.68176344464273	12.6433077608157	10.9502465403765
RNF181	na	24.716732406652	21.2618700895593	21.3476362124653	24.845145010862	24.8914125323017	18.8047106958693	18.14484829897	16.7125678508714	19.2020236617389	20.8651970442083
VAMP5	na	2.13211429705944	1.98964288911472	2.18742382442718	2.53052402888409	2.73962087619672	1.59700303149633	1.46391557401457	2.07466359528059	1.54090313334942	0.876019723230118
LRRC28	na	11.5686942414521	11.15760522131	11.828291791347	13.4961281540485	12.7979432359476	10.4204447805136	9.36135485488261	8.37549377354014	9.75905317787964	8.64073999731525
MAT2A	na	191.416483558225	179.731074316697	188.402003840941	200.946612657296	180.345328535922	249.052622761853	263.312182852357	230.748695430652	202.411455183309	217.850177535999
ENHO	na	5.60667092930444	5.89090345600634	5.02297322646241	7.05479426234352	8.80592424491804	2.03617886515782	2.34996973723391	2.26676207632508	2.05453751113256	1.55294405481703
ZNF608	na	10.9764402700467	11.4697060666614	11.6257525483445	10.7738977593398	10.4888342117246	15.6107046328766	15.3325894330999	16.4436299774091	13.4335144958667	13.1402958484518
INPP5D	na	2.01366350277836	2.30174373446605	1.86336103562315	1.49530965343151	1.25239811483279	2.55520485039413	2.77373477181707	3.11199539292088	2.01502717438001	2.42896377804715
LETM1	na	84.3764491262225	84.4622912732035	85.633591941464	78.2545385295822	78.0400575305181	80.9281286210766	86.5636393371244	89.2489542932741	92.6912500214803	95.247235362111
TMEM129	na	58.0803727958228	62.342143858928	59.8706002315439	54.5596317136675	55.9274033155017	62.0834928494199	59.7508698762261	60.3573427441815	71.2371371648461	63.1132391508971
PPIC	na	6.51479368545939	5.85189085033742	6.68379501908305	6.51801643803477	7.9449005409705	6.22831182283569	7.28105377601981	5.64769534270826	5.84752983937727	5.77376635765305
SPRY3	na	1.85572911040358	1.56050422675665	2.14691597582668	1.87872238508061	1.52636020245246	1.19775227362225	0.924578257272357	1.11417119005809	0.632165388040786	1.4334868198311
CEP120	na	29.1388953931456	28.7913029836601	29.6112373269679	32.4750583706791	29.7444552272787	25.9512992618154	24.8865647582476	24.4349267888602	22.7579539694683	23.9312660755137
STXBP6	na	12.7926857823566	13.5373741671139	11.747276094146	14.0329059783572	12.6413934715935	20.8408895610271	19.4546674967725	19.4787859779122	23.6666917147769	22.6172364906685
MFF	na	58.3962415805723	52.3939294133544	49.7031302328176	56.0166000939341	54.4793179952263	53.1402758730404	52.8935811347894	51.9434292744324	49.1508589201711	53.2779268037226
JMJD7-PLA2G4B	na	28.191289038897	27.7379626305994	27.3427978053397	25.7653355668198	25.9481234416918	29.4647059311073	30.1643656435106	29.3526479035994	29.711773237917	27.4751640467628
CPLX1	na	4.77751536933688	5.14966394829693	5.14449677226392	3.6807622238314	3.52236969796722	4.8309341702764	4.77698766257384	5.03298020336586	5.13634377783139	5.81358543598169
E2F6	na	25.6248551628069	23.251512978674	24.1426777659	23.541541723255	26.4960476169312	24.154670851382	23.1144564318089	23.0133980291309	25.1680845113738	24.8471048770724
FEM1B	na	44.7744002382481	48.7267444804763	53.7539150928679	46.5079643490363	47.5519909225574	53.4596764793397	53.9337316742208	52.7502428948193	54.3267130347551	60.5249990595354
COMMD8	na	7.6203344320828	6.82720599206033	6.92684211068607	8.39673882311538	7.82748821770493	7.74546470275721	8.0130115630271	7.99129681145114	7.23039162571649	6.68960515921181
ATP5ME	na	24.7562160047457	24.3048533317348	19.9298615114476	24.4233910060479	23.2085025654951	23.2363941082716	23.268552808021	21.8608071428639	30.7390419934832	25.3249338170161
UQCRFS1	na	66.1745104050299	65.5801901294481	62.3010711475741	69.6660933406422	66.3771000861378	74.4602663435165	76.5473748833406	75.3410242656524	89.4118920710187	82.7042256885889
MAP2K1	na	31.8237800635168	31.9123114371734	30.502409996179	31.7849154537107	30.6054789312263	29.6643313100444	28.7004500694961	29.5831660808528	34.0183999439448	34.2842264409605
KLK7	na	64.7136172755632	71.5101061911233	65.5416990356144	55.8632350012745	62.1111190074886	118.218149406516	115.264089406621	110.072429638498	164.165449206842	154.537842993459
HNRNPH1	na	298.06168200929	286.976727300547	303.241754623368	259.608760599609	274.353462030558	352.857819809114	403.578409299384	372.632633530118	275.624109185783	320.304666075594
IRS1	na	183.006477164268	182.383931502183	189.90079423916	173.954356349199	174.82694934244	240.907907301222	228.409353640325	238.586313457267	267.801062508778	254.682824989992
MECP2	na	62.8578881651597	68.6231733716235	70.2811173218733	65.7169422046565	64.6941901193312	53.4596764793397	46.9993947446781	53.9412534772952	48.9137968996558	52.4417261588212
UPF3A	na	43.51092509925	44.7474587022468	41.7635919071189	39.8749240915068	42.7380856686689	35.0142914655571	38.1003290184317	37.920240158184	32.6750484943581	34.6824172242469
ROR2	na	9.19967835583053	8.77783627550614	9.35731302671627	9.50863574489779	8.72764936274099	12.1771481151595	11.1719872753743	11.87168612855	11.5370183317444	10.5918748354187
DHRSX	na	14.411513304198	14.7077523371814	13.0435272493621	11.4640406763082	11.9760569730885	10.1808943257891	9.3228307608296	11.5259088626699	12.1296733830326	10.3927794437755
DHRSX	na	14.411513304198	14.7077523371814	13.0435272493621	11.4640406763082	11.9760569730885	10.1808943257891	9.3228307608296	11.5259088626699	12.1296733830326	10.3927794437755
HSPBAP1	na	7.65981803017649	7.21733204874949	7.73699908269614	7.05479426234352	6.61422754396066	6.54771242913496	7.66629471654996	7.29974227969095	6.44018489066551	6.45069068923996
ASMTL	na	30.8366901111744	29.766618125383	28.2744783231513	26.6088435764478	26.2220855293115	17.4472581190974	16.9506013833265	19.3251071930766	23.6666917147769	22.338502942368
ASMTL	na	30.8366901111744	29.766618125383	28.2744783231513	26.6088435764478	26.2220855293115	17.4472581190974	16.9506013833265	19.3251071930766	23.6666917147769	22.338502942368
SLC25A6	na	352.391112986212	333.32370283522	331.435217249318	285.527461259088	301.867083115791	365.354368530573	358.851936103834	389.998336216541	450.022735611535	405.278579228915
SLC25A6	na	352.391112986212	333.32370283522	331.435217249318	285.527461259088	301.867083115791	365.354368530573	358.851936103834	389.998336216541	450.022735611535	405.278579228915
CHST14	na	30.2839197378627	29.8446433367209	26.7351800763322	27.2606452202513	27.2005215565246	19.7629125147671	19.3776193086665	18.787231446152	19.4390856822542	20.5864634959078
PARM1	na	40.549655242223	44.0062191945374	44.1130471259481	40.6034082816401	42.8554979919345	46.9918142017796	46.575629710095	45.6810187923818	52.4697272073853	52.123173532192
CSNK1G1	na	42.4448679507202	39.9098955993012	48.2853555318	45.7411388857381	46.9649293062296	46.5127132923307	44.8420454777093	42.4921840070431	42.7106740295056	42.9249664382758
ZNF354A	na	13.7797757346989	13.1472481104247	12.395401671754	13.266080515059	13.6198294988066	13.2551251614196	12.2121378148057	12.4479815716835	12.7618387710734	13.1402958484518
ATF5	na	151.814434670251	137.441409771592	142.42559567937	101.220961155364	118.664721380407	114.545042434074	99.8544517854146	108.497222093933	126.393567271405	124.235524385362
UBE2V2	na	23.2163556790916	23.6026264296943	21.8337303956713	25.9187006594794	25.8307111184263	22.7572931988227	21.1112035410522	23.0902374215487	20.5848854480781	22.6968746473258
ZBTB43	na	8.68639158061251	10.1822900795871	11.6257525483445	9.70034211072234	8.88419912709509	11.8976725846477	10.247409018102	11.6411679512966	11.220935637724	11.9855425769212
PCSK9	na	101.788715885541	93.513215788392	99.7303232544392	100.454135692065	101.60079706581	150.836936324829	141.036708328087	140.308730554902	201.265655417485	186.870934596316
XPO6	na	133.730946743339	128.85863652443	141.210360221355	124.915867971278	124.574474984774	161.217456029555	161.030713141602	149.298939467784	180.957342326675	178.708023538944
APEX2	na	37.6673525813834	37.3740762308217	39.8597230228953	36.5775745993245	37.4545311217181	39.9250757874083	39.7568650627114	38.9959916520332	46.622197368008	46.1104927045671
NSMCE1	na	19.5443810563782	20.6376683988567	18.593102507631	21.3560891528551	20.3123319249443	15.2913040265774	14.9473484925698	17.250443597796	16.9499344668436	15.3701642348557
CCDC126	na	5.96202331214768	6.20300430135767	7.2914127480906	8.24337373045574	5.7140663989246	5.34996015551271	6.00975867227032	5.22507868441036	5.09683344107884	5.69412820099577
NPIPB12	na	92.9049063144602	84.8524173298927	95.6795383943889	78.9446814465506	68.4513844638296	122.370357288406	125.742642989041	130.358029236797	106.361826537862	98.2734853150878
CD2BP2	na	49.3544976171166	47.4003158877331	42.5332410305285	49.6902900217239	52.3267587353574	44.396684275598	42.7617443988465	44.4131688174881	48.4396728586253	48.6190946392715
RGS14	na	13.1085545671062	12.1329203630329	10.1269621501258	12.9210090565748	11.936919532	11.8976725846477	11.7113245921165	11.87168612855	14.5793142616906	12.7022859868367
TBC1D10B	na	57.9619220015417	57.1144546992933	56.8730194351067	57.0518144693867	60.5847588050361	65.2774989124126	61.2918336383467	61.1257366683595	66.0612830502622	63.352153620869
LMAN2	na	102.262519062666	92.14777458998	95.4364913027859	93.0159286980727	97.4522283104263	82.1258808946989	83.7899045653074	87.1742906979935	105.097495761781	89.354011769472
RAB24	na	11.6081778395458	10.3773531079317	9.64086796691979	9.16356428641359	10.6453839760787	10.3805197047262	11.5187041218514	10.8343543309097	11.6160390052494	10.5122366787614
PRELID1	na	130.651226092031	118.520296022167	114.394164447821	115.023819494731	115.416313770059	127.840092671281	126.667221246313	121.252561235288	151.719693129789	136.778534058884
THBS3	na	8.92329316917467	9.12894972652638	8.10156972010067	7.59157208665227	8.72764936274099	6.50778735334755	7.16548149386077	6.91554531760195	5.25487478808904	5.65430912266712
CA5B	na	7.42291644161433	8.42672282448589	8.26360111450268	7.89830227197155	7.7883507766164	7.58576439960757	7.74334290465599	8.99020891288254	7.46745364623179	7.12761502082687
SLC50A1	na	20.8078561953763	19.0771641721	19.8083379656461	22.7747162599568	25.8307111184263	19.2838116053182	18.7227097097652	17.1736042053782	19.9132097232848	18.7946049711189
EFNA1	na	19.0310942811601	21.5739709349106	18.350055416028	25.0368513766865	23.5998769763804	21.5595409252005	23.38412509018	20.2855995982991	24.0617950823024	21.4624832191379
NPIPB3	na	130.058972120626	122.73365743441	133.108790501254	100.339111872571	90.3292140323149	171.078949749045	160.067610790277	148.953162201904	141.170433216858	120.651807335784
ZRSR2	na	5.96202331214768	5.73485303333068	4.69891043765839	5.5211433357471	4.85304269497706	4.23205803346528	5.35484907336907	6.22399078584176	5.80801950262472	5.5348518876812
NMD3	na	48.1699896743058	51.9647907509963	49.7031302328176	48.1566390951275	45.9473558379279	83.80273407777	88.9906572624644	85.3301452799663	87.5944165804015	100.782087249792
GPRIN1	na	48.6437928514301	47.010189831044	47.0296122251844	45.2810436077592	40.4681140855345	44.0373585935113	44.4568045371792	41.6853703866562	53.3784649526939	46.9865124277972
MRPL1	na	17.372783161225	17.5166599453434	15.4334903167918	16.1800172755922	16.5942750215344	19.9226128179167	23.8078901247632	19.0945890158232	22.1652989181801	23.1348845089408
PGM2	na	55.3954881254516	57.6216185729892	52.1336011488478	62.1895450734847	57.8451379288394	81.4471546063129	81.3243625459144	79.298252975169	84.6706516607128	87.7214295579977
MINAR1	na	5.2908021445549	5.22768915963477	5.75211450127147	5.06104805776818	5.79234128110165	6.66748765649718	6.54909598901253	6.49292865930405	5.33389546159414	5.09684202606614
SLC33A1	na	39.4441144955996	40.963235952362	41.0749584809104	46.5079643490363	40.3898392033574	31.7005101752022	32.2831908164265	30.3131403088219	30.8575730037409	33.0896540911013
SNUPN	na	14.5299640984791	13.8104624067963	14.5018097989802	13.5728107003783	15.7332513175869	15.0517535718529	16.4112640665843	13.6005724579505	15.9621760480299	16.6045556630436
CRADD	na	2.72436826846483	2.45779415714172	2.87605725063574	2.07042875090516	3.48323225687869	2.11602901673264	2.54259020749898	2.76621812704078	2.37062020515295	2.82715456133356
SIN3A	na	84.8107687052531	81.8094340877172	79.192844013984	75.340601769049	74.1654508627542	73.8214651309179	69.921230706222	75.0720863921901	71.7902818793818	75.2580580411329
ARL13B	na	10.5026370929224	9.40203796620879	10.8966112735354	11.5023819494731	11.6238200032918	9.1428423553165	9.16873438461754	9.02862860909144	8.02059836076748	9.23802617224488
PTK2	na	65.2269040507812	67.491807807225	64.2049400317978	63.3781245415969	60.428209040682	60.1670892116243	61.1377372621346	63.8919547954002	61.2015116296986	63.352153620869
PTPN9	na	56.382578077794	55.7880261065501	59.3439981997374	54.6363142599974	56.9449767838034	48.3492667785514	49.118219917594	48.7161747928849	51.442458451819	54.4724991535819
MMGT1	na	36.2854266481041	39.5197695426121	41.3180055725134	36.5392333261596	38.6286543543738	43.318707229338	38.6396663351739	38.1507583354374	41.1697708961562	44.7168249630647
TM2D2	na	14.3325461080106	14.7467649428503	15.9195844999978	17.1002078315501	15.889801081941	15.4110792539396	12.4432823791238	12.1406240020123	13.9471488736498	11.8262662636066
PLEKHA2	na	16.5436276012575	17.1655464943231	16.4866943804049	16.7167950999009	15.889801081941	12.3767734940966	12.0965655326467	10.9111937233275	9.1663981265914	10.2335031304609
CLIC4	na	147.826591262788	160.341809299245	156.15775635494	139.945647051923	148.487451489862	165.209963608296	166.231465838759	168.355108787399	164.955655941893	171.77950390976
GPR183	na	1.65831111993512	2.4187815514728	1.62031394402013	3.56573840433667	3.20927016925902	0.638801212598533	0.462289128636179	0.537875746924596	0.711186061545885	0.557467096600984
METTL15	na	12.3188826052323	14.6687397315125	15.0284118307867	14.3012948905116	13.6981043809836	6.30816197441051	8.82201753814041	9.10546800150924	6.59822623767571	7.16743409915551
PCBP1	na	217.475658300062	198.145024192425	204.159556946537	182.696166630798	195.7654803248	242.704535711655	242.432123875623	236.626908950613	286.845044823507	259.062923606143
HINT1	na	96.53739733908	92.4598754353313	82.6765189936273	95.0480161758129	97.6087780747805	113.546915539389	115.649330347151	108.074605435635	134.414165632172	118.42193894938
DTWD2	na	11.33179265289	12.8741598707423	13.8131763727716	10.69721521301	11.4672702389377	11.6581221299232	12.4432823791238	11.8332664323411	12.2086940565377	10.7113320704046
CLIC3	na	2.52695027799637	3.58915972154029	2.91656509923624	3.22066694585248	3.63978202123279	8.1846405364187	8.09005975113312	7.56868015315325	9.3244394736016	8.99911170227303
INO80E	na	46.7880637410265	45.8788242666454	43.5864450941416	45.1276785150996	44.8123700463607	44.9157102608343	47.5772561554734	47.8325217800802	45.1208045714111	45.8715782345953
DFFB	na	11.1343746624215	11.7427943063438	13.8536842213721	10.8122390325047	10.9193460636984	12.3368484183092	13.5219570126082	12.6784997489369	14.7768659454534	14.5339635899542
NFU1	na	20.728888999189	18.0628364247082	17.4993905954174	18.9405889434658	20.9385309823607	15.1316037234277	15.6793062795771	17.4041223826316	16.5153207625655	13.8570392583673
CKAP2L	na	25.23001918187	25.7093071358158	24.2642013117015	30.404629619774	30.214104520341	30.5426829773673	33.593010014229	30.8510160557465	28.0918494310624	32.8905586994581
C15ORF40	na	8.92329316917467	9.28500014920205	7.98004617429916	10.1220961155364	10.0583223597508	8.46411606693056	9.01463800840548	9.79702253326943	7.34892263597414	8.80001631062982
RAMAC	na	6.79117887211524	6.7491807807225	5.42805171246745	7.706595906147	6.77077730831476	6.62756258070978	7.16548149386077	6.22399078584176	7.46745364623179	6.25159529759675
APLF	na	2.56643387609006	2.34075634013497	3.20012003943976	2.68388912154373	2.97444552272787	1.87647856200819	1.50243966806758	1.49836815214709	1.10628942907138	1.31402958484518
BOLA2B	na	14.1351281175422	14.1225632521477	13.2055586437641	13.7645170662028	12.5631185894164	18.0062091801211	20.1481011897268	21.5150298769838	26.116332593435	22.6172364906685
RGPD8	na	51.486611914176	50.9894756092734	54.0374700330715	50.9938933093309	52.0136592066493	72.3442373267838	75.5072243439092	76.5704545443372	59.858160180112	63.8698016391413
HIC2	na	11.9635302223891	11.5477312779992	11.6257525483445	12.3075486859362	11.1541707102295	13.0554997824825	12.828523319654	12.6016603565191	12.9989007915887	13.4986675534095
LUZP1	na	31.3104932882987	31.8732988315045	33.9455771272218	29.6378041564758	31.5447775173509	35.693017753943	31.05041980673	31.1199539292088	29.1586285233813	28.8688317882653
HEXD	na	12.9111365766377	13.6153993784517	13.0435272493621	13.0360328760695	11.5064076800262	12.6562490246084	14.4080111758276	14.3305466859196	14.5793142616906	13.9764964933532
BCRP2	na	1.65831111993512	1.98964288911472	1.98488458142466	1.91706365824552	2.03514693660328	1.51715287992152	2.00325289075677	2.07466359528059	1.61992380685451	2.07059207308937
BUB1	na	63.2922077441903	69.2083624566573	60.1541551717474	84.4274835091328	74.6351001558165	76.0572693750128	74.2359292401597	80.4892635576449	77.203198014481	78.6028606207388
SPNS1	na	26.6514287132429	23.9537398807145	25.1148661323121	23.8099306354094	25.6741613540722	25.9512992618154	24.1546069712403	21.5534495731927	25.9978015831773	23.3339799005841
LRRC45	na	36.6012954328536	33.8239291149503	32.6088181234052	38.6863446233946	35.0280097742296	33.6568388887852	32.8225281331687	35.9608356515301	34.3344826379652	37.8281244122096
CHRNA5	na	11.845079428108	10.7674791646209	13.0030194007616	13.0360328760695	11.858644649823	13.6144508435062	12.2506619088587	11.7948467361322	15.6460933540095	13.77740110171
CENPX	na	27.3226498808357	24.7339919940928	23.3325207938899	27.1456214007566	28.4529196713574	28.3068787332725	25.6955707333609	24.5886055736958	24.535919123333	25.3249338170161
AGPAT2	na	70.3202882048677	69.9496019643667	64.6910342150038	74.036998481442	71.1127304578493	70.0685080069016	70.1138511764871	63.8151154029824	92.7702706949854	86.7657716781103
ASPSCR1	na	37.5489017871023	37.0229627798014	36.0114774058475	35.6957253165316	34.4409481579017	37.4097960128016	35.5577388109327	34.5393068918009	33.2677035456464	33.9656738143314
FASN	na	567.260853812091	530.298348857577	563.504681881602	683.433194164528	696.294214405942	661.279030266844	612.0708063143	579.215340045372	782.699771067999	735.338919495027
CNBP	na	136.929118188928	145.907145201746	134.121486716267	142.437829807642	142.929934855292	169.521871793336	176.478874856861	177.537416181326	182.695797143787	199.533401504824
MT1E	na	77.6247538522009	65.15105146709	64.6910342150038	60.6175528737234	77.1007589443935	70.6673841437127	66.6466827117157	71.0764379864645	78.2699771067999	70.1213969367381
DUS1L	na	62.1471833994732	65.5021649181102	57.2780979211117	53.9845126161939	55.1446544937312	72.1446119478468	76.4318026011815	75.0336666959812	82.3000314555599	80.2752619105417
GPS1	na	97.050684114298	91.679623321953	91.588245685738	91.7123254104657	91.307650059528	81.0479038484388	82.7112299318229	79.0677347979156	97.4324904317862	83.8191598817908
RFNG	na	41.576228792659	38.4274165838824	40.3863250547018	33.4335901998019	34.2452609524591	39.5657501053216	42.0683107058922	37.9586598543929	45.5949286124417	38.5050487437966
DCXR	na	63.7265273232209	60.8206522378403	54.6855956106795	53.524417338215	54.8706924061115	62.5226686830814	61.9852673313009	59.7426276048391	67.918268877632	63.1530582292258
ZNF32	na	22.0318477362808	22.1981726256133	20.2944321488522	20.9343351480411	23.8347016229115	20.6013391063027	18.2989446751821	19.9782420286279	17.4240585078742	18.117680639532
RAC3	na	21.0447577839385	20.2865549478364	18.9981809936361	19.2089778556201	19.1382086922886	18.9244859232315	17.8751796405989	16.482049673618	20.7429267950883	19.5511674593631
LIMS1	na	39.0097949165689	42.4847275734497	42.6142567277295	43.3256386763488	42.6206733454033	69.7890324763897	70.8458089634944	72.1137697841048	65.547648672479	70.4797686416959
TAPT1	na	21.1237249801259	21.0668070612147	21.7122068498698	19.6307318604341	21.9561044506623	25.6318986555161	24.0390346890813	23.6281131684733	26.3533946139503	25.4045719736734
UGP2	na	23.3742900714664	22.5102734709646	21.3476362124653	22.3529622551428	25.1262371788328	24.5539216092561	25.6570466393079	26.6632691689764	25.5631878788993	31.6163481929415
HNRNPF	na	214.040585265911	199.978616658864	205.982410133559	199.796374462348	199.718361874741	248.054495867168	242.316551593464	249.074890522297	277.59962602341	275.508202955872
BTD	na	8.37052279586297	8.54376064149264	8.34461681170369	9.35527065223814	9.58867306668854	5.82906106496161	4.50731900420274	5.34033777303706	4.85977142056355	4.81810847776565
CSGALNACT2	na	12.6742349880755	15.800105295911	13.9346999185731	13.1127154223994	13.1893176468328	14.8122031171285	17.1817459476446	17.0967648129604	12.9198801180836	16.9231082896727
PCDH7	na	35.7326562747924	37.9982779215243	38.7660111106817	35.0439236727281	32.0535642515017	0.119775227362225	0.269668658371104	0.268937873462298	0.355593030772942	0.318552626629134
ROBO1	na	18.5178075059421	18.3359246643906	20.3754478460532	17.560303109529	17.2204740789508	26.6300255502013	22.9603600555969	25.3569994978738	19.2415339984914	21.7412167674384
AVEN	na	8.7653587767999	8.30968500747914	8.26360111450268	6.01957988689094	6.30112801525247	8.70366652165501	8.89906572624644	10.0659604067317	10.7468115966934	10.9104274620478
TRIM56	na	63.1342733518155	61.7959673795632	64.6910342150038	65.1418231071828	68.255697258387	49.2276184458744	49.6575572343362	60.0884048707192	45.1208045714111	44.0399006314777
WNT10B	na	7.14653125495848	6.63214296371575	5.71160665267097	6.36465134537513	6.22285313307542	10.659995235238	10.1318367359429	8.99020891288254	10.9048529437036	10.0344077388177
REPS2	na	9.16019475773683	10.8455043759587	11.4637211539424	11.2339930373188	12.2108816196197	5.86898614074902	6.39499961280047	7.06922410243755	5.72899882911963	6.45069068923996
MUC3A	na	7.93620321683234	6.2810295126955	6.92684211068607	5.82787352106639	6.61422754396066	13.4547505403566	12.982619695866	10.7575149384919	7.98108802401493	8.36200644901476
SYAP1	na	38.2990901508824	37.1790132024771	34.6747184020309	39.6448764525174	40.3115643211804	38.4478479832742	38.0232808303257	39.1880901330777	39.1942540585288	42.4471374983321
TPST1	na	10.5421206910161	10.3383405022628	9.7623915127213	11.6557470421328	11.3107204745836	9.30254265846613	9.66954760730673	9.33598617876263	11.3789769847342	10.5122366787614
TOR1AIP2	na	43.3924743049689	46.8931520140372	49.5816066870161	45.0893372419347	45.4777065448656	48.7085924606381	48.1936416603216	46.756770286231	46.8197490517707	51.3267919656192
TM4SF1	na	3.59300742652609	2.76989500249305	2.75453370483423	1.03521437545258	0.900161145036067	0.159700303149633	0.192620470265074	0.0384196962088997	0.0790206735050983	0.278733548300492
OTUD3	na	11.8055958300143	12.2499581800397	13.8131763727716	11.8474534079573	13.0719053235672	13.7342260708685	13.5219570126082	13.6389921541594	12.2086940565377	12.5828287518508
OTUD7A	na	4.22474499602518	4.36941183491861	4.29383195165335	4.02583368231559	3.67891946232132	6.2682368986231	4.96960813283892	6.80028622897525	4.22760603252276	4.61901308612244
GUSB	na	52.5526690627057	52.6670176530368	51.4449677226392	46.5846468953662	47.2780288349378	47.8701658691025	50.5821354916085	49.5614081094806	48.4001625218727	49.5349334408303
BRD3	na	49.3939812152103	49.1948957485033	53.1462973638604	51.2239409483203	54.0879435843411	42.7597561683143	42.7617443988465	46.9872884634844	48.5582038688829	44.5575486497501
KLF13	na	109.053697934781	113.643720313553	113.948578113216	114.065287665609	111.698256866649	169.841272399635	162.494628715617	157.82811202616	157.685753979424	146.215655622772
ZNF764	na	6.47531008736569	6.67115556938466	6.80531856488456	6.44133389170495	7.90576309988198	7.62568947539498	7.82039109276202	7.68393924177995	8.88982576932356	8.00363474405699
ZNF747	na	6.435826489272	7.4904202884319	9.19528163231426	8.32005627678556	7.47525124790821	6.94696318700904	6.35647551874746	7.64551954557105	6.67724691118081	6.17195714093947
ZNF768	na	78.1775242255126	75.7234676033663	73.4407295127126	75.4556255885437	77.2181712676591	65.9961502765859	66.4925863355037	72.9590031007006	80.5615766384477	73.7051139863158
TMEM42	na	5.60667092930444	5.96892866734417	4.57738689185688	4.86934169194362	4.42253084300328	3.79288219980379	4.50731900420274	3.18883478533868	4.06956468551256	3.46425981459183
MAP3K2	na	35.4562710881365	38.3884039782135	40.0622622658978	37.0376698773035	36.9848818286558	43.2787821535506	42.0297866118392	38.2275977278552	34.3739929747178	41.0534697568296
PUSL1	na	10.5026370929224	12.6010716310599	12.233370277352	13.1510566955643	11.8977820909115	17.6069584222471	18.106324204917	15.9057542304845	20.7034164583358	21.3828450624806
SF3B5	na	46.1563261715274	46.2299377176657	42.3712096361265	46.4312818027065	45.8299435146624	45.5944365492203	43.2240335274827	43.2221582350122	61.2410219664512	47.6236176810555
ZNF35	na	12.1609482128575	11.625756489337	11.1396583651384	12.5759375980906	12.758805794859	10.0611190984269	10.5556017705261	10.4885770650296	11.6950596787545	10.4325985221041
IFFO2	na	19.1890286735349	21.2618700895593	21.9957617900733	18.5955174849816	19.7644077497049	29.145305324808	24.1931310652933	26.5095903841408	24.9310224908585	27.4751640467628
NLGN2	na	30.2839197378627	31.4441601691464	32.8113573664077	36.807622238314	33.6581993361312	20.0823131210664	18.2604205811291	17.8267390409295	15.7251140275146	15.6488977831562
CHD3	na	55.8692913025759	56.8023538539419	55.212197642486	57.358544654706	57.4146260768657	47.0716643533544	46.9993947446781	48.8698535777205	35.4802824037891	36.673371140679
MYRIP	na	9.75244872914223	9.59710099455338	10.2889935445278	9.08688174008377	9.51039818451149	5.62943568602457	4.08355396961958	5.14823929199256	4.10907502226511	3.94208875453553
ALCAM	na	43.2740235106878	44.669433490909	43.2623823053376	34.0470505704405	39.1765785296132	39.7653754842587	36.9446061968413	43.7984536781457	39.1152333850237	42.2878611850175
YWHAG	na	111.067361437559	115.321262357316	122.33370277352	123.573923410506	118.31248441061	109.99358379431	115.187041218514	108.535641790142	121.059671809811	128.973994706471
UBE2E3	na	55.7903241063886	52.120841173672	52.5791874834533	50.8788694898361	50.2524743576656	44.197058896661	44.6109009133912	40.1485825383002	41.8414466209495	43.1638809082476
CNTROB	na	27.4805842732105	30.0006937593965	28.2339704745508	35.2356300385527	31.4665026351738	58.9294118622146	56.3607495995608	57.1300882626339	57.7641123322269	53.5566603520231
TRAPPC1	na	51.2891939237075	45.8398116609765	42.65476457633	49.9203376607134	50.4872990041968	39.8452256358335	36.4052688800991	36.8444886643348	39.1547437217762	33.3285685610731
KCNAB3	na	1.26347513899818	1.40445380408098	0.931680517811577	1.30360328760695	1.40894787918689	1.55707795570892	1.73358423238567	1.57520754456489	1.26433077608157	0.955657879887401
SIMC1	na	35.9300742652609	33.7849165092814	34.0671006730233	32.3600345511844	33.1102751608918	32.6187869183126	33.670058202335	34.500887195592	35.8753857713146	35.3593415558339
TMEM192	na	18.7547090945043	19.6623532571337	20.3349399974527	16.4867474609115	16.2420380517377	17.40733304331	18.2604205811291	19.8629829400012	15.6065830172569	17.9185852478888
AC106795.1	na	56.5799960682624	49.6630470165303	49.9461773244206	60.2341401420743	63.7940289742952	52.3417743572923	56.3222255055078	50.9060974767921	61.9917183647496	63.6707062474981
ZNF778	na	8.64690798251882	9.55808838888446	9.84340720992231	9.81536593021707	9.47126074342296	12.1372230393721	11.3260836515864	11.4106497740432	10.7073012599408	11.6271708719634
NIPA1	na	43.9057610801869	41.1192863750376	40.1432779630988	43.2106148568541	41.7987870825443	37.449721088589	36.9446061968413	36.4987113984547	37.4557992414166	42.8453282816185
FOXD4	na	0.947606354248638	1.17037817006748	0.97218836641208	0.92019055595785	0.978436027213116	1.19775227362225	0.616385504848238	0.922072709013593	0.829717071803532	0.358371704957776
UBE2E1	na	65.7401908259993	65.6582153407859	65.2581440954109	65.6786009314916	63.4026545634099	62.8021442135932	61.7926468610359	60.2036639593459	62.9399664468108	64.6263641273855
HNRNPA3	na	235.875015011723	239.069247539118	237.41650064755	221.305828707863	233.102599123253	262.108122544335	280.339832423789	291.682333617967	245.51723258034	293.506426360418
SIK2	na	67.3590183478407	64.0196859026914	69.3494368040617	63.4548070879268	58.5104744273443	63.4409454261918	60.8295445097105	62.470426035671	64.0857662126347	61.5204760177515
CCDC144A	na	0.11845079428108	0.312100845351329	0.283554940203523	0.383412731649104	0.430511851973771	2.55520485039413	2.19587336102185	2.45886055736958	1.65943414360706	2.30950654306122
AL512625.1	na	9.59451433676746	8.42672282448589	10.2484856959273	8.35839754995047	9.15816121471477	11.338721523624	11.8268968742756	10.7575149384919	8.49472240179807	9.55657879887401
HOXD4	na	4.93544976171166	5.5397900049861	5.18500462086443	2.568865302049	3.36581993361312	4.55145863976454	4.50731900420274	4.95614081094806	3.43739929747178	3.02624995297677
CHRNB1	na	4.85648256552427	4.0963235952362	4.33433980025386	4.44758768712961	4.61821804844591	3.79288219980379	3.73683712314244	3.15041508912978	2.4891512154106	2.42896377804715
USP38	na	32.5739684272969	33.2777526355855	32.0822160915986	35.2356300385527	31.3882277529968	28.9856050216584	29.7406006089275	31.3120524102533	32.4379864738428	30.7005093913828
NANP	na	3.07972065130807	3.6281723272092	3.80773776844731	3.87246858965595	3.36581993361312	5.38988523130012	4.54584309825576	4.87930141853027	5.45242647185178	5.0570229477375
ADPRM	na	4.34319579030626	3.35508408752679	4.05078486005033	3.48905585800685	4.22684363756066	4.75108401870159	5.12370450905098	4.45668476023237	5.96606084963492	6.17195714093947
PWWP2A	na	20.6499218030016	20.2475423421675	19.6057987226436	22.276279708813	21.1733556288918	23.276319184059	23.307076902074	24.511766181278	23.8247330617871	26.9176969501618
USP47	na	60.1730034947885	67.452795201556	62.0580240559711	60.6942354200532	65.946588234164	70.6673841437127	76.3932785071285	78.2609211775287	63.2165388040786	72.7494561064284
PDCD6IP	na	145.339124582885	138.767838364335	140.886297432551	150.489497172273	146.569716876525	151.715287992152	163.30363469073	161.170625596334	155.117582090508	154.259109445158
ZNF212	na	15.9118900317584	15.370966633553	15.6360295597943	15.9499696366027	15.0287773779935	13.2152000856321	15.9489749379482	15.6368163570222	17.5030791813793	15.0516116082266
FAM161A	na	11.6476614376395	11.0015547986344	9.92442290712332	10.6588739398451	11.8977820909115	9.94134387106466	8.78349344408739	8.52917255837574	6.44018489066551	7.84435843074242
ZNF282	na	69.8070014296497	69.7155263303532	71.4963527798884	81.5902292949294	75.417848977587	91.628048932102	88.9906572624644	95.2424269018624	113.987321531104	101.021001719764
GLB1	na	42.4053843526265	41.4703998260579	43.9510157315461	43.5556863153382	42.4641235810492	47.3112148080788	46.2289128636179	44.7205263871593	52.5882582176429	50.2914959290745
GON7	na	6.71221167592785	7.56844549976974	6.15719298727651	8.78015155476449	6.84905219049181	6.86711303543423	5.66304182579319	5.41717716545486	4.820261083811	5.65430912266712
CRTAP	na	125.478874741757	121.29019102466	123.022336199729	109.00423960784	110.328446428551	102.367894318915	100.624933666475	100.659604067317	108.17930202848	96.7205412602707
ELP5	na	23.0979048848105	20.8717440328701	18.8766574478346	24.5000735523778	24.0695262694427	20.6412641820901	24.0005105950283	21.6302889656105	28.2103804413201	23.3339799005841
CMTM8	na	29.3757969817078	27.9720382646129	28.9226039007594	34.7755347605738	34.1278486291935	16.0099553907507	15.0243966806758	15.7904951418578	22.4813816122005	19.232614832734
GABARAP	na	104.23669896735	104.943909249384	101.472160744261	97.4251751120374	107.745375316708	91.9873746141887	80.5153565708011	83.140222596059	85.7374307530316	80.1956237538844
STX8	na	11.4897270452647	11.1966178269789	8.95223454071124	12.1925248664415	12.4848437072394	8.54396621850537	7.85891518681504	8.72127103942024	8.77129475906591	7.56562488244193
CDK1	na	55.8692913025759	58.3628580806986	54.888134853682	77.06595906147	70.0560195484591	68.1521043691059	72.9646341364102	68.7712562139305	72.5804886144328	78.5232224640815
UBB	na	470.28913689398	432.922885107963	411.721773175516	514.463203326768	522.171739003096	356.970102615218	352.842177431563	381.622842443001	367.80172482948	333.405142845717
NFRKB	na	52.9475050436426	51.8087403283207	54.0374700330715	50.2270678460327	51.3874601492329	59.7678384537502	61.2918336383467	56.6690519081271	57.9616640159896	56.8616438533004
PRDM10	na	15.5565376489151	16.9314708603096	15.7980609541963	16.6401125535711	14.9505024958164	20.242013424216	20.4177698480979	20.5545374717614	18.056223895915	19.3122529893912
B3GNT2	na	14.1351281175422	13.030210293418	13.0840350979626	13.4194456077187	14.8330901725508	9.58201818897799	10.8637945229502	10.6806755460741	11.6950596787545	10.1538649738036
FOS	na	34.3507303415131	31.8732988315045	33.2164358524127	40.258336823156	44.3427207532984	35.8527180570926	38.3699976768028	31.5425705875067	35.2037100465213	32.3330916028571
TMED10	na	358.195201905985	355.053724192806	367.81126529257	329.696607945065	341.787273026086	305.746230379973	300.372361331357	278.389118729687	290.796078498762	301.470242026146
OR2A20P	na	2.17159789515313	1.48247901541881	2.10640812722617	1.99374620457534	1.87859717224918	1.75670333464596	2.54259020749898	1.80572572181829	0.869227408556081	0.995476958216043
SETMAR	na	14.1351281175422	12.3669959970464	12.233370277352	12.7293026907503	11.8195072087344	13.3349753129944	11.7113245921165	11.5643285588788	12.1691837197851	12.7022859868367
SMAD1	na	35.6931726766987	38.0763031328622	41.3990212697144	38.1495667990859	40.8594884964197	29.5844811584695	30.9348475245709	29.2373888149727	30.8970833404934	29.5457561198522
TCAF2	na	4.14577779983779	2.6528571854863	2.67351800763322	3.98749240915068	3.13099528708197	2.71490515354376	3.00487933613516	3.03515600050308	2.09404784788511	2.26968746473258
SLC30A1	na	40.5891388403167	37.1009879911393	35.9304617086465	35.2739713117176	38.8243415598164	30.5826080531548	29.0086428219202	27.1627252196921	32.2009244533276	34.7222363025756
DCLK2	na	4.97493335980535	4.72052528593886	5.87363804707298	3.94915113598577	4.10943131429509	1.9164036377956	1.42539147996155	2.15150298769838	1.26433077608157	1.67240128980295
GPRC5C	na	20.84733979347	17.3215969169988	17.5398984440179	18.0203983875079	17.5727110487476	15.0118284960655	15.9874990320012	15.4062981797688	15.250989986484	11.7466281069493
TMEM182	na	5.80408891977291	5.42275218797935	4.8204339834599	4.63929405295416	5.44010431130492	5.15033477657567	5.08518041499796	4.03406810193447	5.53144714535688	4.65883216445108
KRT8	na	369.329576568407	343.779081154489	330.382013185705	360.714697935477	383.233823138833	399.969409238256	392.868711152646	418.121553841456	635.247194307485	579.28795152508
ADORA2B	na	22.0713313343745	22.0031095972687	20.4159556946537	20.1675096847429	21.4473177165115	17.8864339527589	18.183372393023	16.8278269394981	22.3233402651903	21.1439305925088
METTL7B	na	45.4456214058409	44.0062191945374	44.7611727035562	57.5502510205306	66.1422754396066	39.2463494990224	39.1404795578631	35.5382189932322	37.6928612619319	38.5448678221252
KRT86	na	2.88230266083961	2.6528571854863	2.83554940203523	0.958531829122761	1.36981043809836	3.59325682086675	3.85240940530149	3.72671053226327	5.13634377783139	3.34480257960591
HARS1	na	73.9922628275811	68.1160094979276	71.2533056882854	75.6089906812034	75.2612992132329	77.1751714970602	83.5587600009893	80.6045226462716	80.5220663016952	88.3187157329273
NFXL1	na	30.7182393168933	31.2881097464708	32.3252631832017	33.4335901998019	33.1494126019804	43.5582576840624	45.2658105122925	49.1387914511827	42.9477360500209	49.7340288324735
DENND5B	na	23.4927408657475	26.99672312289	27.4238135025408	25.9570419326444	24.8914125323017	91.4683486289524	88.7209886040933	88.2884618880516	83.6433829051466	88.7169065162138
DNAJC18	na	14.2140953137296	15.0978783938706	12.233370277352	12.4992550517608	13.3850048522754	9.86149371948985	10.1318367359429	9.87386192568723	7.0723502787063	7.84435843074242
RIOX1	na	26.3750435265871	24.7730045997618	25.2363896781136	22.5830098941322	23.0910902422295	19.6032122116175	18.183372393023	18.5182935726897	21.8887265609122	20.6262825742364
SPATA24	na	1.1845079428108	1.24840338140532	1.01269621501258	0.651801643803477	0.665336498504919	1.23767734940966	1.27129510374949	1.07575149384919	1.14579976582393	1.11493419320197
RALGAPB	na	82.5207200158189	86.2958837396426	91.669261382939	77.9861496174278	78.9010812344657	94.8220549950947	87.5652657825028	89.7099906477809	79.6133285563865	82.3856730619597
PYM1	na	15.7144720412899	17.0485086773164	17.2158356552139	17.7520094753535	16.2811754928263	16.0099553907507	15.602258091471	16.9430860281248	16.041196721535	16.0869076447713
NPAS2	na	11.33179265289	10.4163657136006	9.6813758155203	10.1604373887013	10.0191849186623	25.4322732765791	22.2284022685896	24.6270252699047	29.0400975131236	25.0860193470443
NUDT9	na	6.63324447974047	7.41239507709407	6.31922438167852	9.35527065223814	9.00161145036067	8.62381637008019	7.70481881060298	9.29756648255373	7.58598465648944	7.68508211742785
PA2G4	na	265.250811993431	245.155214023469	235.472123914726	246.649410269869	233.063461682164	338.524717601435	340.360370958386	348.197706741258	404.309275988835	391.501178127205
ELOVL6	na	17.8071027402557	18.1798742417149	15.6765374083948	21.1260415138656	20.4297442482099	24.2345210029568	24.4242756296114	25.0496419282026	24.2198364293126	28.5104600833075
PFKFB3	na	33.205705996796	35.1503577076935	38.4419483218777	36.9226460578087	31.701327281705	35.5333174507934	35.4806906228267	35.8071568666945	41.5253639269292	38.1466770388388
TMC7	na	3.86939261318194	4.21336141224295	4.61789474045738	4.44758768712961	4.26598107864919	4.3518332608275	3.77536121719546	4.49510445644127	4.7412404103059	6.09231898428218
ARL6IP1	na	190.547844400164	188.938049254561	191.359076788778	245.9592673529	236.742381144486	189.923585520701	189.153301800303	170.276093597844	196.089801302901	208.213960580468
SERPINB9	na	4.6590645750558	6.08596648435092	6.35973223027902	6.28796879904531	6.49681522069509	9.22269250689132	10.0933126418899	7.72235893798885	8.92933610607611	7.76472027408514
SMAGP	na	37.7858033756644	39.8318703879634	37.2267128638626	36.3858682335	38.3155548256656	59.8876136811124	58.9418639011128	57.091668566425	70.7630131238155	67.572975923705
IRX2	na	22.1897821286556	21.3008826952282	19.3627516310406	21.8545257039989	23.2867774476722	16.8483819822863	15.9489749379482	16.097852711529	21.0590094891087	18.675147736133
STAT2	na	34.2717631453257	37.2960510194839	40.3458172061013	38.3412731649104	35.3802467440263	30.902008659454	32.3602390045325	29.0452903339282	24.1803260925601	25.8824009136171
NUDCD2	na	14.9642836775097	16.6583826206272	13.8131763727716	18.7872238508061	16.2420380517377	12.416698569884	12.7899992256009	12.9090179261903	11.6160390052494	12.1846379685644
IRF2BP1	na	51.7629971008318	52.0428159623342	47.8802770457949	47.0447421733451	47.9825027745312	43.518332608275	39.0249072757041	41.5701112980295	47.4519144398115	46.5485025661822
HSPA4	na	146.010345750478	147.818762879523	135.782308508887	144.738306197537	145.513005967135	152.793265038412	161.107761329708	173.272829902138	161.439235970916	165.965918473779
COMMD5	na	13.4639069499494	11.3916808553235	12.5169252175555	12.422572505431	12.2891565017967	9.82156864370244	10.0933126418899	9.64334374843383	13.1964524753514	10.4724176004328
ZNF16	na	18.0440043288178	14.902815365526	16.3651708346033	15.3365092659642	15.889801081941	16.0099553907507	16.6424086309024	17.9035784333473	23.5086503677667	20.9846542791942
ARMC10	na	45.1297526210914	54.461597513807	47.0296122251844	47.4281549049942	45.4777065448656	52.8608003425286	53.5099666396377	49.1003717549738	54.9193680860433	55.9856241300703
RNF34	na	24.321896425715	26.4505466435252	22.7654109134829	28.2958595957039	28.570331994623	26.6300255502013	26.6971971787393	25.3569994978738	24.101305419055	25.2054765820302
ACYP2	na	7.85723602064496	7.9585715564589	8.83071099490973	8.12834991096101	8.17972518750165	6.42793720177273	6.00975867227032	6.64660744413965	6.00557118638747	5.77376635765305
TRABD	na	68.7014606830263	69.6375011190154	66.6759187964285	63.8765610927408	58.040825134282	81.6867050610374	77.0481881060298	76.9546515064262	98.6968212078678	89.1150972995002
ATF7	na	38.5359917394446	40.6511351070106	40.7914035407069	37.6127889747771	36.2804078890623	40.7635023789439	39.2945759340752	36.6908098794992	36.3495098123452	37.0317428456368
RASA4B	na	39.4835980936932	37.9592653158554	37.8748384414706	41.3318924717734	39.763640145941	22.397967516736	18.14484829897	19.4019465854944	18.0167135591624	17.9982234045461
SOCS6	na	66.6483135821542	73.8508625312583	70.2406094732728	64.6050452828741	67.5903607598821	40.0049259389831	39.7953891567644	42.530603703252	46.8592593885233	47.902351229356
ZNF296	na	10.7395386814846	11.0015547986344	8.87121884351023	9.9303897497118	9.51039818451149	11.1390961446869	9.13021029056453	10.2580588877762	13.8681282001448	10.9104274620478
HOXB9	na	508.548743446769	536.267277524922	522.470231249292	549.047031721517	573.480924270152	299.038817647688	287.312693447385	273.010361260441	242.514446987147	231.786854951023
POLH	na	19.7812826449403	21.4959457235728	23.5350600368924	22.5446686209673	23.9912513872656	23.6356448661457	23.230028713968	24.3580873964424	20.3083130908103	19.670624694349
KIF5B	na	174.399052779843	188.157797141183	185.485438741705	184.344841376889	185.902845170492	174.951682100423	179.830471039473	198.898767273474	170.80318578127	189.937003627621
GPR37	na	0.908122756154945	0.897289930385072	1.45828254961812	1.38028583393678	1.33067299700984	0.838426591535574	1.07867463348442	0.499456050715696	0.790206735050983	0.676924331586909
AKAP13	na	50.7759071484895	54.0714714571178	54.402040670476	60.3108226884041	57.5711758412197	74.6598917224535	69.921230706222	77.7614651268131	75.2671915136061	80.1956237538844
CDCA4	na	53.2633738283922	53.7203580060976	53.2273130610614	56.3616715524183	57.2580763125115	55.2962299655605	51.853430595358	53.1344398569083	64.2438075596449	62.3168575843243
SDR16C5	na	2.01366350277836	2.06766810045256	2.22793167302768	1.99374620457534	1.91773461333771	2.83468038090599	2.8507829599231	2.99673630429418	2.4101305419055	2.8669736396622
CHCHD7	na	9.19967835583053	8.6998110641683	9.51934442111828	10.1604373887013	10.6062465349902	9.54209311319058	10.5170776764731	11.2953906854165	7.54647431973689	10.5122366787614
FOXN2	na	20.2550858220646	21.8080465689241	22.0362696386738	20.0524858652482	20.0775072784131	26.2307747923272	26.5431008025273	23.5128540798466	25.6422085524044	28.0724502216924
CELP	na	0.710704765686478	0.741239507709407	1.05320406361309	0.690142916968388	0.782748821770493	0.758576439960758	0.847530069166327	1.22943027868479	0.671675724793335	1.03529603654468
USP32	na	43.6688594916247	46.3859881403413	47.1916436195864	48.6167343731064	44.3035833122099	53.0604257214656	49.1952681057	49.2540505398094	51.2844171048088	52.9991932554221
CEL	na	1.93469630659097	1.79457986077014	2.18742382442718	1.38028583393678	1.87859717224918	1.55707795570892	1.50243966806758	2.42044086116068	1.61992380685451	1.4334868198311
PPM1D	na	17.6096847497872	16.5023321979515	14.9473961335857	15.6048981781185	15.2636020245246	16.32935599705	14.9858725866228	17.3657026864227	14.5002935881855	16.9231082896727
AC093323.1	na	28.5071578236465	26.4895592491941	26.8567036221337	26.3787959374584	26.2612229704	26.5901004744139	27.8143959062767	27.4316630931544	25.5631878788993	29.0281081015798
KBTBD2	na	47.9725716838373	46.542038563017	49.176528201011	50.6104805776818	53.4226070858361	39.9650008631957	39.9494855329764	39.45702800654	39.6288677628068	45.7521209996093
RIOX2	na	38.5359917394446	38.3493913725446	38.8065189592822	39.1847811745385	34.2452609524591	42.9593815472513	46.8067742744131	46.1804748430975	47.0173007355335	48.459818325957
TRIAP1	na	18.5178075059421	15.83911790158	15.1904432251887	17.560303109529	15.5375641121443	17.8864339527589	18.5686133335532	16.5204693698269	19.6366373660169	19.7104437726777
LSM3	na	25.5853715647132	24.5779415714172	19.9703693600481	31.9382805463704	32.6797633089181	23.9151203966576	26.6971971787393	22.2450041049529	25.2075948481264	22.895970038969
KIAA0232	na	34.3507303415131	33.3557778469233	31.3530748167896	30.0212168881249	31.6230523995279	40.2045513179201	38.0232808303257	39.8796446648379	35.1246893730162	36.5140948273645
MTSS1	na	4.34319579030626	3.39409669319571	4.37484764885436	4.52427023345943	4.18770619647214	7.54583932382017	6.7417164592776	6.45450896309515	6.00557118638747	6.68960515921181
TMEM43	na	125.163005957008	122.967733068424	123.91350886894	122.078613757075	121.600029462046	140.855667377976	136.33676885362	134.43051703494	135.718006745006	133.473550557607
RNF139	na	25.6248551628069	26.9577105172211	26.7351800763322	26.1487482984689	21.1733556288918	23.7554200935079	23.345600996127	22.3218434973707	25.0890638378687	23.9312660755137
RPS9	na	341.493639912353	331.646160791456	283.433416657722	316.238821064181	305.350315372669	399.250757874083	414.634824292599	437.715598907995	492.930961324803	441.673216821294
TSEN34	na	35.0614351071996	32.6925635505517	31.3125669681891	31.248137629402	35.2236969796722	25.4322732765791	21.6505408577944	23.1286571177576	27.6572357267844	25.7231246003026
GSTA4	na	4.30371219221256	4.01829838389837	3.80773776844731	5.55948460891201	5.12700478259673	3.63318189665415	3.6212648409834	3.38093326638318	2.1730685213902	1.79185852478888
MSANTD4	na	16.5041440031638	16.736407831965	14.2587627073772	15.1064616269747	15.8506636408525	13.8540012982307	15.3325894330999	15.5215572683955	14.7373556087008	16.6841938197009
NDUFA3	na	29.6126985702699	31.0930467181262	26.6541643791312	25.7653355668198	29.8227301094558	24.9531723671302	29.1242151040792	23.4744343836377	29.2771595336389	24.4887331721147
PAQR8	na	9.83141592532962	7.91955895078998	10.0864543015253	10.1987786618662	11.7412323265574	8.34434083956833	6.24090323658841	7.26132258348205	5.53144714535688	6.45069068923996
NUDT6	na	4.18526139793148	4.25237401791186	4.29383195165335	4.52427023345943	5.16614222368525	3.27385621456748	2.88930705397612	2.95831660808528	2.37062020515295	2.34932562138986
TPT1-AS1	na	16.7410455917259	13.3813237444382	15.5550138625933	14.6847076221607	13.5415546166295	9.34246773425354	11.7113245921165	11.0264528119542	7.50696398298434	8.87965446728711
TANC2	na	17.5307175535998	20.1695171308297	20.9020498778597	18.0587396606728	15.5767015532328	48.1895664754018	46.3830092398299	46.2957339317242	39.9844607935797	40.7747362085291
DNAJC24	na	21.4001101667817	22.0811348086065	18.9981809936361	21.4327716991849	22.4257537437246	16.9282321338611	17.0276495714326	16.0594330153201	14.7768659454534	18.1574997178606
CAVIN3	na	11.3712762509837	10.8455043759587	11.0991505165379	11.0806279446591	11.7803697676459	7.90516500590684	7.62777062249695	6.22399078584176	9.04786711633376	9.71585511218858
HAS2	na	43.7873102859058	48.5706940578006	49.1360203524105	38.6863446233946	45.5559814270427	53.100350797253	51.9690028775171	53.9028337810863	47.3333834295539	53.0788314120794
LRRC8E	na	10.6605714852972	11.0405674043033	10.9371191221359	12.1158423201117	12.5631185894164	12.5763988730336	13.2137642601841	12.6016603565191	14.7768659454534	14.4941445116256
TSNARE1	na	12.6742349880755	14.4736767031679	11.9498153371485	12.4992550517608	11.936919532	17.1278575127982	14.9858725866228	18.2877753954363	17.7401412018946	15.8081740964708
FEZ2	na	59.8176511119453	62.6152320986104	62.0175162073706	65.0267992876881	65.1638394123935	22.5177427440983	24.0390346890813	21.2845116997304	22.3628506019428	26.2009535402463
SOX7	na	1.1845079428108	1.05334035306074	1.05320406361309	0.728484190133298	0.978436027213116	1.9164036377956	1.69506013833265	1.92098481044499	2.2520891948953	1.47330589815974
C11ORF24	na	30.0865017473943	28.7132777723223	28.8820960521589	24.6534386450374	24.695725326859	36.0124183602423	32.2061426283204	29.6600054732706	40.6166261816205	33.2489304044158
FAM86JP	na	10.6210878872035	11.8988447290194	11.3827054567414	7.59157208665227	9.07988633253772	11.0592459931121	10.5170776764731	11.7948467361322	10.1936668821577	10.1538649738036
KYAT1	na	4.85648256552427	5.38373958231043	6.116685138676	8.05166736463119	7.59266357117378	4.8309341702764	4.58436719230877	5.83979382375276	5.01781276757374	5.21629926105207
MTM1	na	8.33103919776928	8.23165979614131	7.81801477989714	5.90455606739621	7.00560195484591	6.46786227756014	5.81713820200525	6.45450896309515	5.76850916587218	5.61449004433848
TRMT61B	na	9.83141592532962	11.4697060666614	9.96493075572382	12.3075486859362	11.7020948854689	11.0592459931121	11.2105113694273	10.6038361536563	11.4579976582393	11.7466281069493
INSR	na	38.9703113184752	35.6575215813894	42.897811667933	38.1879080722508	38.2764173845771	47.3511398838662	46.8452983684661	47.525164210409	48.4791831953778	52.4019070804925
MFN1	na	41.4972615964716	42.0946015167605	42.006638998722	42.9038846715348	42.9729103152001	61.0454408789473	64.3352370685349	60.0115654783014	53.5760166364566	64.5467259707282
NRTN	na	5.52770373311705	5.38373958231043	4.8609418320604	6.01957988689094	4.85304269497706	5.15033477657567	3.65978893503641	4.45668476023237	5.64997815561453	4.73847032110837
ATP6V0E2	na	85.087153891909	81.7314088763794	77.5320222213634	84.1590945969784	87.2373561863214	77.6143473307217	73.0416823245162	71.8064122144336	78.5465494640677	73.3865613596867
PRKCE	na	7.34394924542694	7.33436986575624	7.3319205966911	7.16981808183825	6.53595266178362	8.50404114271797	6.89581283548966	8.02971650766004	6.95381926844865	6.17195714093947
JAGN1	na	22.5451345114988	20.0914919194918	21.2666205152643	21.1643827870306	20.8993935412722	23.5957197903583	22.1128299864305	20.7466359528059	24.2198364293126	23.1348845089408
TADA3	na	90.5753740269323	82.5116609897577	78.949796922381	96.3899607365848	97.0217164584526	56.9331580728442	56.8230387281969	58.7052958071988	57.8036226689794	54.0344892919668
SOCS5	na	21.755462549625	22.2761978369511	24.2642013117015	24.806803737697	24.0695262694427	25.7516738828783	25.2718056987778	24.0123101305623	26.4719256242079	28.9086508665939
C1GALT1C1	na	4.93544976171166	6.43707993537117	5.95465374427399	7.55323081348735	6.61422754396066	5.70928583759938	7.2425296819668	5.68611503891716	6.9933296052012	6.13213806261083
C9ORF16	na	59.2648807386336	57.4655681503135	56.1843860088981	59.0072194007971	65.5943512643673	53.4996015551271	48.5403585067987	48.293558134587	57.052926270681	43.6018907698627
MORN4	na	16.4251768069764	15.800105295911	17.70192983842	17.0618665583851	15.2636020245246	14.0137016013803	12.6359028493889	15.0221012176798	13.4335144958667	13.0606576917945
ZNF672	na	26.5329779189619	25.8263449528225	26.8567036221337	26.3404546642935	26.1438106471345	27.1091264596502	23.5767455604451	24.8191237509492	27.2621323592589	26.0416772269317
ZNF692	na	24.5982816123709	23.1734877673362	25.8034995585206	24.3467084597181	20.4297442482099	34.1758648740215	35.0184014941905	32.7335811699826	31.6872900755444	33.8860356576741
NAIF1	na	10.4631534948287	9.01191190951963	9.07375808651275	11.0806279446591	8.84506168600657	10.6200701594506	9.24578257272357	9.75860283706053	10.2331772189102	9.35748340723081
TMEM126A	na	5.76460532167921	6.35905472403334	5.87363804707298	6.32631007221022	5.98802848654427	6.94696318700904	7.74334290465599	8.33707407733124	8.53423273855062	7.60544396077057
TMEM126B	na	14.411513304198	14.5126893088368	12.2738781259525	12.9976916029046	11.5455451211148	15.4110792539396	17.6440350762808	15.1757800025154	15.0534383027212	16.1267267230999
TRIM8	na	78.4933930102622	74.3970390106231	79.192844013984	75.9924034128525	79.8795172616788	70.4278336889882	65.6835803603904	68.579157732886	91.3874089086462	87.801067714655
CDC42BPG	na	35.6931726766987	32.4194753108693	35.8089381628449	37.1526936967982	36.2804078890623	32.3393113878007	34.2479196131302	31.5809902837156	28.2498907780726	29.784670589824
SCAND1	na	26.5724615170556	24.2658407260659	22.1577931844753	20.8193113285464	23.4041897709377	17.1677825885856	16.7194568190085	16.9046663319159	21.1775404993663	21.5421213757952
JUNB	na	88.2853253374981	82.823761835109	74.5344414249261	115.177184587391	109.8196596944	86.9967401407627	75.6998448141742	81.6418544439119	113.631728500331	99.2291431949752
FAM241B	na	14.3720297061043	13.9275002238031	13.3675900381661	14.1479297978519	16.2420380517377	15.2913040265774	13.4834329185552	14.7147436480086	15.8831553745248	15.8479931747994
SHCBP1	na	12.4768169976071	10.8064917702898	11.5042290025429	15.7582632707782	12.3282939428853	14.7323529655537	16.1415954082132	15.6752360532311	17.5425895181318	19.7104437726777
FAM98B	na	23.7296424543096	25.1631306564509	23.6565835826939	24.2700259133883	26.3003604114886	23.6356448661457	25.5799984512019	26.5480100803497	19.1625133249863	26.559325245204
ZNF440	na	11.845079428108	13.1472481104247	14.1372391615757	15.6048981781185	14.0894787918689	13.8939263740181	14.4465352698806	13.0626967110259	12.3272250667953	13.2199340051091
GAA	na	92.5890375297107	89.3778795874869	95.8415697887909	83.2389040410205	87.6678680382952	77.0154711939106	73.7351160174705	78.4145999623643	71.3951785118563	68.568452881921
CANT1	na	72.0180829228965	67.8039086525763	65.7037304300164	67.7490296823967	69.8603323430165	55.4160051929227	49.4649367640711	52.097108059268	53.8525889937245	53.5566603520231
ZDHHC16	na	33.205705996796	32.575525733545	28.2339704745508	29.944534341795	31.701327281705	25.8714491102406	27.3521067776406	24.7038646623225	25.1680845113738	24.5285522504433
CHST11	na	0.197417990468466	0.0780252113378323	0.12152354580151	0.306730185319283	0.234824646531148	0.758576439960758	0.963102351325372	1.26784997489369	2.4891512154106	2.22986838640394
EXOSC1	na	17.8465863383493	14.8247901541881	15.3929824681913	14.6847076221607	17.0247868735082	17.40733304331	17.8366555465459	16.9046663319159	19.2020236617389	16.2461839580858
PGAM1	na	189.363336457353	186.558280308757	181.637193124657	203.208747774025	202.692807397469	174.552431342549	173.974808743415	165.85782853382	197.749235446508	189.180441139377
CHD7	na	46.9065145353076	50.6383621582532	48.528402623403	48.6934169194362	49.3914506537181	63.361095274617	64.9130984793301	68.0028622897525	60.8064082621731	70.6788640333391
ESCO2	na	11.1343746624215	12.7181094480667	11.0991505165379	12.5375963249257	14.0112039096918	12.416698569884	13.021143789919	11.4106497740432	12.5247767505581	14.6534208249402
KRT19	na	282.939463939406	250.655991422786	242.925568057218	282.805230864379	287.895016647187	30.9419337352414	32.6684317569566	31.0046948405821	31.8058210858021	31.5367100362842
KRT15	na	1.93469630659097	1.4434664097499	1.2557433066156	1.38028583393678	0.978436027213116	0.279475530511858	0.577861410795223	0.345777265880098	0.513634377783139	0.796381566572835
CLCN5	na	19.1890286735349	19.9744541024851	19.8893536628471	17.2919141973746	17.6901233720131	23.076693805122	21.2267758232112	22.206584408744	19.1230029882338	21.5023022974665
TPPP	na	11.2133418586089	13.7714498011274	11.5042290025429	12.3842312322661	11.5455451211148	8.98314205216687	8.86054163219342	10.4885770650296	10.7073012599408	8.36200644901476
APLN	na	4.42216298649364	3.97928577822945	4.25332410305285	3.37403203851212	3.87460666776394	6.06861151968606	7.62777062249695	6.49292865930405	9.91709452488984	9.79549326884587
MRPL36	na	10.3447027005476	12.0548951516951	11.0991505165379	12.0775010469468	11.3107204745836	10.6200701594506	10.8252704288972	10.1812194953584	11.8926113625173	10.5520557570901
ZNF581	na	49.3939812152103	47.8294545500912	48.3258633804005	40.7184321011349	43.638246813705	63.2413200472547	54.6656894612281	64.9677062892494	83.3668105478787	69.802844310109
NAT1	na	1.10554074662341	1.05334035306074	0.72914127480906	1.03521437545258	1.33067299700984	2.23580424409486	1.50243966806758	2.38202116495178	1.58041347010197	1.87149668144616
KSR2	na	58.2777907862912	60.508551392489	65.0961127010089	66.7138153069441	59.2149483669378	43.9575084419365	41.9527384237332	39.072831044451	37.3767785679115	38.903239527083
ZNF524	na	11.0554074662341	8.73882366983722	9.07375808651275	7.78327845247682	8.49282471620985	14.373027283467	13.3678606363962	14.0231891162484	18.5303479369455	17.1620227596446
ZBTB26	na	11.6081778395458	12.093907757364	11.828291791347	12.6909614175854	12.5239811483279	13.8140762224433	13.3678606363962	12.6016603565191	12.2482043932902	13.0208386134658
POLR1C	na	32.17913244636	33.979979537626	33.7430378842193	32.7051060096686	31.2708154297312	34.5351905561082	37.2527989492654	36.0376750439479	42.8292050397633	41.5312986967733
ASXL1	na	109.922337092842	108.142942914236	111.396583651384	98.2303418485005	102.148721241049	127.999792974431	131.09749206241	130.281189844379	118.293948237132	124.753172403635
ZNF562	na	32.0606816520789	35.4234459473759	38.7660111106817	30.9797487172476	30.0966921970754	33.936314419297	36.5208411622581	34.1551099297119	32.0823934430699	39.3014303103694
ZNF318	na	54.2109801826408	56.9584042766176	56.2248938574986	61.0393068785374	61.7197445966034	62.5625937588688	59.3271048416429	62.2783275546265	55.7885954945994	59.0516931613757
ZNF561	na	41.1813928117221	42.4457149677808	45.2067590381617	38.4946382575701	39.0591662063476	42.0011797283535	36.8290339146822	40.8785567662693	36.981675200386	37.2706573156087
WIPF2	na	69.4121654487127	63.278446394982	73.400221664112	65.4102120193372	71.4258299865575	78.1732983917454	76.4318026011815	75.0720863921901	74.5164951153077	70.5992258766818
LRRC8C	na	4.46164658458734	3.90126056689162	4.98246537786191	3.37403203851212	3.48323225687869	2.91453053248081	2.73521067776406	2.80463782324968	2.09404784788511	2.15023022974665
RSL1D1	na	227.583459412048	232.827230632092	212.747220849844	215.784685372116	208.719973325102	290.215375898671	311.467300418625	343.856281069653	334.652552294091	351.881195190207
LRRC8D	na	77.743204646482	75.8795180260419	77.6130379185644	61.4227196101865	61.3283701857181	68.0722542175311	72.1941522553499	73.8042364172964	74.1213917477822	76.691544860964
PPID	na	36.8776806195095	38.4664291895513	37.6722991984681	34.8522173069036	37.8459055326033	50.9044716289456	53.1632497931605	53.249698945535	48.0050591543472	53.1982886470653
ETFDH	na	10.1078011119855	11.5087186723303	9.55985226971879	12.9210090565748	12.7979432359476	11.6581221299232	10.7096981467381	9.87386192568723	9.4824808206118	9.27784525057352
PTGER4	na	2.3295322875279	2.34075634013497	2.63301015903272	2.76057166787355	2.81789575837377	2.99438068405562	3.35159618261229	3.49619235500988	3.39788896071923	3.66335520623504
TBCA	na	45.6825229944031	45.6837612383008	33.7430378842193	45.5877737930785	51.9353843244722	45.7541368523699	53.1632497931605	52.4044656289392	54.5242647185178	50.8489630256755
BCL2L1	na	460.181335781995	457.656877102056	477.020425119527	440.502887391656	423.467112577837	249.451873519727	237.693660307102	236.05061350748	294.944663857779	282.59599889837
PLRG1	na	50.9338415408643	54.7346857534894	51.4044598740387	55.633187362285	55.3403416991738	64.7584729271762	70.2294234586461	68.2333804670059	65.0340142946959	71.913255461527
RAB4B-EGLN2	na	30.4418541302375	32.6925635505517	30.826472784983	36.9993286041386	36.9457443875673	33.0978878277615	31.165992088889	32.2725448154758	35.5988134140468	35.0407889292047
ZNF584	na	17.8071027402557	16.9704834659785	14.5828254961812	14.0329059783572	13.580692057718	18.285684710633	18.7997578978713	18.5567132688986	19.715658039522	19.232614832734
CLSTN1	na	222.963878435086	222.879016186518	222.95519869717	230.929488272255	220.382930769482	226.654655245117	223.015980472903	234.782763532586	252.154969154769	240.427594948339
CXXC5	na	46.9459981334013	47.7904419444223	45.3282825839632	52.3741791432676	57.1798014303345	64.8383230787511	64.9130984793301	67.5418259352457	68.1158205613947	65.6616601639302
ZNF274	na	7.89671961873865	8.6998110641683	7.37242844529161	8.47342136944521	7.00560195484591	5.50966045866234	6.78024055333062	7.22290288727315	5.57095748210943	6.41087161091132
PIK3CD	na	2.21108149324682	1.83359246643906	1.78234533842215	2.41550020938936	1.52636020245246	1.79662841043337	1.96472879670376	2.34360146874288	1.46188245984432	1.51312497648839
SLC25A33	na	26.6119451151493	25.9043701641603	25.9250231043221	22.8897400794515	23.051952801141	26.110999564965	25.1562334166187	24.3580873964424	28.5264631353405	29.346660728209
ENC1	na	22.4266837172178	24.0317650920524	23.5755678854929	19.5540493141043	20.6254314536525	9.78164356791503	10.401505394314	9.37440587497153	6.36116421716041	6.84888147252638
SPSB1	na	7.69930162827018	9.51907578321554	8.70918744910822	8.0900086377961	8.45368727512132	15.8103300118137	14.3309629877215	14.4458057745463	19.5181063557593	18.7149668144616
BPTF	na	152.88049181878	158.00105295911	160.613619700996	151.678076640386	154.553754858584	134.906831085653	136.529389323885	145.725907720357	112.802011428528	119.815606690883
PLEKHG5	na	57.6065696186985	52.9791184983882	54.0779778816719	51.9140838652887	47.3954411582033	34.2557150255963	33.670058202335	36.8829083605437	38.8781713645084	36.673371140679
ATF7IP	na	53.1449230341111	56.1781521632393	59.1009511081344	55.5948460891201	53.7357066145443	67.1939025502082	64.1426165982698	62.3167472508354	60.6878772519155	63.1530582292258
RGS19	na	19.6233482525655	21.6910087519174	20.7400184834577	19.8224382262587	19.4513082209967	18.0461342559085	15.9874990320012	15.71365574944	20.4663544378205	18.9140622061048
HDAC3	na	63.5291093327524	59.7673118847796	60.7212650521545	61.9978387076602	62.1111190074886	46.4328631407558	48.1165934722156	45.7578581847996	48.20261083811	50.8091439473468
GPHN	na	49.2360468228355	47.6343915217466	51.6475069656418	47.926591456138	43.0511851973771	94.8220549950947	91.4561992818573	99.1996556113791	103.635613301936	105.2418240226
TMEM51	na	10.423669896735	9.87018923423579	9.43832872391728	9.9303897497118	10.1757346830164	10.0211940226395	10.5170776764731	9.37440587497153	13.0384111283412	12.5031905951935
CAMTA1	na	16.6620783955386	16.4633195922826	15.3524746195908	14.3012948905116	16.1246257284722	12.3767734940966	14.8317762104107	13.1779557996526	14.9349072924636	14.6932399032688
LRRC34	na	3.86939261318194	3.90126056689162	4.29383195165335	3.75744477016122	3.56150713905574	4.07235773031565	3.12045161829421	5.07139989957476	2.13355818463765	2.74751640467628
SPATA5L1	na	12.5163005957008	13.6544119841207	12.5169252175555	14.109588524687	11.7412323265574	16.8084569064989	17.4128905119627	16.7125678508714	19.9922303967899	19.7900819293349
BCL2	na	17.5307175535998	18.0238238190393	19.7678301170456	18.0203983875079	17.4161612843935	20.5614140305153	20.2636734718858	21.822387446655	21.2565611728714	20.7457398092223
RHNO1	na	42.4448679507202	38.9735930632473	43.2623823053376	44.1691466859768	44.6558202820066	39.406049802172	39.4101482162342	37.8049810695573	40.6561365183731	40.7747362085291
CTPS1	na	57.4486352263237	58.3628580806986	54.969150550883	53.4477347918851	51.5048724724984	54.8171290561116	60.4443035691803	57.5911246171407	67.2465931528387	64.3078115007564
KNDC1	na	2.17159789515313	2.45779415714172	2.63301015903272	2.18545257039989	2.66134599401968	2.27572931988227	2.19587336102185	2.53569994978738	2.4101305419055	2.26968746473258
METTL18	na	2.9217862589333	3.35508408752679	2.26843952162819	3.2973494921823	3.28754505143607	3.51340666929193	2.581114301552	3.18883478533868	2.64719256242079	3.42444073626319
PWWP2B	na	14.2140953137296	15.4880044505597	14.8663804363847	15.2598267196344	13.502417175541	17.40733304331	15.525209903365	15.8289148380667	22.9159953164785	20.7059207308937
FBXL14	na	21.9528805400934	20.8717440328701	21.2666205152643	16.4100649145817	17.6118484898361	18.8047106958693	15.640782185524	16.6741481546625	18.6488789472032	17.9185852478888
EXOSC10	na	84.179031135754	87.6613249380546	80.0840166831951	87.3797615428309	89.66387753381	108.556281065963	111.873969129955	116.373259816757	120.150934064502	113.683468628272
MLLT3	na	3.86939261318194	3.51113451020245	3.88875346564832	3.87246858965595	4.73563037171148	9.26261758267872	9.3228307608296	10.1043801029406	7.66500532999453	6.76924331586909
RRM2	na	170.41120937238	173.567082621008	179.976371332036	200.946612657296	192.086560862479	143.331022076796	139.341648189755	144.688575922716	170.921716791528	176.119783447582
TRAPPC12	na	24.716732406652	24.9680676281063	25.3174053753146	25.68865302049	24.7740002090361	21.6793161525627	20.9185830707871	21.092413218686	19.6366373660169	19.113157597748
RPS21	na	230.426278474794	212.150549627566	192.007202366386	213.330843889562	194.160845240171	244.501164122088	261.116309491335	263.328597815799	282.498907780726	241.104519279926
MRM3	na	18.5178075059421	17.2825843113299	14.3802862531787	17.1768903778799	15.1070522601705	15.1715287992151	16.6809327249554	17.7883193447206	18.4513272634405	19.5909865376917
PTEN	na	101.433363502698	108.064917702898	109.45220691856	107.662295047068	102.226996123226	145.447051093528	140.535895105398	147.800571315637	147.452576760513	153.9007377402
RPS7	na	511.667947696171	508.60734010566	415.083924609358	540.420245259412	476.42007037061	620.755078342624	643.737611625879	640.264237321314	766.658574346464	677.242884213538
RNASEH1	na	34.5481483319816	32.4194753108693	32.8923730636087	32.09164563903	30.9185784599345	26.2307747923272	27.2750585895345	26.6248494727675	23.9432640720448	27.7937166733919
PRNP	na	136.336864217523	132.798909696991	134.891135839676	123.803971049496	126.766171685731	90.4702217342672	93.228307608296	86.1369589003532	97.0768974010133	97.9947517667873
FRMD5	na	29.1783789912393	28.7522903779912	28.7200646577569	25.8420181131496	23.8347016229115	6.22831182283569	7.78186699870901	7.41500136831765	6.55871590092316	6.53032884589724
MIR31HG	na	205.946447656704	200.48578053256	199.703693600481	156.624100878659	169.621669677666	115.303618874035	111.951017318061	110.994502347511	129.554394211609	125.907925675165
TLN2	na	27.9543874503348	25.8263449528225	31.3530748167896	26.4938197569531	25.7132987951607	37.5295712401638	36.4437929741521	39.8028052724201	36.547061496108	38.1864961171674
TVP23B	na	16.5041440031638	16.4243069866137	17.863961232822	18.4804936654868	13.6198294988066	16.2095807696878	16.4112640665843	15.4447178759777	16.3967897523079	20.2679108692786
ZNF217	na	59.3043643367273	62.0300430135767	61.5719298727651	67.4039582239125	63.6374792099411	47.5108401870159	45.6125273587696	44.7589460833682	47.0173007355335	49.455295284173
SRGAP2C	na	24.3613800238087	24.5389289657483	26.9377193193347	24.2316846402234	25.4001992664525	16.5689064517744	15.7948785617361	18.8256511423609	15.250989986484	14.7330589815974
SCG2	na	13.5823577442305	13.6934245897896	14.5828254961812	11.3490168568135	12.4065688250623	1.4373027283467	1.69506013833265	1.42152875972929	1.02726875556628	1.03529603654468
ATPAF2	na	17.9255535345367	16.3462817752759	15.5550138625933	15.1831441733045	17.1030617556853	16.4491312244122	16.2956917844253	16.4436299774091	20.9009681420985	19.3918911460485
PPIH	na	14.6484148927602	14.2005884634855	14.6638411933822	19.0556127629605	16.9465119913312	14.373027283467	16.7194568190085	17.5193814712583	20.071251070295	18.0778615612033
DRC3	na	1.42140953137296	0.975315141722904	1.29625115521611	1.38028583393678	1.36981043809836	0.838426591535574	0.963102351325372	0.960492405222493	0.829717071803532	0.517648018272342
ZNF57	na	5.96202331214768	6.71016817505358	7.16988920228909	5.78953224790147	6.96646451375739	8.14471546063129	9.36135485488261	9.22072709013593	9.0873774530863	9.43712156388809
SHLD1	na	1.53986032565404	2.18470591745931	1.98488458142466	1.80203983875079	2.34824646531148	1.59700303149633	0.963102351325372	1.65204693698269	1.97551683762746	1.63258221147431
JMJD1C	na	44.1031790706554	48.1415553954425	51.8095383600438	41.8303290229173	44.0296212245902	55.0167544350486	52.3157197239942	58.7821351996166	46.9777903987809	50.6100485557036
SYNPO	na	23.7296424543096	24.0317650920524	26.4111172875282	28.4875659615284	24.7740002090361	26.1908497165398	21.3038240113172	24.3580873964424	19.3995753455016	17.2416609163019
ZNF556	na	6.35685929308461	5.69584042766176	6.35973223027902	6.05792116005585	6.61422754396066	6.98688826279645	8.43677659761026	8.33707407733124	6.835288258191	7.60544396077057
ZNF554	na	5.13286775218012	5.38373958231043	4.69891043765839	4.29422259446997	4.07029387320656	2.99438068405562	3.8909334993545	3.68829083605437	2.60768222566824	3.18552626629134
RAB33B	na	8.84432597298729	10.221302685256	9.47883657251778	10.4671675740205	9.98004747757378	10.3405946289387	11.9039450623816	11.487489166461	11.655549342002	12.5430096735221
THOP1	na	82.3627856234441	73.7728373199205	72.509048994901	75.1488954032244	73.7349390107804	79.5706760443047	81.6710793923915	85.0227877102951	98.7758418813729	90.3096696493594
ANKRD20A4P	na	1.50037672756034	2.06766810045256	1.90386888422366	2.30047638989463	1.40894787918689	1.99625378937041	2.04177698480979	2.30518177253398	1.81747549061726	1.71222036813159
EPHX4	na	4.54061378077472	4.48644965192536	4.01027701144983	6.05792116005585	5.90975360436722	9.1428423553165	11.7883727802226	8.72127103942024	9.00835677958121	9.87513142550315
LAMB2	na	120.306523391483	114.697060666614	114.556195842223	108.390779237202	109.741384812223	142.49259548526	139.688365036232	138.310906352039	127.697408384239	124.155886228705
USP19	na	75.0188363780172	72.9145599952043	75.1825670025342	83.5839754995047	80.6622660834493	81.6867050610374	80.5924047589071	77.0699105950528	82.4185624658175	78.2046698374523
QARS1	na	224.148386377897	217.41725139287	214.04347200506	236.220583969013	233.063461682164	225.936003880944	225.327426116084	226.061492493166	262.269615363421	253.567890796791
ORMDL3	na	32.0606816520789	30.4688450274235	28.3960018689528	28.4875659615284	30.2923794025181	21.2002152431138	22.3824986448016	22.8981389405042	24.9705328276111	24.3294568588001
SERF1A	na	10.1472847100792	12.0158825460262	11.5042290025429	12.7676439639152	13.9720664686033	11.6181970541358	11.2105113694273	10.8727740271186	9.4034601471067	11.1493419320197
KLF11	na	31.1130752978303	29.4545172800317	29.8947922671715	24.0399782743988	22.230066538282	29.4647059311073	30.0873174554046	30.5436584860753	36.3495098123452	33.4082067177304
SMN1	na	56.6589632644498	55.8660513178879	54.321024973275	55.4414809964605	52.7964080284197	65.4371992155622	65.1827671377012	62.6241048205066	69.577703021239	75.8553442160625
EIF2AK3	na	20.8078561953763	23.1344751616673	22.9274423078849	26.0337244789742	26.9656969099935	25.7516738828783	24.8865647582476	29.2758085111816	26.116332593435	30.7801475480401
MOB3A	na	30.1654689435816	31.0150215067884	31.8796768485961	28.9476612395074	29.7835926683673	27.0692013838628	27.8143959062767	27.58534187799	27.1831116857538	26.4796870885467
KRCC1	na	7.18601485305217	8.23165979614131	6.15719298727651	10.1220961155364	8.88419912709509	4.79100909448899	6.78024055333062	5.80137412754386	4.18809569577021	4.97738479108022
NME6	na	20.4919874106268	23.0954625559984	21.6716990012693	18.5571762118166	19.6469954264394	20.6811892578775	21.4579203875293	24.127569219189	21.8492162241597	20.9448352008655
CYCS	na	106.05294447966	107.050589955506	100.297433134846	105.553525022998	103.479394238059	129.916196612227	143.001437124791	129.397536831574	139.708550757014	157.842826494736
SNTB1	na	36.7987134233221	38.3493913725446	39.0495660508852	35.6573840433667	39.8419150281181	61.804017318908	55.0894544958113	61.7404518077019	57.5665606484641	62.1177621926811
MTBP	na	7.42291644161433	9.08993712085747	7.98004617429916	9.2019055595785	8.72764936274099	7.74546470275721	9.55397532514769	8.60601195079354	7.58598465648944	8.64073999731525
TEFM	na	6.31737569499092	6.35905472403334	6.15719298727651	7.32318317449789	7.27956404246558	7.94509008169425	7.20400558791378	7.99129681145114	6.12410219664512	8.08327290071427
MRPL13	na	10.7395386814846	10.7284665589519	8.74969529770872	11.2339930373188	9.51039818451149	13.4547505403566	14.3309629877215	12.255883090639	14.8558866189585	14.0561346500105
MALT1	na	51.9209314932066	56.4902530085906	53.2273130610614	66.8671803996038	60.2325218352394	25.9512992618154	26.8512935549514	27.6237615741989	24.1408157558075	27.0769732634764
ISG20	na	7.30446564733325	5.03262613129019	6.15719298727651	5.59782588207692	7.35783892464263	2.8746054566934	2.31144564318089	3.22725448154758	2.76572357267844	3.30498350127726
MBOAT1	na	6.75169527402155	6.47609254104008	7.21039705088959	6.44133389170495	5.00959245933115	5.98876136811124	8.66792116192835	7.33816197589985	7.1513709522114	8.08327290071427
ID4	na	0.947606354248638	0.819264719047239	0.769649123409563	1.03521437545258	1.48722276136394	1.15782719783484	1.38686738590854	1.03733179764029	1.26433077608157	1.19457234985925
CEBPB	na	123.149342454229	120.93907757364	122.212179227719	92.5941746932587	102.109583799961	112.029762659468	108.060083818707	114.951731057028	178.073087743739	153.821099583543
PAIP1	na	83.7447115567234	84.5403164845413	78.3016713447729	83.8523644116591	84.9282471620985	70.3879086132008	73.4269232650464	74.2268530755943	77.4402600349963	81.7883868870301
C5ORF34	na	3.43507303415131	4.25237401791186	3.84824561704782	3.60407967750158	3.44409481579017	3.47348159350452	3.42864437071832	3.45777265880098	2.72621323592589	3.22534534461998
ZNF131	na	49.2360468228355	49.5069965938546	45.5713296755662	49.1918534705801	46.7692421007869	53.8190021614264	58.6721952427417	58.8589745920344	50.2571483492425	57.6978444982019
MACROD2	na	2.80333546465222	3.35508408752679	2.71402585623372	2.68388912154373	2.5439336707541	1.63692810728374	1.84915651454471	1.38310906352039	1.61992380685451	2.26968746473258
DPAGT1	na	34.9824679110122	31.6002105918221	34.2696399160258	33.5869552924615	33.5016495717771	31.979985705714	32.1676185342674	28.3153161059591	31.8058210858021	28.8290127099366
BSG	na	600.703461397449	582.536227848256	580.761025385416	554.45315123777	584.948194509089	516.870031143788	518.958070988163	491.618432689081	555.396803730583	493.876028510143
HINFP	na	15.2011852660719	16.4633195922826	15.7170452569953	17.2919141973746	16.3203129339148	16.2095807696878	16.6809327249554	17.250443597796	16.7523827830808	15.8479931747994
CERS6	na	89.9831200555269	94.449518324446	95.3959834541854	90.0253093912097	92.9905600263345	95.4608562076932	95.5012291574239	97.0481526236807	96.2076699924572	104.883452317642
COPRS	na	31.5079112787672	28.401176926971	29.2871745381639	29.8295105223003	29.4704931396591	29.8639566889814	33.1307208855928	32.5414826889381	40.3005434876001	33.4082067177304
TP53RK	na	17.5702011516935	16.3462817752759	15.5145060139928	14.4930012563361	13.8937915864262	14.7722780413411	17.0661736654856	15.4831375721866	15.3300106599891	16.6841938197009
BPGM	na	5.36976934074228	6.78819338639141	6.23820868447751	9.31692937907323	8.14058774641313	7.30628886909572	6.08680686037635	6.87712562139305	6.59822623767571	7.20725317748415
POP7	na	37.0356150118843	33.3167652412544	30.6239335419805	35.6190427702018	32.8754505143607	37.8888969222505	35.9429797514629	34.8466644614721	45.2788459184213	40.3367263469141
ALG14	na	4.14577779983779	3.19903366485113	2.91656509923624	4.02583368231559	4.14856875538361	3.79288219980379	3.69831302908943	3.68829083605437	5.05732310432629	4.61901308612244
SUCLG2	na	40.7075896345977	45.137584758936	36.4975715890535	37.4977651552824	38.5503794721968	40.0049259389831	40.9511119783548	43.8368733743546	38.4040473234778	43.2435190649049
STARD5	na	5.60667092930444	4.56447486326319	4.8204339834599	5.82787352106639	5.67492895783607	4.95070939763863	5.35484907336907	4.68720293748577	3.99054401200746	5.57467096600984
RCAN2	na	2.56643387609006	1.87260507210798	1.70132964122114	1.91706365824552	2.11342181878033	1.99625378937041	1.5409637621206	1.61362724077379	1.14579976582393	1.07511511487333
IL16	na	2.48746667990267	2.06766810045256	2.91656509923624	3.87246858965595	3.52236969796722	0.439175833661491	0.462289128636179	0.422616658297897	0.355593030772942	0.278733548300492
ABCG4	na	2.52695027799637	2.37976894580389	1.98488458142466	2.33881766305954	1.91773461333771	1.67685318307115	1.07867463348442	1.07575149384919	0.94824808206118	0.796381566572835
GNB2	na	266.435319936242	240.43468873753	240.495097141188	238.291012719918	244.804694008722	202.699609772672	191.811464289961	194.864699171539	245.280170559825	213.788631546477
MCRIP2	na	32.17913244636	31.7172484088288	30.0568236615735	28.2958595957039	27.3962087619672	33.0978878277615	33.1307208855928	31.1967933216266	40.1820124773425	36.3149994357213
C2CD2L	na	18.9521270849728	17.0485086773164	18.107008324425	20.0524858652482	19.3338958977312	22.4778176683109	22.5365950210137	22.6292010670419	23.8642433985397	22.1394075507248
GNG12	na	56.8563812549183	65.6582153407859	62.3415789961746	63.1097356294426	64.302815708446	43.7179579872121	43.2625576215357	41.6469506904473	35.7963650978095	41.0534697568296
PRSS27	na	6.51479368545939	5.77386563899959	6.27871653307802	6.40299261854004	7.00560195484591	4.03243265452824	3.12045161829421	3.03515600050308	2.29159953164785	2.15023022974665
CLP1	na	8.2125884034882	6.24201690702659	6.40024007887953	7.55323081348735	7.35783892464263	6.02868644389865	6.2023791425354	6.41608926688625	6.12410219664512	6.68960515921181
COPS9	na	4.18526139793148	5.18867655396585	4.41535549745486	6.17294497955058	4.46166828409181	5.3100350797253	5.35484907336907	4.22616658297897	5.49193680860433	4.5791940077938
GTPBP2	na	62.3840849880353	60.1184253357998	65.3391597926119	30.9797487172476	36.554369976682	59.0491870895769	58.8648157130067	59.9347260858836	64.4018489066551	61.9584858793665
FGGY	na	3.71145822080717	3.74521014421595	3.44316713104278	3.06730185319283	2.8570331994623	3.19400606299266	3.77536121719546	3.26567417775648	2.13355818463765	3.06606903130541
IL17D	na	1.7767619142162	1.05334035306074	1.05320406361309	1.30360328760695	0.821886262859017	1.15782719783484	0.847530069166327	1.15259088626699	2.05453751113256	1.4334868198311
TCEAL1	na	7.22549845114586	7.13930683741166	7.2914127480906	7.20815935500316	7.43611380681968	7.7055396269698	8.62939706787533	8.83653012804694	6.59822623767571	7.76472027408514
ZNF24	na	84.4948999205036	88.0124383890749	85.30952915266	94.3578732588446	93.1079723496001	61.604391939971	63.2565624350504	61.5099336304485	53.5760166364566	61.4806569394228
MANEA	na	11.4897270452647	13.8104624067963	12.7599723091586	16.1033347292624	15.1070522601705	11.0193209173247	10.7096981467381	10.6806755460741	11.0628942907138	9.55657879887401
MAB21L4	na	2.68488467037114	2.76989500249305	3.15961219083926	2.07042875090516	1.64377252571803	8.62381637008019	7.04990921170172	6.68502714034855	8.13912937102512	7.60544396077057
AFF1	na	58.1988235901038	57.7386563899959	61.4909141755641	57.78029865952	55.7317161100591	60.6062650452858	57.7861410795223	59.0510730730789	50.652251716768	52.3222689238352
FIBP	na	73.9132956313938	68.6231733716235	69.9975623816698	66.7138153069441	69.6646451375739	55.0966045866234	55.0124063077052	53.9412534772952	63.2560491408312	56.5829103049999
CARNS1	na	3.82990901508825	4.75953789160777	4.73941828625889	5.17607187726291	3.95288154994099	1.95632871358301	1.77210832643868	1.95940450665389	1.26433077608157	1.23439142818789
BANP	na	12.6347513899818	11.3136556439857	13.6106371297691	13.5728107003783	12.9153555592131	11.0991710688995	11.9809932504876	12.255883090639	13.235962812104	13.8172201800387
PPP1CA	na	149.366451588442	143.215275410591	141.736962253161	169.27672102308	164.925176747043	114.824517964586	110.5256258381	105.193128219967	128.606146129547	119.935063925869
HCFC1	na	204.209169340581	194.633889682223	213.111791487248	197.227509160299	182.576162677967	203.49811128842	185.609085147426	185.682391777612	200.475448682434	179.982234045461
RASGRP1	na	12.1214646147638	12.5230464197221	13.0435272493621	11.6557470421328	11.7803697676459	16.3692810728374	16.0645472201072	15.8289148380667	16.0807070582875	16.1267267230999
CHCHD1	na	13.0295873709188	13.030210293418	10.7345798791334	16.0649934560975	14.8330901725508	10.5402200078758	12.2506619088587	11.1801315967898	13.3940041591142	11.4280754803202
MRPL52	na	15.2801524622593	15.2539288165462	15.0284118307867	16.678453826736	16.2811754928263	14.9719034202781	15.448161715259	14.5226451669641	15.0534383027212	15.3303451565271
SMPDL3A	na	3.67197462271347	4.25237401791186	4.33433980025386	3.98749240915068	5.00959245933115	4.19213295767787	3.39012027666531	3.57303174742767	3.63495098123452	3.22534534461998
RND1	na	1.42140953137296	1.79457986077014	0.891172669211073	1.1118969217824	1.21326067374426	0.998126894685207	1.27129510374949	1.19101058247589	1.54090313334942	1.03529603654468
RAD9A	na	21.7159789515313	21.4959457235728	22.4413481246788	22.4296448014726	21.1733556288918	26.1908497165398	31.2045161829421	27.8542797514523	29.9883455951848	30.8199666263687
EFEMP2	na	1.53986032565404	1.75556725510123	2.4709787646307	2.07042875090516	2.19169670095738	0.758576439960758	0.770481881060298	0.653134835551295	0.869227408556081	0.995476958216043
AGAP5	na	14.3720297061043	15.83911790158	13.7726685241711	12.6909614175854	13.580692057718	14.1734019045299	12.828523319654	11.9485255209678	7.30941229922159	8.04345382238563
WASHC2C	na	58.0014055996354	56.8023538539419	55.6577839770916	65.5252358388319	62.6590431827279	50.6249960984337	53.8566834861148	56.8227306929627	46.18758366373	49.017285422558
TMEM134	na	23.9270604447781	23.4855886126875	23.0084580050859	21.7778431576691	21.5647300397771	21.5994660009879	19.7243361551436	19.5940450665389	19.8341890497797	19.8299010076636
ZMAT3	na	21.5185609610628	21.5349583292417	26.3301015903272	21.5861367918446	19.020796369023	24.8733222155554	20.3792457540449	24.5501858774869	18.8859409677185	20.1484536342927
ZNF738	na	3.82990901508825	4.13533620090511	4.09129270865084	4.21754004814015	4.03115643211804	3.67310697244156	3.54421665287737	3.03515600050308	2.09404784788511	2.94661179631949
CORO1B	na	90.7727920174008	87.3882366983722	84.4588643320494	89.1051188352518	94.516920228787	84.2818349872189	79.2440614670516	78.7603772282444	87.7524579274117	81.0318243987859
FUT10	na	10.8579894757656	12.3669959970464	10.6535641819324	13.0360328760695	11.2324455924066	12.5763988730336	12.6359028493889	10.9880331157453	13.9866592104024	15.1710688432125
LRRC20	na	44.8928510325292	40.9242233466931	44.0320314287471	41.6386226570927	41.6813747592787	18.8446357716567	19.9554807194617	21.2845116997304	24.3778777763228	22.4579601773539
MUS81	na	33.7584763701077	33.7849165092814	31.7986611513951	31.0947725367424	30.6054789312263	32.7784872214622	31.5127089353662	31.42731149888	40.4585848346103	35.3195224775052
TMEM217	na	1.46089312946665	1.05334035306074	1.37726685241711	1.49530965343151	1.52636020245246	1.39737765255929	1.46391557401457	1.15259088626699	1.10628942907138	0.836200644901476
ZNF596	na	8.29155559967558	8.23165979614131	8.38512466030419	8.0900086377961	8.06231286423608	6.62756258070978	6.31795142469444	8.95178921667364	5.05732310432629	6.4905097675686
COL6A5	na	0.987089952342331	1.09235295872965	0.85066482061057	1.18857946811222	1.21326067374426	1.27760242519707	1.92620470265074	1.07575149384919	1.38286178633922	1.9113157597748
CFL1	na	355.075997656583	343.896118971496	324.872945776037	372.792198982424	387.421529335305	293.76870764375	268.358839173302	264.32750991723	311.69704664086	301.66933741779
TMCC1	na	22.4266837172178	20.3645801591742	22.7654109134829	21.5861367918446	20.9385309823607	17.2875578159478	17.3358423238567	17.4425420788405	15.7646243642671	14.3746872766397
NAA16	na	21.0447577839385	19.545315440127	18.755133902033	16.2950410950869	16.4768626982689	18.7647856200819	19.3005711205605	18.4798738764808	16.5943414360706	15.887812253128
EFCAB12	na	0.868639158061251	1.05334035306074	0.85066482061057	1.41862710710169	0.821886262859017	0.598876136811124	0.577861410795223	0.499456050715696	0.434613704278041	0.756562488244193
PSME3IP1	na	47.8936044876499	43.0309040528145	45.8548846157698	47.0064009001802	47.1606165116722	39.7653754842587	40.3347264735066	40.3022613231358	32.4379864738428	38.1068579605101
RAB43	na	34.9035007148248	35.7355467927272	39.7787073256943	30.2129232539494	32.7971756321837	18.285684710633	17.2202700416977	21.2460920035216	23.3506090207565	18.2769569528466
CBWD1	na	36.9171642176032	36.9059249627947	33.2974515496137	32.551740917009	33.8930239826623	34.4952654803208	38.9863831816511	34.8082447652632	29.9488352584323	33.6869402660309
HOXC5	na	1.69779471802881	2.4187815514728	2.30894737022869	1.87872238508061	1.33067299700984	0.918276743110391	0.886054163219342	0.576295443133496	0.711186061545885	0.91583880155876
DCP2	na	22.268749324843	22.4322482596268	24.2642013117015	23.2348115379357	23.051952801141	23.8352702450828	23.38412509018	24.9728025357848	23.6666917147769	24.8072857987438
RPL38	na	233.900835107039	239.108260144787	213.881440610658	228.667353155526	206.841376152853	232.76319184059	275.293176102844	292.104950276265	294.549560490254	244.449321859532
OVOL1	na	5.8435725178666	5.81287824466851	6.116685138676	8.01332609146628	8.06231286423608	14.5327275866166	17.0661736654856	17.5193814712583	23.1135470002413	22.5375983340112
RARG	na	35.7326562747924	36.6718493287812	34.8367497964329	44.7826070566154	44.5775453998296	55.0167544350486	55.2050267779703	54.4791292242198	59.502567149339	56.901462931629
CES3	na	16.8200127879133	16.1122061412624	16.0006001971988	15.2981679927993	16.4768626982689	20.6013391063027	19.4931915908255	19.8629829400012	20.505864774573	18.117680639532
SSH3	na	31.7842964654231	30.3127946047479	26.8161957735332	28.2958595957039	29.9401424327214	33.0180376761867	32.3217149104795	29.6600054732706	32.3589658003377	30.2226804514391
CES2	na	94.089414257271	95.4638460718378	97.7454386730145	73.7302682961228	84.3411855457706	83.6829588504078	74.7752665569019	80.1819059879737	78.1514460965422	74.6209527878746
PDP2	na	29.9285673550195	30.8589710841127	31.4745983625911	29.8295105223003	27.8658580550295	35.493392375006	34.6716846477134	34.0782705372941	35.2037100465213	36.5140948273645
SP3	na	91.4834967830873	89.5339300101626	95.5175069999869	101.681056433342	104.692654911803	91.7478241594642	94.2684581477274	94.0898360155954	93.4419464197787	96.8798175735853
DMXL1	na	30.8761737092681	31.0540341124573	34.8772576450334	31.8999392732055	33.2668249252459	31.1016340383911	31.6282812175252	31.2352130178355	23.7062020515295	26.8778778718332
METAP1D	na	18.8731598887854	18.7650633267487	20.5374792404552	16.4100649145817	17.6509859309246	15.650629708664	14.2153907055625	14.7531633442175	11.2604459744765	11.4678945586488
ZNF621	na	53.7766606036102	55.2028370215164	59.2224746539359	51.9907664116185	52.2876212942689	53.9387773887886	52.7394847585774	52.481305021357	48.7162452158931	47.4245222894123
EGFL7	na	28.191289038897	29.5325424913695	26.2895937417267	32.8201298291633	33.4233746896	24.4341463818939	23.8849383128692	20.9771541300593	23.2320780104989	20.5864634959078
NADSYN1	na	29.3363133836141	27.6599374192616	28.3149861717518	27.7207404982302	25.9872608827804	33.9762394950845	31.8594257818433	32.2341251192669	28.1708701045675	27.2362495767909
DHCR7	na	193.706532247659	168.690506912393	187.186768382926	175.52634854896	203.123319249443	170.400223460659	174.55267015421	156.022386304342	217.425383149278	203.236575789387
LVRN	na	0.987089952342331	1.48247901541881	1.2557433066156	1.57199219976133	1.17412323265574	0.838426591535574	0.924578257272357	0.806813620386894	1.10628942907138	1.31402958484518
RNASEH2C	na	18.2019387211926	20.3645801591742	17.4588827468169	20.972676421206	19.0990712512	23.3561693356338	23.4996973723391	23.2439162063843	26.1953532669401	24.7674667204152
MYEOV	na	1.30295873709188	1.75556725510123	1.37726685241711	0.651801643803477	1.29153555592131	2.15595409252005	1.96472879670376	1.57520754456489	1.50139279659687	1.9113157597748
ANKRD13D	na	27.5990350674916	26.8796853058832	26.8972114707342	26.4554784837882	24.9305499733902	27.6680775206739	27.8914440943828	26.0869737258429	30.0278559319374	26.67878248019
MRGPRF	na	1.65831111993512	1.79457986077014	1.33675900381661	1.95540493141043	1.13498579156721	0.918276743110391	0.809005975113313	0.653134835551295	0.790206735050983	0.676924331586909
MYD88	na	41.4182944002842	45.5277108156252	44.6801570063552	48.1949803682924	48.0216402156197	35.9724932844549	36.7519857265762	31.811508460969	32.9911311883785	31.1783383313265
OXSR1	na	34.8640171167311	35.6575215813894	35.7684303142444	34.9288998532334	35.6933462727345	41.1228280610305	42.5305998345284	42.7227021842965	44.2910874996076	48.3005420126424
PHF8	na	32.1396488482663	30.5468702387614	35.970969557247	37.1910349699631	32.9145879554492	39.4858999537468	33.9012027666531	38.5349552975264	33.4257448926566	34.9611507725474
LCLAT1	na	28.8230266083961	29.8056307310519	32.1632317887996	33.6636378387914	29.8618675505443	34.3754902529585	32.3987630985855	32.8872599548182	32.6355381576056	36.235361279064
MIR4435-2HG	na	27.3621334789294	26.060420586836	29.3276823867644	33.1268600144826	31.5447775173509	31.7404352509896	34.5175882715013	34.8466644614721	38.6806196807456	37.4697527072519
VDAC2P5	na	59.9361019062264	55.9440765292258	53.7539150928679	54.7129968063272	58.2756497808132	68.5912802027674	64.3352370685349	66.7350123148588	76.6105429631928	81.8680250436874
KAT5	na	48.9596616361796	47.6343915217466	45.2067590381617	44.092464139647	43.1685975206427	45.275035942921	49.8501777046013	51.2902944388811	50.652251716768	52.0435353755347
SH3RF3	na	7.34394924542694	8.15363458480348	9.03325023791224	7.93664354513646	6.69250242613771	12.3767734940966	11.8654209683286	11.1417119005809	9.91709452488984	10.3529603654468
GXYLT2	na	4.6590645750558	5.73485303333068	5.42805171246745	5.137730604098	5.32269198803935	8.58389129429278	6.7417164592776	7.29974227969095	6.32165388040786	8.28236829235748
DCAKD	na	16.4251768069764	16.775420437634	17.70192983842	18.5955174849816	15.4201517888787	12.8558744035455	11.4801800277984	11.6411679512966	12.0506527095275	11.1891610103483
TADA2B	na	26.7303959094303	26.4505466435252	26.4921329847292	26.3404546642935	25.361061825364	29.5046310068947	32.8610522272217	32.2725448154758	34.1369309542025	30.1828613731104
GRK2	na	87.9694565527486	86.100820711298	90.2109788333209	91.4439364983114	88.1375173313575	91.0690978710783	89.1062295446234	87.366389179038	108.890488090025	106.754948999088
RELA	na	76.2823115170154	76.2306314770622	74.1698707875216	71.8132046378772	71.0735930167608	77.3747968759973	74.7367424628489	73.573718240043	91.229367561636	73.7051139863158
ZNF680	na	14.806349285135	15.9951683242556	15.1499353765882	13.4577868808836	14.6374029671082	12.0573728877973	11.1334631813213	11.87168612855	11.0233839539612	10.6316939137473
HECTD4	na	51.5260955122697	52.8230680757125	52.4171560890513	51.0705758556607	45.9473558379279	54.4578033740249	53.8952075801678	55.9006579839491	37.1397165473962	39.1421539970548
FAM222B	na	32.4950012311095	37.2960510194839	38.0773776844731	34.8522173069036	36.2804078890623	27.9874781269732	26.0808116738911	27.4316630931544	29.3166698703915	26.2009535402463
HPSE	na	26.8488467037114	26.6846222775387	26.7756879249327	26.7238673959426	25.2827869431869	31.7005101752022	29.5865042327154	28.9684509415104	32.0033727695648	30.9394238613546
COQ2	na	18.3203895154737	16.736407831965	16.4461865318044	19.3240016751149	17.6509859309246	16.6886816791367	16.2186435963193	16.9815057243337	18.8464306309659	19.6308056160204
HSPA6	na	2.44798308180898	2.02865549478364	2.18742382442718	0.651801643803477	1.01757346830164	0.998126894685207	0.847530069166327	1.11417119005809	1.14579976582393	1.07511511487333
TRMT112	na	96.53739733908	93.3181527600475	87.7805079172907	86.0761582552239	86.1415078358427	75.6580186171387	73.5810196412584	73.6889773286697	94.1531324813246	83.022778315218
KDM2A	na	127.689956235004	122.38254398339	128.7339428524	123.305534498352	118.508171616053	134.188179721479	127.39917903332	129.474376223992	135.559965397996	129.690738116386
ADCK5	na	10.6605714852972	11.0795800099722	9.51934442111828	9.70034211072234	10.6062465349902	12.3767734940966	12.5973787553359	11.7564270399233	12.8408594445785	12.1049998119071
MRPL57	na	32.5344848292032	28.1671012929575	29.7327608727694	31.248137629402	30.5663414901377	34.81466608662	32.2061426283204	31.5041508912978	38.6411093439931	36.3946375923785
NOC3L	na	36.0485250595419	37.6081518648352	37.3887442582646	40.1433130036612	37.5719434449837	48.2694166269766	50.4280391153965	48.6393354004671	46.622197368008	51.3666110439478
ESRRA	na	44.6954330420608	45.4496856042873	39.5356602340913	41.2935511986085	36.8283320643017	51.4234976141819	52.1616233477821	52.9423413758638	60.7668979254206	59.011874083047
RHOD	na	27.5595514693979	26.9186979115522	27.5858448969428	28.4875659615284	27.2005215565246	33.9762394950845	34.3249678012363	34.1551099297119	48.3606521851202	37.8281244122096
COMMD1	na	11.6476614376395	11.1966178269789	9.51934442111828	11.9241359542871	12.0934692963541	9.18276743110391	8.86054163219342	8.91336952046474	9.87758418813729	9.27784525057352
RAPH1	na	45.5245886020283	45.2156099702738	50.9588735394332	31.7849154537107	31.8578770460591	69.0703811122163	71.1154776218655	69.4628107456907	84.1965276196822	81.0716434771145
MTX1	na	31.0735916997366	30.3518072104168	29.5302216297669	28.9860025126723	32.1709765747673	25.9512992618154	26.4660526144212	23.7433722571	32.3194554635852	28.231726535007
PARP14	na	23.5322244638412	24.1097903033902	27.0187350165357	25.1518751961812	25.4001992664525	30.5027579015799	32.2831908164265	32.1572857268491	24.8124914806009	27.116792341805
CKS1B	na	52.0393822874877	49.2339083541722	47.8802770457949	47.4281549049942	50.5264364452853	45.7142117765825	43.4166539977478	43.4142567160567	50.1386173389849	47.1457887411118
AHSA2P	na	32.8108700158591	33.3167652412544	32.8518652150082	36.9226460578087	36.5935074177705	34.615040707683	41.6060215772561	36.8444886643348	24.4568984498279	27.1964304984623
ABLIM3	na	12.2399154090449	11.4306934609924	11.2611819109399	12.000818500617	12.6413934715935	3.3537063661423	4.19912625177862	2.91989691187638	3.47690963422433	3.22534534461998
TUBB8B	na	1.42140953137296	0.780252113378323	1.13421976081409	1.68701601925606	1.60463508462951	1.63692810728374	1.77210832643868	1.45994845593819	1.54090313334942	0.955657879887401
MFSD4B	na	6.55427728355308	7.88054634512106	10.0864543015253	9.31692937907323	9.39298586124591	9.74171849212762	11.3260836515864	8.83653012804694	7.94157768726238	9.43712156388809
VANGL1	na	36.2854266481041	37.7642022875108	42.1281625445235	41.1401861059489	36.6717822999476	40.0847760905579	41.0666842605139	39.4954477027489	41.6834052739393	41.9693085583884
GLRX	na	2.96126985702699	2.53581936847955	3.72672207124631	4.21754004814015	4.85304269497706	1.35745257677188	2.11882517291582	1.49836815214709	1.26433077608157	0.836200644901476
IQCB1	na	31.0341081016429	32.4194753108693	29.5302216297669	29.98287561496	30.0184173148984	35.4534672992186	35.5192147168797	35.5382189932322	34.8481170157484	36.235361279064
GOLGB1	na	77.7826882445757	82.3165979614131	81.5828070814137	83.047197675196	89.8595647392526	65.8763750492237	72.463820913721	75.7252212277414	54.682306065528	58.4942260647747
DMRT2	na	4.38267938839995	4.36941183491861	4.25332410305285	4.14085750181033	4.34425596082623	10.3006695531513	8.5523488797693	10.0659604067317	9.68003250437454	8.56110184065797
ZNF483	na	2.76385186655853	3.08199584784438	3.36215143384178	3.02896058002792	2.58307111184263	1.87647856200819	1.5409637621206	1.19101058247589	0.553144714535688	1.31402958484518
GPR137	na	15.0432508736971	15.370966633553	14.7043490419827	15.9499696366027	16.6725499037115	11.5782719783484	10.2088849240489	9.52808465980713	10.5097495761781	10.0344077388177
MMRN2	na	15.6749884431962	15.83911790158	15.8790766513973	16.5634300072413	16.3985878160918	10.8196955383876	12.0965655326467	12.5632406603102	13.7891075266397	12.7022859868367
MZT2A	na	40.1943028593797	41.5484250373957	38.9685503536842	39.798241545177	38.5503794721968	43.9974335177239	43.4166539977478	45.4889203113373	52.3511961971276	46.787417036154
TNKS	na	63.3711749403777	65.8532783691305	71.4558449312879	65.7552834778214	68.9601711979804	66.5551013376096	65.8762008306554	67.4649865428279	61.2805323032037	62.794686524268
ZNF449	na	9.43657994439269	10.9235295872965	9.15477378371375	8.70346900843467	8.14058774641313	9.38239281004095	8.20563203329217	9.56650435601603	5.41291613509923	6.80906239419773
ZBTB21	na	34.7455663224501	33.7459039036125	34.4316713104278	31.0947725367424	32.6797633089181	36.0922685118171	36.7134616325232	36.767649271917	39.1942540585288	39.1421539970548
PPP1R3B	na	18.3993567116611	17.0094960716474	18.1475161730255	17.3685967437044	16.9073745502426	15.2913040265774	14.3309629877215	13.8310906352039	14.3422522411753	15.6887168614848
FAM86B3P	na	8.96277676726837	8.19264719047239	10.5725484847314	5.02270678460327	6.10544080980984	11.5782719783484	13.059667883972	11.9869452171767	9.2454188000965	8.00363474405699
MAP3K11	na	62.6999537727849	63.6685724516712	56.1033703116971	70.0111647991264	66.8467493792001	62.7222940620184	59.8279180643321	61.5867730228663	75.543763870874	65.5422029289443
TRIB1	na	93.9314798648962	93.6692662110677	100.540480226449	76.8742526956454	80.9753656121575	41.8814045009913	43.994515408543	41.0706552473138	50.7312723902731	49.017285422558
SFT2D3	na	7.89671961873865	8.34869761314806	8.70918744910822	8.28171500362065	9.15816121471477	9.22269250689132	10.5556017705261	10.7575149384919	11.1024046274663	11.7068090286207
AC097637.1	na	39.0887621127563	36.5157989061055	37.4292521068651	32.3983758243493	33.8930239826623	25.2725729734294	23.345600996127	26.5864297765586	30.8970833404934	25.5240292086593
DAG1	na	137.244986973678	141.342670338483	153.443730498707	140.559107422562	136.667944281128	158.98165178546	152.324267885621	143.958601694747	155.552195794786	147.768599677589
DAB1	na	2.44798308180898	2.6528571854863	2.22793167302768	3.02896058002792	2.5439336707541	2.27572931988227	1.38686738590854	2.45886055736958	1.38286178633922	1.11493419320197
ARV1	na	3.55352382843239	3.35508408752679	3.11910434223876	3.75744477016122	3.20927016925902	2.99438068405562	3.77536121719546	3.45777265880098	2.13355818463765	2.22986838640394
NAA20	na	25.9407239475565	25.4362188961333	22.0362696386738	25.266899015676	24.8914125323017	30.3031325226429	29.3553596683973	29.6215857770617	35.5197927405417	34.6027790675897
MICOS10	na	10.1078011119855	11.7818069120127	8.99274238931174	10.5438501203504	10.371421888459	10.5402200078758	10.0547885478369	8.72127103942024	8.77129475906591	9.47694064221673
EHBP1L1	na	32.692419221578	35.2283829190313	33.2569437010132	37.8811778869315	39.763640145941	20.4017137273656	21.4193962934763	27.0090464348565	19.4390856822542	21.7412167674384
THAP2	na	3.23765504368285	2.6528571854863	2.4709787646307	1.26526201444204	2.11342181878033	2.35557947145709	2.19587336102185	2.03624389907169	2.4891512154106	2.22986838640394
RNF26	na	88.7196449165287	81.419308031028	84.3373407862479	88.1465870061291	86.8068443343477	89.9511957490309	85.9087297382232	81.8339529249564	96.484242349725	85.3322848582792
PPP1R14B	na	114.699852462179	113.214581651195	98.7176270394266	93.1309525175674	96.3955174010362	105.122724548246	104.130626225299	100.121728320393	126.037974240632	118.660853419352
ZNRD2	na	59.8176511119453	59.6502740677728	56.6704801921042	56.5917191914078	60.0368346297968	43.3586323051254	43.4551780918008	42.3000855259986	53.5365062997041	48.4199992476283
SMARCC1	na	226.517402263518	231.500802039349	241.143222718796	249.294958118248	243.00437171865	222.741997817951	223.863510542069	232.708099937306	222.759278610872	225.933450436713
ZNF417	na	5.8435725178666	5.92991606167526	6.72430286768355	7.20815935500316	5.32269198803935	4.95070939763863	4.6614153804148	5.91663321617056	4.54368872654315	4.41991769447923
FKBP2	na	34.4691811357942	31.8732988315045	30.421394298978	25.8803593863145	28.3746447891804	25.033022518705	28.0455404705948	30.0442024353596	31.0156143507511	28.8688317882653
VEGFB	na	61.5549294280678	59.6112614621039	62.5441182391771	48.5400518267766	48.8043890373902	45.2351108671336	40.7584915080897	41.9543082601185	48.3606521851202	40.9340125218437
PEAK1	na	20.8078561953763	21.8470591745931	24.223693463101	25.0751926498514	24.617450444682	34.7747410108326	33.2848172618049	31.7730887647601	26.7089876447232	31.5765291146129
TNFRSF10D	na	19.6628318506592	21.4959457235728	18.431071113229	15.4898743586238	16.9856494324197	14.7323529655537	12.5203305672298	12.4479815716835	11.9321216992698	12.1846379685644
MST1	na	13.7402921366052	11.5867438836681	12.476417368955	11.8091121347924	11.2324455924066	5.62943568602457	6.62614417711856	4.80246202611247	4.89928175731609	4.1013650678501
GMPPB	na	35.0614351071996	32.9266391845652	36.295032346051	39.8365828183419	34.2452609524591	32.0598358572889	31.3200884651011	31.4657311950889	36.6260821696131	37.7086671772237
MOB1B	na	35.4562710881365	38.8955678519094	41.5205448155159	38.954733535549	37.7284932093378	36.571369421266	36.4052688800991	33.2714569169072	29.5932422276593	36.2751803573926
ZNF622	na	16.4646604050701	15.5660296618976	15.7170452569953	16.6401125535711	18.1597726650754	15.8901801633885	17.6440350762808	18.6335526613164	20.6639061215832	19.7900819293349
SNX33	na	38.3780573470698	39.0516182745851	38.7255032620812	40.0282891841665	41.4465501127476	36.571369421266	36.4052688800991	35.61505838565	36.0729374550774	35.6380751041343
FAM166C	na	0.908122756154945	0.702226902040491	0.85066482061057	0.690142916968388	0.704473939593444	1.47722780413411	1.15572282159045	2.45886055736958	1.18531010257647	0.995476958216043
NABP1	na	44.024211874468	46.07388729499	47.9207848943954	34.0470505704405	38.1590050613115	33.6568388887852	39.5642445924463	36.6523901832903	30.0278559319374	34.00549289266
CHD2	na	153.670163780654	148.28691414755	149.271422092855	136.494932467081	143.830096000328	175.271082706722	180.061615603792	188.025993246355	142.829867360465	149.918829907336
CCDC106	na	43.2740235106878	39.1296434859229	38.4824561704782	38.6863446233946	38.3546922667541	29.9038817647688	27.9684922824888	31.5425705875067	32.6355381576056	27.4353449684341
CEP83	na	14.0166773232611	15.0588657882016	14.9879039821862	14.0329059783572	16.5942750215344	26.2706998681147	24.7709924760886	28.6226736756303	26.4719256242079	29.4262988848662
NUDT4	na	70.5571897934298	74.2019759822785	73.6432687557151	69.2826806089931	69.9777446662821	111.710362053168	108.09860791276	106.537817587279	124.852664138055	130.646395996273
PC	na	10.8579894757656	10.4553783192695	9.23578948091476	8.28171500362065	10.4105593295476	11.0592459931121	9.86216807757181	11.2953906854165	11.3394666479816	10.5918748354187
SCAI	na	17.6096847497872	17.4776473396744	20.0108772086486	20.2825335042376	19.3338958977312	17.4871831948848	17.2973182298037	16.0210133191112	16.1597277317926	19.1529766760767
NMNAT1	na	8.2125884034882	9.28500014920205	7.08887350508808	9.04854046691886	8.96247400927214	6.22831182283569	6.85728874143665	7.14606349485535	5.57095748210943	5.29593741770935
LRFN4	na	108.106091580532	106.816514321492	105.320406361309	105.515183749833	92.7557353798034	124.606161532501	109.909240333251	116.603777994011	146.859921709225	133.154997930978
SLC19A1	na	49.6703664018661	50.5213243412464	53.2678209096619	44.1691466859768	43.716521695882	60.726040272648	58.7107193367947	56.7458913005449	76.7290739734504	72.2716271664847
RCE1	na	26.0196911437439	25.8263449528225	26.0870544987241	24.7684624645321	28.6486068768	29.1053802490206	30.3569861137757	28.737932764257	38.7201300174982	38.2661342738247
UQCRH	na	54.7242669578588	57.3485303333068	52.1336011488478	57.1284970157165	52.9920952338624	64.4789973966644	68.5343633203135	66.5429138338143	67.6416965203641	64.7458213623714
EIF1AX	na	69.4911326449001	70.2226902040491	68.2152170432476	72.6567126475053	68.4122470227411	83.603108698833	87.5267416884498	78.2609211775287	85.2633067120011	95.247235362111
BCLAF3	na	9.87089952342331	9.51907578321554	10.1269621501258	9.58531829122761	9.78436027213116	9.18276743110391	10.1318367359429	10.6038361536563	6.7562675846859	8.16291105737155
PSMD1	na	69.2937146544317	64.9559884387454	63.5568144541897	81.2834991096101	80.6231286423608	73.7815400551305	74.5055978985308	75.0336666959812	75.543763870874	78.9214132473679
MUC13	na	1.46089312946665	1.63852943809448	1.49879039821862	1.72535729242097	1.68290996680656	0.519025985236308	0.15409637621206	0.461036354506797	0.395103367525491	0.676924331586909
HEG1	na	15.4380868546341	16.4633195922826	17.9854847786235	12.5375963249257	11.7020948854689	15.7704049360263	14.3694870817745	15.9057542304845	14.3817625779279	13.4986675534095
C11ORF80	na	15.5565376489151	14.4736767031679	15.2309510737893	15.6815807244484	16.0854882873836	8.50404114271797	9.93921626567784	9.18230739392703	9.1663981265914	9.55657879887401
TOMM20	na	174.675437966499	178.443658329623	181.232114638652	168.509895559781	174.944361665705	182.936697257905	195.972066447687	191.022729550649	215.13378361763	227.446575413202
AP000769.1	na	1.1845079428108	1.56050422675665	1.57980609541963	1.91706365824552	1.72204740789508	0.718651364173349	1.15572282159045	0.729974227969095	0.395103367525491	0.557467096600984
AGFG1	na	41.062942017441	38.8565552462405	41.6825762099179	35.9257729555211	36.5152325355935	48.0298661722522	44.9576177598684	43.4910961084745	42.8687153765158	46.349407174539
STAT5B	na	59.0674627481651	59.2211354054147	60.7212650521545	57.5885922936955	52.2484838531804	65.3972741397748	64.4508093506939	67.0807895807389	70.4469304297951	73.6254758296586
CNP	na	116.595065170676	116.725716161397	115.244829268432	128.634971468274	127.744607712944	65.7965248976489	64.0655684101637	67.7339244162902	65.5081383357265	62.3168575843243
JUP	na	307.458778355589	286.196475187169	289.388070401996	309.107344255508	303.236893553889	299.677618860287	275.524320667162	287.801944300868	328.805022454714	293.705521752061
EIF1	na	557.508405082949	547.932046619928	550.663693875242	420.488742799573	451.059008545247	595.562355520769	572.891802662384	562.425932802083	710.790958178359	690.661913610291
ENDOV	na	10.7395386814846	12.3669959970464	9.84340720992231	10.3138024813609	11.2324455924066	10.460369856301	9.51545123109467	9.79702253326943	7.46745364623179	8.20273013570019
RNF213	na	60.0940362986011	62.3031312532591	64.9745891552073	58.202052664334	57.4146260768657	42.1608800315032	40.9511119783548	48.293558134587	27.6572357267844	27.2362495767909
TIGD3	na	8.29155559967558	6.35905472403334	6.96734995928657	7.66825463298209	6.22285313307542	4.75108401870159	4.62289128636179	4.64878324127687	6.12410219664512	5.97286174929626
PLK3	na	7.26498204923956	6.78819338639141	5.99516159287449	5.17607187726291	5.2444171058623	4.67123386712677	5.85566229605826	4.68720293748577	5.53144714535688	4.61901308612244
NET1	na	30.5208213264249	28.4792021383088	29.0441274465609	31.7465741805458	31.5839149584394	38.5676232106364	37.8691844541136	34.885084157681	41.9994879679597	41.0534697568296
DPY19L1	na	82.7576216043811	85.5156316262642	84.7829271208535	90.332039576529	90.3683514734034	57.1327834517813	54.0878280504329	50.9060974767921	43.8564737953296	47.6236176810555
AC013489.1	na	17.1358815726629	16.5023321979515	16.6487257748069	15.9883109097676	16.0463508462951	18.8845608474441	17.9907519227579	16.866246635707	20.6639061215832	18.3167760311752
ZNF791	na	21.8344297458124	24.1097903033902	21.5906833040683	23.2731528111006	21.3299053932459	21.0405149399642	22.8833118674908	21.1308329148948	21.5331335301393	23.45343713557
PHC3	na	44.6559494439671	42.7188032074632	50.2297322646241	45.1276785150996	42.5423984632263	57.0529333002064	55.5902677185005	53.2881186417439	49.6249829612017	55.5874333467838
GPR160	na	7.42291644161433	8.54376064149264	8.62817175190721	8.12834991096101	7.67093845335083	10.8995456899625	11.4801800277984	10.2196391915673	11.0233839539612	11.1891610103483
CBX2	na	78.2564914217	77.5180474641364	74.1698707875216	89.7569204790553	88.998541035305	81.846405364187	75.2375556855381	83.3323210771035	86.8042098453505	80.5938145371709
SPTBN2	na	110.593558260435	113.214581651195	116.217017634844	102.869635901455	98.7046264252591	124.805786911438	119.848456598929	123.865100577493	129.475373538104	121.687103372329
GOLIM4	na	48.4463748609616	52.3159042020166	48.204339834599	52.4892029627624	54.5967303184919	43.7179579872121	45.1887623241865	50.176123248823	36.547061496108	41.3720223834588
RBM4B	na	22.1502985305619	21.1838448782215	20.8615420292592	24.5767560987076	22.0343793328394	17.6468834980345	19.5702397789316	18.018837521974	17.1079758138538	18.4760523444898
ATP5MD	na	16.346209610789	19.2722272004446	13.8536842213721	18.8639063971359	20.5080191303869	19.8427626663419	20.5718662243099	19.3635268892855	20.5848854480781	21.5023022974665
HOXB2	na	60.4099050833507	58.0897698410162	60.842788597956	62.1512038003198	60.9761332159214	15.0517535718529	14.2924388936685	10.6806755460741	14.1842108941651	15.2108879215411
C1QTNF1	na	13.6613249404179	12.6790968423978	13.2055586437641	15.5665569049536	15.5375641121443	5.46973538287494	4.16060215772561	5.99347260858836	4.62270940004825	4.38009861615059
MARCHF3	na	1.7372783161225	1.28741598707423	1.41777470101762	1.4569683802666	1.68290996680656	1.87647856200819	1.88768060859773	2.03624389907169	1.73845481711216	1.71222036813159
SWSAP1	na	3.27713864177654	3.12100845351329	2.59250231043221	3.14398439952266	3.24840761034755	2.15595409252005	2.27292154912788	2.53569994978738	2.52866155216315	2.667878248019
RBM4	na	72.8867220809577	62.4591816759348	68.4582641348506	69.7427758869721	72.2477162494165	58.1309103464665	58.6721952427417	55.4396216294423	58.0801950262472	55.5077951901266
XXYLT1	na	25.0326011914015	26.1384457981738	23.737599279895	27.7590817713951	28.1006827015607	39.4858999537468	42.8002684928995	39.3033492217044	31.2921867080189	33.4082067177304
UBXN2A	na	21.4395937648754	19.8574162854783	18.431071113229	19.5923905872692	19.9600949551476	17.6069584222471	20.841534882681	18.6335526613164	18.4513272634405	18.7149668144616
CCS	na	15.0827344717908	14.5907145201746	15.2309510737893	15.4898743586238	15.6549764354099	13.4148254645692	14.1768666115095	12.6784997489369	12.6433077608157	12.9810195351372
CEP19	na	1.1845079428108	1.59951683242556	1.2557433066156	1.76369856558588	1.52636020245246	0.958201818897799	0.847530069166327	1.30626967110259	1.02726875556628	0.955657879887401
KLHL15	na	10.3447027005476	11.5867438836681	11.585244699744	12.3842312322661	11.1541707102295	11.9375976604351	12.4047582850708	13.0626967110259	12.445756077053	14.5339635899542
FBXO45	na	17.1358815726629	21.417920512235	21.2261126666637	21.7395018845042	22.5040286259017	27.9475530511858	25.6955707333609	25.5875176751272	29.9488352584323	32.5720060728289
GNG5	na	53.6976934074228	53.057143709726	53.7134072442674	52.5658855090922	51.7396971190296	41.8015543494165	42.9158407750586	38.7270537785709	51.9560928296021	43.3231572215622
FAM3C2	na	54.3294309769219	56.9584042766176	56.5084487977022	52.642568055422	56.1622279620329	40.5638770000068	46.2674369576709	49.0235323625561	43.8959841320821	48.0218084643419
SLC25A30	na	19.0705778792538	18.2188868473838	20.1729086030507	19.5157080409394	18.198910106164	19.5632871358301	19.2620470265074	18.787231446152	21.9677472344173	24.2099996238142
LEMD3	na	27.0857482922736	29.8836559423898	29.8137765699705	30.404629619774	26.4960476169312	31.9400606299266	30.0487933613516	31.6962493723423	30.6600213199781	32.3729106811857
C16ORF91	na	6.39634289117831	5.73485303333068	5.87363804707298	5.98123861372603	5.67492895783607	6.78726288385941	7.16548149386077	6.87712562139305	7.74402600349963	7.446167647456
FAM174A	na	7.22549845114586	6.2810295126955	5.95465374427399	7.16981808183825	6.18371569198689	4.95070939763863	5.08518041499796	5.22507868441036	5.57095748210943	4.69865124277972
RGMB	na	22.268749324843	19.6233406514648	21.2261126666637	19.2089778556201	19.8035451907935	25.2725729734294	25.3103297928308	24.0123101305623	28.565973472093	26.3204107752322
FAM53A	na	4.1062942017441	4.40842444058753	4.45586334605537	4.25588132130506	4.89218013606558	2.91453053248081	4.00650578151355	3.80354992468107	2.13355818463765	2.58824009136171
CYB561D1	na	13.384939753762	15.8781305072489	16.0006001971988	15.413191812294	14.9505024958164	21.5994660009879	18.3374687692351	18.2877753954363	16.1597277317926	19.9493582426495
ZDHHC24	na	16.9384635821944	16.736407831965	16.4866943804049	10.8122390325047	14.6374029671082	14.7722780413411	12.0965655326467	12.1022043058034	13.6310661796295	14.0163155716819
TRMT10C	na	18.5178075059421	18.4919750870663	16.4461865318044	18.9789302166307	20.4297442482099	20.042388045279	22.3824986448016	19.7861435475834	22.4813816122005	23.0950654306122
CTU2	na	16.1882752184142	15.3319540278841	16.4056786832038	12.9210090565748	13.7763792631607	20.7610394094523	20.0325289075677	18.787231446152	23.3506090207565	24.6480094854292
MGA	na	35.9300742652609	35.6965341870583	39.4546445368902	37.8811778869315	33.0320002787148	47.231364656504	41.451925201044	44.0289718553991	39.4313160790441	39.7792592503131
C12ORF66	na	8.7653587767999	9.67512620589121	8.5471560547062	8.05166736463119	8.64937448056395	5.46973538287494	6.04828276632334	6.68502714034855	4.5041783897906	4.5791940077938
PIGG	na	26.0591747418375	29.8056307310519	27.9909233829478	29.4460977906512	26.2612229704	19.7629125147671	18.6071374276062	18.8640708385698	18.1747549061726	17.7991280129029
PRPF8	na	653.058712469686	627.010598310821	665.746491749272	599.542488479704	608.430659162204	728.273307438115	691.661584627829	712.378007105419	714.267867812584	681.58316375136
ADCY6	na	27.79645305796	29.5715550970385	28.3554940203523	33.9703680241106	30.4880666079607	40.6437271515816	40.8355396961958	42.1079870449541	36.7841235166233	34.6027790675897
REP15	na	1.1845079428108	1.01432774739182	0.810156972010067	1.15023819494731	1.13498579156721	1.51715287992152	1.84915651454471	2.45886055736958	1.30384111283412	1.67240128980295
PITPNA	na	79.3225485702297	76.8158205620959	77.3699908269614	87.1880551770063	87.354768509587	71.9050614931223	75.00641112122	74.9952469997723	72.2644059204124	73.4263804380153
DDX23	na	62.2261505956606	61.7569547738943	60.5592336577525	64.4133389170495	64.4593654728001	72.2244620994216	75.00641112122	81.7571135325386	72.8965713084532	74.9395054145037
ZNHIT2	na	17.3332995631313	16.1902313526002	14.5018097989802	12.3458899591012	14.7156778492853	15.5308544813018	15.486685809312	15.4447178759777	21.0985198258612	18.8344240494475
ZBTB4	na	67.1221167592785	65.8142657634616	70.2001016246723	71.6214982720527	69.899469784105	64.9181732303259	61.2533095442937	62.470426035671	58.1987260365049	56.6227293833285
TNK1	na	27.3621334789294	27.933025658944	28.1124469287493	27.6057166787355	29.9401424327214	28.5464291879969	25.0791852285127	24.2428283078157	28.2103804413201	26.67878248019
ZHX3	na	19.1100614773475	20.481617976181	21.5906833040683	19.4773667677745	19.7252703086164	33.3773633582733	33.0151486034338	30.7357569671198	28.6054838088456	31.4968909579556
PHLDA3	na	44.1426626687491	41.899538488416	38.6849954134807	30.0595581612898	32.3666637802099	31.9400606299266	29.0086428219202	30.9278554481643	33.1491725353887	31.6561672712702
SLC16A13	na	8.41000639395666	6.43707993537117	7.41293629389211	6.67138153069441	7.12301427811148	5.66936076181198	5.50894544958113	5.41717716545486	4.14858535901766	4.1013650678501
STAG3L3	na	46.590645750558	47.1272276480507	55.0906740966845	46.0862103442223	49.1957634482755	60.925665651585	66.3770140533446	61.702032111493	53.9316096672296	57.8969398898451
SNHG11	na	6.79117887211524	6.35905472403334	6.035669441475	6.9781117160137	6.14457825089837	6.42793720177273	5.77861410795223	5.53243625408156	6.63773657442826	5.93304267096762
C11ORF45	na	2.96126985702699	2.14569331179039	3.15961219083926	2.26213511672972	2.30910902422295	3.95258250295342	3.42864437071832	3.49619235500988	3.99054401200746	2.78733548300492
EXO1	na	27.4411006751168	24.8900424167685	27.3427978053397	27.835764317725	25.9089860006033	24.3542962303191	27.8529200003298	28.8147721566748	28.7635251558558	30.5412330780682
RALGAPA1	na	90.5358904288386	97.5315141722904	94.9909049681803	89.4885315669009	84.8499722799214	96.5787583297407	94.3840304298865	95.8571420412048	79.218225188861	87.7214295579977
PMS2P6	na	21.1237249801259	24.1488029090591	27.3833056539403	24.0016370012339	23.051952801141	20.0024629694916	19.4931915908255	21.3229313959393	15.4880520069993	13.0606576917945
LIG4	na	9.23916195392422	9.44105057187771	8.4661403575052	8.32005627678556	8.96247400927214	5.46973538287494	5.27780088526304	6.10873169721506	3.08180626669883	4.65883216445108
GTF2IRD2B	na	28.3492234312718	31.0930467181262	27.0997507137367	26.2637721179636	23.873839064	17.7267336496093	19.4546674967725	20.2087602058813	14.4212729146804	14.8126971382547
ATP2A2	na	422.158630817768	410.646687271012	429.828781499941	469.220500992174	460.491131847581	389.548964457743	407.584915080897	395.184995204743	454.368872654315	475.678709713954
ZWILCH	na	14.6089312946665	18.7260507210798	16.3651708346033	23.3881766305954	20.1166447195017	17.8065838011841	15.9104508438951	16.3667905849913	14.895396955711	16.6045556630436
RPL4	na	2274.41318458911	2191.96226211372	2025.75700066257	2063.22059155016	1941.9606893715	2356.57759835177	2487.80894575559	2604.54804539373	2769.35852365968	2599.98671946866
SNAPC5	na	10.7790222795783	9.67512620589121	9.6813758155203	8.97185792058904	8.2580000696787	9.34246773425354	11.1719872753743	10.0659604067317	9.79856351463219	10.7511511487333
C12ORF76	na	6.27789209689723	6.515105146709	6.0761772900755	7.85996099880664	6.92732707266886	5.94883629232384	6.7417164592776	6.22399078584176	6.12410219664512	6.21177621926811
CNTNAP2	na	36.56181183476	38.8175426405716	39.5356602340913	32.0533043658651	30.4880666079607	76.4165950570995	73.7351160174705	78.7987969244533	82.4185624658175	82.3856730619597
BBS1	na	25.5064043685258	26.4115340378562	28.0314312315483	30.2896058002792	30.0575547559869	24.6337717608309	23.0759323377559	24.9343828395759	21.5726438668918	20.5068253392505
DENND4A	na	20.1366350277836	22.7443491049781	21.5096676068673	17.9053745680132	19.2947584566426	43.6381078356373	39.4486723102872	44.067391551608	39.3127850687864	43.1638809082476
ANKRD36C	na	16.5041440031638	18.6870381154108	19.6463065712441	18.0587396606728	19.920957514059	20.4815638789405	19.1849988384014	25.8564555485895	13.8681282001448	18.0380424828747
MFSD4A	na	3.31662223987023	3.39409669319571	2.95707294783674	2.37715893622445	2.58307111184263	5.23018492815049	4.50731900420274	4.84088172232137	4.22760603252276	3.26516442294862
PELI3	na	19.1495450754412	18.2969120587217	17.3778670496159	19.1706365824552	18.3945973116066	19.2039614537434	20.0710530016208	19.7477238513745	26.4324152874554	23.0552463522836
TMEM81	na	1.85572911040358	1.59951683242556	1.57980609541963	1.53365092659642	1.36981043809836	1.39737765255929	1.23277100969648	1.22943027868479	1.30384111283412	1.51312497648839
MRPL11	na	33.8374435662951	34.6041812283286	33.1354201552117	37.229376243128	38.0415927380459	37.449721088589	37.8306603600606	39.3417689179133	47.847017807337	38.9828776837402
IL20RB	na	4.89596616361796	4.56447486326319	4.37484764885436	4.56261150662434	4.50080572518033	9.10291727952909	6.35647551874746	8.41391346974904	8.02059836076748	7.52580580411329
AKIRIN1	na	47.4198013105256	50.1311982845573	48.2448476831995	46.9680596270153	46.6518297775214	42.6000558651646	43.1084612453237	41.1859143359405	46.4246456842452	46.0308545479098
MSL2	na	35.653689078605	34.3310929886462	40.1027701144983	34.9288998532334	36.0064458014427	38.6474733622112	35.9815038455159	36.3450326136191	37.4953095781691	39.2217921537121
ZNF497	na	5.36976934074228	4.8375631029456	5.14449677226392	3.94915113598577	4.42253084300328	4.75108401870159	5.81713820200525	3.64987113984547	3.51641997097687	3.6235361279064
ANGEL2	na	21.1237249801259	21.4569331179039	19.9298615114476	17.3685967437044	19.2947584566426	20.6013391063027	18.029276016811	18.6335526613164	16.5548310993181	16.445279349729
UGT8	na	14.9642836775097	16.1512187469313	16.3651708346033	16.2183585487571	16.9465119913312	31.1016340383911	29.4324078565034	28.5842539794214	30.3044282892052	30.8597857046973
IQCK	na	6.90962966639632	8.66079845849939	7.57496768829412	8.47342136944521	9.51039818451149	6.34808705019792	6.2023791425354	5.95505291237946	5.45242647185178	4.5791940077938
ZNF266	na	9.55503073867377	8.9338866981818	9.47883657251778	7.74493717931191	9.47126074342296	10.2607444773639	9.43840304298864	10.5269967612385	12.1296733830326	11.5475327153061
SLC29A2	na	34.0743451548573	33.6288660866057	32.4872945776037	30.1745819807845	29.8227301094558	43.119081850401	45.8821960171407	40.4175204117625	50.9683344107884	45.1150157463511
BRSK2	na	16.4646604050701	17.3996221283366	17.1348199580129	16.7934776462308	14.9505024958164	22.5975928956731	25.965239391732	23.359175295011	22.876484979726	22.4181410990253
B4GAT1	na	23.9665440428718	22.1591600199444	21.7527146984703	24.5384148255427	25.1262371788328	21.2401403189012	21.3808721994233	18.7488117499431	21.5331335301393	20.9448352008655
TMEM167A	na	24.716732406652	24.5779415714172	24.790803343508	27.9507881372197	25.9481234416918	25.5520485039413	27.2365344954815	24.1659889153979	24.3778777763228	26.9973351068191
SH3PXD2B	na	38.2201229546951	39.4027317256053	42.249686090325	38.7630271697244	35.2236969796722	27.1490515354376	27.5062031538526	28.5074145870036	28.3684217883303	27.0371541851477
RESF1	na	28.191289038897	34.5261560169908	33.1354201552117	32.7434472828335	32.4449386623869	30.8221585078792	29.7020765148745	32.1572857268491	28.2498907780726	33.6073021093736
LARP7	na	36.2064594519167	37.1400005968082	35.2013204338374	36.5008920529947	35.6933462727345	42.8795313956765	43.7633708442249	49.1387914511827	36.5075511593554	45.0751966680224
FGFBP3	na	3.5140402303387	2.57483197414847	2.79504155343473	2.568865302049	2.15255925986886	3.47348159350452	3.39012027666531	3.88038931709887	3.67446131798707	2.98643087464813
NR1D2	na	72.4524025019271	75.5674171806906	78.8282733765795	76.1074272323472	74.4394129503739	49.8664196584729	57.2082796687271	52.6349838061926	45.7924802962045	49.455295284173
BRMS1	na	32.2580996425474	30.23476939341	29.4897137811664	30.404629619774	31.5056400762623	26.3505500196895	27.7373477181707	29.1605494225549	34.176441290955	33.3285685610731
RPL15	na	992.736106869729	988.696465467342	870.79722136502	941.930057842354	910.532566924526	1005.113782948	1022.73764891944	1014.31839961116	1151.13366128552	981.819014349319
FAM241A	na	3.75094181890086	4.60348746893211	3.52418282824379	3.2973494921823	4.14856875538361	11.4185716751988	10.247409018102	9.87386192568723	9.1663981265914	10.114045895475
HRAS	na	22.0713313343745	23.0174373446605	21.5501754554678	21.6628193381744	24.3043509159738	15.6107046328766	18.7997578978713	17.7883193447206	21.730685213902	23.2941608222554
SRP72	na	134.402167910932	146.8434477378	133.716408230261	141.32593288586	149.231062870544	164.930488077784	170.738784842962	175.309073801209	179.337418519821	187.707135241217
RIN1	na	27.5990350674916	27.4258617852481	29.1656509923624	24.9985101035216	24.2652134748853	34.6549657834704	31.3971366532071	34.885084157681	43.8959841320821	43.2036999865763
THAP6	na	10.8974730738593	12.1329203630329	10.8966112735354	11.2723343104837	11.2324455924066	11.338721523624	12.2506619088587	10.5654164574474	10.9838736172087	11.228980088677
CEP135	na	9.04174396345575	9.51907578321554	8.87121884351023	9.50863574489779	9.43212330233444	8.02494023326907	8.39825250355724	9.29756648255373	7.38843297272669	8.52128276232933
FZD4	na	10.1472847100792	9.87018923423579	10.0864543015253	11.0806279446591	10.4496967706361	8.62381637008019	9.86216807757181	9.37440587497153	9.64052216762199	10.4724176004328
BTC	na	14.6484148927602	14.5517019145057	14.0562234643747	12.1158423201117	13.3067299700984	10.0611190984269	10.9023186170032	10.8727740271186	8.06010869752003	9.75567419051722
DENND6A	na	20.1761186258773	25.9043701641603	25.1148661323121	22.5830098941322	22.0343793328394	22.0386418346494	19.6472879670376	20.5545374717614	18.925451304471	20.8253779658796
PDE12	na	28.9809610007708	26.8406727002143	31.4340905139906	27.7974230445601	26.3786352936656	29.9837319163436	31.8209016877903	28.9684509415104	29.0005871763711	30.5014139997396
GLMN	na	8.64690798251882	7.60745810543865	7.2509048994901	8.8184928279294	9.07988633253772	8.70366652165501	8.89906572624644	8.60601195079354	7.42794330947924	8.44164460567205
YIF1A	na	42.7607367354698	37.686177076173	42.411717484727	30.0978994344547	34.4409481579017	40.2444763937076	37.5995157957425	33.1177781320716	44.4491288466178	39.1023349187262
CNIH2	na	6.15944130261615	5.50077739931718	4.8204339834599	6.86308789651897	7.51438868899673	5.23018492815049	4.69993947446781	5.07139989957476	6.00557118638747	4.69865124277972
NDUFA11	na	33.2846731929834	33.7459039036125	30.178347207375	33.2035425608124	32.0927016925902	33.7766141161474	31.7823775937373	33.4251357017428	42.3945913354852	33.1692922477586
RSRC1	na	13.6613249404179	12.562059025391	11.4232133053419	11.5023819494731	15.4592892299672	10.1808943257891	12.1350896266997	13.9847694200395	11.1814253009714	11.9855425769212
RAB1B	na	136.692216600366	128.741598707423	122.576749865123	141.709345617509	143.438721589443	118.098374179154	112.028065506167	108.996678144649	123.509312688469	108.745902915521
PTDSS2	na	38.9308277203815	40.8461981353552	39.3736288396892	39.3381462671981	35.8498960370886	42.4004304862276	45.2658105122925	45.1815627416661	55.0774094330535	50.5304103990464
MICOS13	na	22.4266837172178	19.8574162854783	16.6082179262064	18.5571762118166	19.0990712512	15.1715287992151	17.2587941357507	17.8267390409295	21.0985198258612	17.1620227596446
C3ORF33	na	4.42216298649364	4.33039922924969	4.41535549745486	3.71910349699631	3.75719434449837	4.67123386712677	4.00650578151355	3.61145144363657	3.16082694020393	4.45973677280787
SEZ6L2	na	27.7569694598664	26.528571854863	26.3706094389277	30.2129232539494	31.779602163882	14.0137016013803	12.944095601813	13.792670938995	11.8531010257647	12.3837333602076
ASPHD1	na	2.72436826846483	2.6528571854863	2.79504155343473	2.30047638989463	2.07428437769181	4.11228280610305	3.42864437071832	4.22616658297897	3.79299232824472	4.85792755609429
KCTD13	na	23.9270604447781	22.6663238936403	23.4945521882919	21.9695495234937	23.1693651244066	23.0367687293346	24.4627997236644	22.7060404594597	23.8642433985397	22.4181410990253
CD164L2	na	1.97417990468466	2.73088239682413	2.02539243002517	3.02896058002792	2.50479622966558	3.71303204822897	3.39012027666531	3.53461205121878	3.47690963422433	3.18552626629134
FUT1	na	9.71296513104854	9.36302536053988	10.4510249389299	8.24337373045574	8.2580000696787	8.86336682480464	9.09168619651151	9.25914678634483	9.79856351463219	8.95929262394439
DHX36	na	53.3028574264859	54.5786353308137	56.4274331005011	51.7607187726291	54.5967303184919	57.4521840580805	59.7508698762261	61.1257366683595	54.9983887595484	63.1132391508971
AC026271.1	na	7.85723602064496	9.24598754353313	7.98004617429916	8.35839754995047	8.76678680382952	8.30441576378092	7.93596337492106	7.37658167210875	8.17863970777767	8.6805590756439
FBXW8	na	26.8883303018051	26.0214079811671	25.9655309529226	23.5798829964199	21.6430049219541	22.9169935019724	19.9554807194617	20.2855995982991	17.6216101916369	18.0778615612033
KLC2	na	69.6095834391812	61.4838665342119	62.7871653307802	55.8632350012745	53.6182942912788	58.8096366348524	54.9738822136522	57.0148291740072	64.9945039579434	56.2245386000421
CTBP2	na	97.2086185066728	94.917669592473	93.7756695101652	109.23428724683	105.671090939017	100.411565605332	100.393789102157	102.542169181553	108.416364048995	106.356758215802
ZDHHC14	na	17.5702011516935	17.3215969169988	16.4866943804049	14.4546599831712	15.1853271423476	10.1010441742143	10.8252704288972	9.14388769771814	8.17863970777767	9.83531234717451
ATR	na	38.2990901508824	39.4807569369432	44.0320314287471	34.0853918436054	32.2492514569443	53.4596764793397	53.2017738872135	51.9050095782235	47.8075074705845	51.0878774956473
SNHG29	na	591.977586218743	590.767887644397	586.270092795085	441.154689035459	453.211567805115	838.067265853487	810.315794311115	814.113362666585	845.679247851562	788.815941690393
UBE2C	na	80.9018924939775	72.6804843611908	71.6178763256899	85.3860153382555	87.3156310684985	74.6199666466661	79.3596337492106	75.878900012577	92.5332086744701	87.3232387747113
GK5	na	15.0432508736971	15.8781305072489	15.7170452569953	13.8028583393678	13.1893176468328	20.3617886515782	21.4579203875293	19.4403662817033	17.0289551403487	18.5158714228184
VCPIP1	na	18.0045207307241	18.1018490303771	19.4437673282416	18.9022476703008	17.0639243145967	17.6069584222471	18.029276016811	17.7114799523028	16.6338517728232	19.4715293027058
PDIK1L	na	16.5831111993512	19.5063028344581	17.4993905954174	16.6401125535711	20.4297442482099	21.0804400157516	21.2652999172642	22.9365586367131	23.3901193575091	24.6081904071006
TRAF6	na	19.8602498411277	18.140861636046	19.6463065712441	21.0493589675358	21.2516305110689	18.1259844074834	16.5653604427964	16.9430860281248	15.4880520069993	17.0425655246587
ZNF654	na	15.9908572279458	15.800105295911	14.2587627073772	16.256699821922	16.5942750215344	15.6107046328766	18.106324204917	15.6368163570222	12.880369781331	15.1710688432125
TVP23C	na	10.936956671953	10.2993278965939	11.909307488548	9.43195319856797	9.94091003648526	11.737972281498	11.9809932504876	11.7948467361322	10.865342606951	13.4190293967523
MRPS22	na	64.7136172755632	61.9910304079078	53.2273130610614	62.5346165319689	64.1071285030034	50.6249960984337	52.0460510656231	53.0576004644905	52.7462995646531	52.1629926105207
PACS1	na	112.488770968932	110.093573197681	115.042290025429	106.205326666802	107.901925081062	95.8601069655673	84.2907177879966	83.8701968240281	95.694035614674	85.4915611715938
MARCKSL1	na	292.297076687611	265.28571854863	263.463047297674	277.437452621292	302.532419614295	159.620452998058	132.869600388848	136.966216984728	142.75084668696	136.698895902227
SH3BP5L	na	37.193549404259	39.2856939085986	38.9685503536842	45.6644563394083	46.2213179255476	40.683652227369	37.2527989492654	40.3791007155536	45.5159079389366	40.4163645035714
TMEM51-AS1	na	6.71221167592785	6.78819338639141	7.49395199109312	5.137730604098	5.0878673415082	7.82531485433202	7.58924652844393	7.91445741903334	7.11186061545885	6.05249990595354
YPEL2	na	4.81699896743058	6.7491807807225	6.0761772900755	5.44446078941728	7.04473939593444	4.91078432185122	4.50731900420274	5.64769534270826	3.87201300174982	5.13666110439478
ABO	na	20.6104382049079	21.5739709349106	29.1656509923624	20.0524858652482	18.0423603418099	27.6680775206739	24.6939442879825	20.2471799020902	18.490837600193	23.4932562138986
PSMD2	na	168.950316242913	168.45643127838	165.839132170461	207.656335461155	199.640086992564	148.321656550222	151.130020969977	145.380130454477	146.899432045978	150.874487787224
FAM182B	na	1.50037672756034	1.79457986077014	1.41777470101762	1.1118969217824	1.56549764354099	1.59700303149633	1.23277100969648	1.11417119005809	1.06677909231883	0.716743409915551
FAM131A	na	10.1472847100792	10.4553783192695	10.2079778473268	10.8122390325047	12.0543318552656	8.98314205216687	7.5121983403379	8.33707407733124	9.0873774530863	9.07874985893031
CSRP2	na	11.6081778395458	11.8208195176816	10.8966112735354	11.0806279446591	10.8019337404328	4.95070939763863	5.58599363768716	5.87821351996166	4.6622197368008	4.5791940077938
PARL	na	22.3477165210304	21.7690339632552	21.7932225470708	20.8193113285464	23.5607395352918	22.8770684261849	24.9250888523006	23.9738904343534	26.8275186549809	29.5059370415235
DDIT3	na	170.963979745692	180.901452486764	165.839132170461	147.49887786541	169.112882943515	161.976032469515	170.045351150008	173.234410205929	224.418712754479	223.783220206966
PCCA	na	7.73878522636388	8.89487409251289	8.79020314630922	9.2019055595785	9.47126074342296	9.66186834055281	10.401505394314	10.0275407105228	8.88982576932356	10.2733222087896
DCTN2	na	89.8251856631521	80.2099172552916	79.2333518625845	81.7819356607539	88.2940670957116	75.3386180108394	77.4334290465599	80.4124241652271	78.0329150862846	70.0417587800808
ZNF408	na	17.8071027402557	16.5803574092894	18.188024021626	17.6753269290237	17.1813366378623	19.0043360748063	16.6809327249554	17.2888632940049	23.1530573369938	18.4760523444898
CTDSP2	na	145.694476965728	150.588657882016	161.018698187001	154.016894303445	159.250247789207	145.526901245103	130.249961993243	135.46784883258	135.797027418511	127.142317103353
CKAP5	na	280.412513661409	284.323870115061	274.643213511413	313.018154118329	294.744068837679	324.750566454779	325.644167030135	338.592782689033	327.34313999487	336.351754642037
ARHGAP1	na	53.8161442017039	52.5109672303612	56.3869252519006	58.5854653959831	54.5575928774034	59.847688605325	57.3238519508861	53.1728595531172	60.4903255681527	55.1494234851688
MED16	na	42.3659007545329	39.3247065142675	40.2648015089003	38.9163922623841	40.0376022335607	33.2176630551237	34.3634918952893	35.6918977780678	35.8358754345621	33.3285685610731
ATG13	na	110.554074662341	107.362690800857	108.844589189552	109.1576047005	108.528124138479	86.3978640039515	83.2120431545121	80.6813620386894	94.5087255120976	90.3494887276881
GOLGA8A	na	104.355149761631	105.334035306074	101.917747078866	85.6544042504099	85.0065220442755	101.36976742423	112.45183054075	112.992326550374	72.738529961443	84.3766269783918
VWA3A	na	1.26347513899818	1.36544119841207	1.37726685241711	0.88184928279294	1.29153555592131	0.519025985236308	1.07867463348442	0.653134835551295	0.355593030772942	0.23891446997185
TP53I11	na	47.1434161238697	46.2299377176657	50.6753185992297	42.0220353887418	40.507251526623	29.0654551732332	27.7373477181707	26.7016888651853	27.5782150532793	23.2145226655981
CENPS	na	8.44948999205035	9.55808838888446	8.42563250890469	10.2371199350311	10.4888342117246	8.54396621850537	9.55397532514769	8.64443164700244	8.45521206504552	8.76019723230118
DOLK	na	14.0956445194485	14.5126893088368	13.4486057353671	14.569683802666	15.4201517888787	11.5782719783484	11.2875595575334	10.5654164574474	13.3149834856091	11.8262662636066
CCNE2	na	16.8989799841007	16.1122061412624	15.2714589223898	17.9053745680132	17.0639243145967	12.8159493277581	13.4063847304492	13.9463497238306	15.4090313334942	12.9412004568086
PHYKPL	na	39.0492785146626	38.7005048235648	37.8748384414706	27.0305975812619	28.8051566411541	44.2769090482358	47.1534911208902	45.0663036530394	38.7991506910033	38.4652296654679
ZNF519	na	18.3993567116611	17.4386347340055	18.8361495992341	18.5188349386517	16.8682371091541	14.1334768287425	13.9457220471914	11.9485255209678	11.0628942907138	12.2642761252217
LSM1	na	14.7668656870413	13.1472481104247	12.3548938231535	13.9178821588625	13.0327678824787	11.0592459931121	13.2908124482901	11.0648725081631	11.4184873214867	12.3040952035503
BANF1	na	56.7379304606372	53.7203580060976	50.1082087188226	56.8601081035622	60.1933843941509	45.5145863976455	42.7617443988465	40.5327795003892	45.2393355816688	40.6552789735432
CHRNA7	na	9.75244872914223	9.98722705124254	10.8155955763344	8.74181028159958	7.74921333552788	20.242013424216	18.4145169573411	18.4798738764808	22.0467679079224	21.0244733575228
TMEM9B	na	25.6248551628069	25.124118050782	25.3174053753146	23.8482719085743	25.7915736773377	29.0654551732332	30.9348475245709	23.9354707381445	26.7880083182283	30.1032232164531
PTPN2	na	60.6073230738191	60.0794127301309	54.807119156481	57.9720050253446	54.2836307897837	51.9025985236308	52.5083401942593	51.6360717047612	54.1291613509923	55.348518876812
EIF1AD	na	20.5314710087205	20.1305045251607	20.5779870890557	22.7747162599568	20.8993935412722	20.0823131210664	17.2587941357507	17.5962208636761	20.3873337643154	20.7059207308937
SMAD2	na	141.588182763984	143.527376255943	146.152317750616	141.09588524687	141.873223945902	101.729093106316	101.780656488065	95.9339814336226	105.295047445543	110.338666048666
EIF3F	na	230.544729269075	220.382209423707	216.311911526688	200.563199925646	215.177651104708	225.936003880944	228.948690957067	230.057140898892	269.420986315633	225.973269515042
ZNF25	na	9.19967835583053	12.7181094480667	11.6257525483445	10.6588739398451	10.8019337404328	6.70741273228459	7.70481881060298	6.95396501381085	4.14858535901766	5.37557557436663
CLTB	na	41.8526139793148	38.2323535555378	38.6849954134807	44.5525594176259	46.5344174542558	57.0928583759939	56.1681291292957	59.9731457820925	71.8297922161344	64.905097675686
RFESD	na	1.53986032565404	0.897289930385072	1.09371191221359	1.1118969217824	1.25239811483279	1.11790212204743	0.693433692954268	0.883653012804694	0.869227408556081	0.716743409915551
CCDC14	na	71.2284109610226	75.6844549976974	73.6432687557151	81.9736420265785	76.8659342978624	82.4452815009981	87.7964103468209	83.7165180391925	62.8214354365531	69.6435679967944
SART1	na	45.1297526210914	44.2402948285509	39.0900738994857	39.9132653646718	46.6518297775214	47.7104655659529	51.0444246202447	57.4374458323051	56.8158642501657	55.9856241300703
PPP2R2D	na	33.0477716044212	30.1177315764033	30.2188550559755	35.0055823995632	30.8403035777574	33.4572135098481	33.5159618261229	35.0771826387255	34.9271376892534	36.0362658874208
POLD4	na	16.4646604050701	16.1902313526002	15.5550138625933	15.413191812294	16.7116873448	14.2133269803174	13.3678606363962	14.561064863173	16.2782587420502	15.8081740964708
CLCF1	na	15.1617016679782	12.2499581800397	15.0689196793872	8.43508009628029	10.9584835047869	10.1808943257891	12.1736137207527	11.4106497740432	15.0929486394738	13.2199340051091
LIPT2	na	4.22474499602518	3.94027317256053	4.57738689185688	3.91080986282086	3.44409481579017	2.47535469881931	2.581114301552	2.91989691187638	2.52866155216315	3.38462165793455
KCNE3	na	56.7774140587309	56.9584042766176	58.3718098333253	48.1182978219626	51.0352231794361	63.4409454261918	70.9613812456534	70.88433950542	69.577703021239	71.3159692865973
ALG10B	na	0.473803177124319	1.2093907757364	1.09371191221359	0.88184928279294	0.430511851973771	0.798501515748166	0.423765034583164	0.499456050715696	0.316082694020393	0.557467096600984
DRAP1	na	57.0932828434804	59.1431101940769	54.564072064878	55.9399175476043	59.3714981312919	48.98806799115	52.7780088526304	57.1300882626339	73.1336333289685	80.1159855972272
LONRF3	na	4.6590645750558	4.8375631029456	4.73941828625889	3.83412731649104	4.03115643211804	6.58763750492237	6.85728874143665	6.72344683655745	6.71675724793336	5.85340451431033
UCP3	na	1.30295873709188	0.858277324716156	1.41777470101762	1.76369856558588	0.861023703947542	0.798501515748166	0.385240940530149	0.691554531760195	0.434613704278041	0.676924331586909
UCP2	na	48.7227600476175	40.1049586276458	44.8421884007572	28.1808357762092	40.8594884964197	29.824031613194	25.926715297679	22.3218434973707	27.696746063537	25.2054765820302
C11ORF68	na	37.4304509928212	34.4871434113219	35.6063989198424	33.6252965656264	35.6933462727345	33.6169138129978	33.9782509547591	32.579902385147	39.5103367525492	32.452548837843
PAAF1	na	9.23916195392422	10.260315290925	10.2484856959273	12.000818500617	11.115033269141	7.66561455118239	7.04990921170172	8.10655590007784	6.79577792143845	6.53032884589724
MRPL48	na	17.4122667593187	15.4880044505597	16.1221237430003	14.4546599831712	16.4768626982689	23.0367687293346	24.2316551593464	24.3965070926513	26.2743739404452	26.4796870885467
RAB6A	na	124.689202779883	132.057670189281	137.119067512704	106.665421944781	115.885963063121	224.259150697872	209.994836682984	223.602631935796	204.307951347432	210.045638183585
P2RY2	na	2.17159789515313	3.00397063650654	2.71402585623372	1.8403811119157	2.07428437769181	2.63505500196895	3.23602390045325	2.76621812704078	2.80523390943099	2.8669736396622
FOSL1	na	157.973875972867	151.407922601064	164.016278983438	174.606157993002	166.921186242558	93.8239281004095	85.6390610798521	80.1434862917648	144.92391520835	148.007514147561
ERCC4	na	8.68639158061251	9.12894972652638	10.2079778473268	9.62365956439252	9.07988633253772	7.2264387175209	7.62777062249695	7.26132258348205	6.28214354365531	6.9683387075123
SUGCT	na	4.50113018268103	4.99361352562127	4.53687904325637	5.59782588207692	6.22285313307542	4.07235773031565	3.96798168746053	3.41935296259208	3.16082694020393	3.54389797124911
CCDC85B	na	72.3734353057397	68.4671229489479	65.7847461272174	54.2912428015132	57.1015265481575	43.9575084419365	41.0281601664608	44.6821066909504	58.0406846894947	57.3792918715727
TMEM70	na	12.871652978544	13.8104624067963	12.4359095203545	14.2246123441818	13.6589669398951	13.7342260708685	14.7547280223047	12.8705982299814	15.6460933540095	14.9321543732406
LINC00476	na	4.61958097696211	3.78422274988487	3.88875346564832	4.60095277978925	4.61821804844591	3.51340666929193	5.23927679121002	3.57303174742767	2.29159953164785	3.10588810963405
RPS6KB2	na	46.472194956277	43.8891813775307	41.2369898753124	39.8749240915068	43.638246813705	44.4765344271728	46.2289128636179	44.1442309440258	51.5214791253241	45.1548348246797
RMI2	na	7.81775242255126	7.45140768276299	7.65598338549513	7.51488954032244	9.74522283104264	8.10479038484388	7.12695739980775	7.83761802661554	7.46745364623179	8.08327290071427
TOM1L2	na	40.2732700555671	36.6718493287812	36.1735088002495	36.0407967750158	38.3155548256656	28.945679945871	29.7020765148745	28.6226736756303	26.4719256242079	28.3113646916643
ZNF77	na	3.98784340746302	4.79855049727669	3.88875346564832	4.02583368231559	3.87460666776394	4.39175833661491	3.96798168746053	5.18665898820146	4.70173007355335	5.33575649603799
MTLN	na	2.80333546465222	2.69186979115522	1.98488458142466	2.49218275571918	2.97444552272787	1.71677825885856	2.00325289075677	2.61253934220518	3.23984761370903	2.78733548300492
KDF1	na	22.4661673153115	20.2865549478364	21.6716990012693	19.4773667677745	20.3123319249443	19.0442611505938	19.4161434027195	20.6313768641792	25.0495535011162	22.7765128039831
B3GNTL1	na	8.60742438442513	8.85586148684397	8.30410896310318	7.51488954032244	7.20128916028853	7.7055396269698	8.97611391435247	7.83761802661554	6.63773657442826	7.68508211742785
MLXIP	na	85.9557930499702	82.9017870464469	87.7400000686902	83.7373405921644	73.5001143642493	98.2156864370244	92.8430666677659	95.0503284208179	102.055199831834	102.096116834637
RWDD4P2	na	5.01441695789904	5.96892866734417	4.65840258905788	5.5211433357471	5.90975360436722	7.18651364173349	6.70319236522459	6.91554531760195	7.98108802401493	8.44164460567205
NR2F1	na	112.488770968932	115.789413625343	114.110609507618	139.753940686099	132.715062731187	3.11415591141785	2.81225886587009	3.26567417775648	3.16082694020393	3.02624995297677
AURKAIP1	na	40.5101716441293	41.1973115863755	37.6722991984681	37.4210826089526	42.1118866112525	36.770994800203	37.0216543849473	41.1090749435227	41.6834052739393	45.6724828429521
TTLL11	na	3.82990901508825	4.25237401791186	3.15961219083926	3.91080986282086	3.36581993361312	4.39175833661491	4.3917467220437	4.26458627918787	3.87201300174982	3.22534534461998
TOMM5	na	23.7296424543096	23.4075634013497	21.7527146984703	25.68865302049	24.1869385927082	23.9151203966576	26.3504803322622	24.9728025357848	31.2131660345138	26.559325245204
LINC01106	na	23.0189376886232	24.3438659374037	25.8440074071211	22.8130575331217	23.0128153600525	31.1415591141785	25.4259020749898	28.8531918528837	22.7974643062209	27.4751640467628
SLC35E3	na	18.1624551230989	18.0238238190393	19.3627516310406	18.4421523923219	19.020796369023	17.8465088769715	15.7178303736301	16.097852711529	12.9593904548361	14.7330589815974
ZNF169	na	2.64540107227745	3.19903366485113	4.53687904325637	3.33569076534721	3.95288154994099	4.99063447342604	5.00813222689193	4.30300597539677	3.47690963422433	3.70317428456368
RUVBL1	na	44.4190478554049	46.5030259573481	42.1281625445235	44.8592896029452	49.1957634482755	44.9157102608343	46.537105616042	41.762209779074	43.1452877337837	42.8453282816185
SFN	na	217.436174701969	196.15538130331	201.364515393102	290.013390219382	305.663414901377	459.537622313069	460.709640780005	429.378524830663	624.342341363782	576.978444982019
MSRA	na	12.9111365766377	11.1185926156411	11.990323185749	10.8505803056697	13.3850048522754	11.6980472057106	10.0933126418899	8.41391346974904	11.1419149642189	9.95476958216043
CTDNEP1	na	142.377854725858	144.268615763652	146.111809902016	132.852511516415	139.133603069705	152.593639659474	143.155533501003	144.534897137881	168.551096586375	157.643731103093
ETV4	na	66.1745104050299	65.5411775237792	67.0809972824335	76.5291812371612	69.2732707266886	32.7385621456748	32.2831908164265	31.3888918026711	42.9477360500209	36.9919237673082
SWI5	na	6.94911326449001	6.7491807807225	5.87363804707298	7.24650062816807	7.86662565879345	4.87085924606381	3.85240940530149	4.53352415265017	4.30662670602786	4.69865124277972
BAIAP2	na	57.7250204129795	53.7593706117665	54.8476270050815	56.093282640264	56.8667019016263	84.8008609724552	87.91198262898	86.0216998117265	108.218812365232	95.0481399704678
CALCB	na	0	0	0.0810156972010067	0.0383412731649104	0	3.3936314419297	3.65978893503641	3.26567417775648	2.64719256242079	3.34480257960591
CREG2	na	1.50037672756034	1.56050422675665	1.90386888422366	0.996873102287671	2.2308341420459	3.71303204822897	4.73846356852083	3.91880901330777	5.09683344107884	5.69412820099577
HOXD8	na	11.3712762509837	11.2746430383168	11.0991505165379	9.77702465705216	8.88419912709509	8.10479038484388	8.51382478571629	8.45233316595794	7.34892263597414	7.00815778584094
RPL7AP66	na	49.8283007942409	43.4600427151726	40.5888642977043	39.376487540363	39.0200287652591	41.5220788189046	42.2994552702103	36.0760947401568	52.3116858603751	49.8933051457881
ZDHHC21	na	30.7972065130807	36.4377736947677	35.4038596768399	33.395248926637	34.7931851276984	31.0617089626036	33.670058202335	28.5458342832125	26.8275186549809	31.337614644641
TSPEAR	na	0.908122756154945	1.2093907757364	1.2152354580151	0.690142916968388	0.900161145036067	32.0997609330763	32.5143353807446	30.0442024353596	36.0334271183248	38.783782292097
PLEKHF2	na	10.6605714852972	11.6647690950059	10.1269621501258	11.0039453983293	10.9584835047869	20.0024629694916	23.230028713968	20.6697965603881	20.505864774573	23.9710851538423
DOK7	na	3.71145822080717	2.69186979115522	2.87605725063574	3.10564312635774	2.77875831728525	6.46786227756014	6.12533095442937	6.91554531760195	7.42794330947924	5.97286174929626
UBE2O	na	70.6361569896172	68.5451481602857	71.9014312658934	71.2380855404036	68.9993086390689	82.2456561220611	82.980898590194	83.7933574316103	88.858747356483	88.0399821846269
ORAI3	na	13.1085545671062	12.6400842367288	11.7067682455455	13.4577868808836	12.3674313839738	5.74921091338679	5.62451773174017	5.45559686166376	4.62270940004825	4.97738479108022
UNC119B	na	66.8457315726227	64.9950010444143	67.1620129796345	75.5323081348735	72.4434034548591	67.3136777775704	67.9179778154652	65.3519032513384	66.7724691118081	66.2987654171885
LYSMD3	na	15.7934392374773	18.0238238190393	20.3349399974527	23.8866131817392	21.7212798041312	15.9301052391759	17.4514146060157	16.5973087622447	15.4485416702467	18.8742431277762
AMIGO3	na	9.87089952342331	9.94821444557362	10.7345798791334	13.687834519873	9.35384842015739	10.9394707657499	10.285933112155	10.3733179764029	11.5765286684969	11.3086182453342
B3GALT6	na	55.1585865368895	55.9830891348947	58.3313019847248	46.0862103442223	46.4561425720787	44.3567591998106	43.2625576215357	43.4526764122656	51.7980514825919	49.5747525191589
NUPR1	na	2.84281906274591	2.14569331179039	2.55199446183171	1.34194456077186	2.03514693660328	2.95445560826821	2.581114301552	3.53461205121878	2.64719256242079	2.82715456133356
MBLAC2	na	15.0432508736971	14.902815365526	13.3270821895656	15.2214854464694	12.9153555592131	17.0879324370107	19.6858120610906	18.9409102309876	17.266017160864	16.2063648797572
TPRN	na	21.4395937648754	23.7586768523699	21.7932225470708	26.0337244789742	22.3866163026361	27.0692013838628	24.8480406641946	27.969538840079	34.0183999439448	34.6027790675897
SLC35A4	na	60.2519706909759	57.5045807559824	60.4782179605515	57.5502510205306	58.0799625753706	73.8214651309179	74.1974051461067	67.810763808708	72.6990196246904	68.7675482735643
CRYBG2	na	5.33028574264859	4.05731098956728	3.56469067684429	2.83725421420337	3.60064458014427	6.90703811122163	7.01138511764871	8.37549377354014	7.30941229922159	7.52580580411329
IP6K1	na	48.6832764495238	48.2585932124493	49.2575438982121	54.9813857184816	51.5048724724984	52.6611749635915	47.4231597792613	49.9456050715696	56.1441885253723	49.7340288324735
SSNA1	na	38.8518605241942	37.9592653158554	38.0368698358726	39.0697573550437	41.2900003483935	37.2900207854393	36.212648409834	34.7314053728454	43.4613704278041	36.8326474539936
CSTF3	na	22.2292657267493	22.2371852312822	21.7527146984703	26.1487482984689	24.539175562505	15.4909294055144	16.1801195022662	16.097852711529	12.2482043932902	12.0253616552498
YES1	na	83.3498755757865	89.0267661364667	89.6438689529139	87.3797615428309	83.4801618418231	72.064761796272	77.8186699870901	74.2652727718032	66.6539381015504	76.7711830176212
CHMP6	na	12.9901037728251	12.3279833913775	13.8131763727716	11.3873581299784	12.0543318552656	15.3312291023648	16.2956917844253	15.329458787351	19.5576166925118	14.4145063549683
DLEU1	na	11.450243447171	12.562059025391	12.395401671754	10.5821913935153	10.2540095651935	16.528981375987	15.7178303736301	16.2515314963646	15.3300106599891	14.5339635899542
UFSP1	na	2.56643387609006	1.91161767777689	2.83554940203523	2.41550020938936	3.13099528708197	1.55707795570892	1.77210832643868	1.61362724077379	2.1730685213902	1.59276313314567
TMEM39A	na	27.0067810960862	26.1384457981738	33.4594829440158	36.3475269603351	33.4233746896	26.9494261565006	28.430781411125	26.6248494727675	27.0645806754962	28.7493745532793
TCP11L1	na	36.4038774423852	34.9552946793489	35.2823361310384	37.8811778869315	34.5583604811673	24.9531723671302	25.4259020749898	26.7785282576031	26.2348636036926	27.0769732634764
CCDC57	na	20.9263069896574	20.7156936101945	21.9147460928723	19.0939540361254	19.4513082209967	27.6680775206739	25.6185225452549	27.8926994476612	21.730685213902	21.9004930807529
SPHK1	na	7.22549845114586	7.76350852811432	5.99516159287449	8.35839754995047	8.53196215729837	11.6980472057106	11.9424691564346	10.9880331157453	14.7768659454534	13.6977629450528
MYPOP	na	12.5163005957008	11.625756489337	11.4637211539424	11.7707708616275	10.6453839760787	10.5801450836632	9.16873438461754	7.87603772282444	9.52199115736435	9.55657879887401
ATAD5	na	15.9908572279458	15.7610926902421	16.6487257748069	17.1002078315501	15.7723887586754	21.0405149399642	22.3824986448016	21.2460920035216	18.6093686104506	21.6217595324525
SMIM19	na	17.0174307783818	17.3215969169988	14.8258725877842	18.6338587581465	17.6118484898361	10.0211940226395	10.0162644537839	10.4885770650296	10.865342606951	11.109522853691
RTTN	na	50.46003836374	53.9544336401111	52.8627424236568	46.1245516173872	41.8379245236328	28.0274032027606	28.0070163765418	29.5447463846439	26.8275186549809	26.8778778718332
ACBD7	na	14.9642836775097	15.2149162108773	15.7170452569953	18.4804936654868	20.3123319249443	10.460369856301	11.3646077456394	9.48966496359823	8.45521206504552	8.52128276232933
ANAPC2	na	33.600541977733	32.0293492541802	30.9479963307845	34.0853918436054	34.5192230400787	36.0124183602423	34.7102087417664	35.9224159553212	36.3099994755927	39.0226967620689
ZBTB8OS	na	8.88380957108098	8.03659676779673	8.34461681170369	8.70346900843467	9.58867306668854	8.06486530905647	10.401505394314	8.75969073562914	7.98108802401493	8.52128276232933
SLC35G1	na	15.0037672756034	14.5907145201746	14.1372391615757	13.9178821588625	12.8762181181246	18.9244859232315	19.4546674967725	18.0572572181829	18.1747549061726	17.1222036813159
IDSP1	na	2.13211429705944	2.69186979115522	2.22793167302768	2.60720657521391	2.11342181878033	2.11602901673264	1.84915651454471	1.19101058247589	2.09404784788511	1.79185852478888
COX8A	na	64.6741336774695	60.040400124462	58.9794275623329	68.6308789651897	71.8563418385312	60.726040272648	61.2533095442937	55.7469791991135	74.1213917477822	65.7014792422588
ZSCAN2	na	11.4897270452647	12.4450212083843	12.557433066156	11.5790644958029	12.1326067374426	9.94134387106466	9.39987894893563	10.4501573688207	9.79856351463219	7.56562488244193
B3GNT4	na	8.09413760920712	8.15363458480348	8.70918744910822	8.78015155476449	9.15816121471477	9.86149371948985	10.5556017705261	10.1043801029406	10.9443632804561	10.9900656187051
CDC26	na	4.1062942017441	3.90126056689162	3.48367497964329	5.06104805776818	5.12700478259673	4.63130879133936	4.9310840387859	5.41717716545486	4.46466805303805	4.1013650678501
HSD11B2	na	21.2026921763133	20.8717440328701	21.8337303956713	22.0078907966586	20.8602561001836	28.9856050216584	27.6988236241177	27.2779843083188	33.386234555904	31.5367100362842
CRLF3	na	17.4517503574124	16.3852943809448	16.8917728664099	16.8701601925606	17.1030617556853	17.9263590285463	19.8013843432496	17.9035784333473	19.5181063557593	21.0244733575228
RNPEP	na	121.4515477362	106.075274813783	112.854866201002	103.406413725763	114.007365890872	93.2649770393858	96.6954760730673	90.8625815340478	96.1286493189521	91.5440610775473
EID2	na	8.25207200158189	7.7244959224454	7.00785780788708	7.39986572082771	7.86662565879345	6.70741273228459	7.31957787007283	7.83761802661554	8.33668105478787	7.72490119575649
EID2B	na	1.34244233518557	1.63852943809448	1.57980609541963	1.57199219976133	0.861023703947542	1.27760242519707	1.0401505394314	1.19101058247589	0.790206735050983	0.876019723230118
RIMS2	na	180.282108895803	196.701557782675	200.230295632288	211.567145323976	205.432428273666	1.95632871358301	3.19749980640024	2.18992268390728	2.92376491968864	2.98643087464813
KCMF1	na	61.3575114375993	60.8986774491781	57.8857156501193	68.1324424140458	63.9114412975607	62.0435677736325	67.9950260035713	62.85462299776	73.5682470332465	76.691544860964
DNAJC30	na	37.0356150118843	31.8732988315045	35.8089381628449	28.0274706835495	35.732483713823	24.1945959271694	25.3873779809368	25.0496419282026	27.4991943797742	27.116792341805
SPRYD4	na	16.346209610789	15.9951683242556	17.1348199580129	15.9116283634378	16.7508247858885	19.6431372874049	19.7243361551436	18.1725163068096	15.6065830172569	17.6398516995883
VPS37D	na	13.8192593327926	13.3032985331004	11.6257525483445	13.2277392418941	12.680530912682	8.62381637008019	9.74659579541276	11.0648725081631	12.0506527095275	11.6271708719634
SYNE3	na	150.945795512189	161.863300920333	177.302853324403	154.246941942435	145.082494115161	13.6144508435062	15.448161715259	16.9046663319159	13.9866592104024	12.0651807335784
CLK2	na	31.9422308577978	32.1853996768558	30.421394298978	29.2160501516617	31.0751282242886	39.3261996505972	42.4535516464224	39.3033492217044	34.966648026006	36.9521046889795
LPCAT4	na	25.0326011914015	26.2554836151806	25.3984210725156	24.2316846402234	28.1789575837377	34.5751156318956	33.2848172618049	30.9662751443732	33.7023172499244	35.5186178691484
SLCO3A1	na	0.868639158061251	0.585189085033742	0.405078486005033	0.728484190133298	0.391374410885246	2.79475530511858	2.77373477181707	2.34360146874288	3.20033727695648	2.46878285637579
ZNF575	na	2.44798308180898	3.19903366485113	3.36215143384178	2.60720657521391	3.05272040490492	2.43542962303191	2.38849383128692	2.42044086116068	2.21257885814275	2.42896377804715
WDR25	na	13.7402921366052	12.7571220537356	13.0435272493621	14.1479297978519	12.3674313839738	12.3368484183092	12.90557150776	11.7564270399233	16.5153207625655	16.2063648797572
SGF29	na	22.1502985305619	22.2371852312822	20.4564635432542	19.247319128785	19.3338958977312	23.7154950177205	22.9218359615439	25.0112222319937	29.1191181866287	23.8516279188564
PLAAT3	na	5.40925293883598	5.85189085033742	4.41535549745486	5.5211433357471	5.63579151674755	4.39175833661491	4.27617443988465	5.03298020336586	4.97830243082119	4.30046045949331
PHLDB3	na	10.9764402700467	12.8741598707423	12.476417368955	12.5759375980906	14.1677536740459	10.8596206141751	10.5556017705261	12.3327224830568	13.7891075266397	12.1448188902357
PRR15	na	7.30446564733325	8.73882366983722	7.65598338549513	8.51176264261012	8.5710995983869	3.67310697244156	3.92945759340752	3.95722870951667	5.45242647185178	4.89774663442293
USF3	na	28.3492234312718	27.6989500249305	31.0695198765861	26.1487482984689	30.2923794025181	32.9781126003992	29.2397873862383	32.3109645116847	27.7362564002895	29.0679271799085
KBTBD11	na	39.7599832803491	38.9345804575783	36.295032346051	40.7567733742998	39.0200287652591	46.9119640502047	43.7248467501719	47.9862005649158	45.4368872654315	48.8580091092434
B3GNT5	na	12.2793990071386	12.7961346594045	12.557433066156	11.3873581299784	12.7979432359476	12.2170731909469	12.90557150776	11.0648725081631	13.1569421385989	13.4190293967523
LMNB2	na	255.221978077633	257.327146992171	264.475743512686	274.14010312911	251.927708286833	271.011414444927	260.885164927017	280.924818679475	282.103804413201	301.191508477846
RMDN1	na	16.1093080222268	17.204559099992	16.3246629860028	18.1737634801675	19.5687205442623	13.4547505403566	14.4080111758276	12.7169194451458	12.1296733830326	12.0651807335784
MEX3C	na	85.600440667127	91.211472053926	87.4564451284867	87.2263964501712	84.0672234581509	60.7659653484354	58.0172856438404	59.7426276048391	60.0557118638747	60.7639135295073
RNF152	na	0.315868784749546	0.819264719047239	1.29625115521611	0.92019055595785	0.821886262859017	1.79662841043337	1.38686738590854	1.49836815214709	1.02726875556628	1.11493419320197
MYO1D	na	108.421960365282	101.081661288162	102.849427596678	120.659986649973	113.772541244341	114.225641827775	110.564149932153	109.188776625693	113.157604459301	106.954044390732
FOXL1	na	2.44798308180898	2.8869328194998	3.20012003943976	2.83725421420337	2.8570331994623	2.03617886515782	2.92783114802913	1.38310906352039	2.3311098684004	2.42896377804715
LRRC37A	na	28.0333546465222	26.8796853058832	29.854284418571	21.0877002407007	21.7995546863082	29.3449307037451	26.5816248965803	27.2779843083188	19.2020236617389	20.7059207308937
BDNF	na	1.7372783161225	1.4434664097499	1.57980609541963	1.49530965343151	1.33067299700984	0	0	0	0	0
SCAND2P	na	9.47606354248638	8.9338866981818	9.39782087531677	8.89517537425922	8.45368727512132	9.42231788582836	8.0130115630271	9.29756648255373	7.94157768726238	7.52580580411329
CCDC121	na	1.89521270849728	1.24840338140532	1.2557433066156	1.8403811119157	2.26997158313443	2.03617886515782	2.19587336102185	1.19101058247589	1.61992380685451	1.19457234985925
ACSF3	na	33.7584763701077	31.8342862258356	28.9631117493599	32.8968123754931	30.7620286955804	34.6948908592578	31.9749980640023	32.1188660306402	33.8208482601821	29.7448515114954
BOK	na	46.3142605639022	55.5149378668677	45.7738689185688	41.3318924717734	40.3115643211804	42.3605054104402	41.2207806367259	38.8423128671976	44.2120668261025	45.8317591562666
RBIS	na	16.5831111993512	16.8144330433029	15.0689196793872	16.9851840120553	19.1773461333771	17.8864339527589	18.8768060859773	19.2866874968677	19.4390856822542	19.7900819293349
PFN4	na	1.57934392374773	0.546176479364826	0.769649123409563	0.92019055595785	1.01757346830164	0.359325682086675	0.539337316742208	0.614715139342396	0.434613704278041	0.597286174929626
CDK5R1	na	20.6499218030016	22.1201474142755	23.2515050966889	19.8607794994236	19.2947584566426	12.2170731909469	13.3678606363962	12.7937588375636	13.0779214650938	12.5430096735221
C15ORF56	na	1.57934392374773	1.05334035306074	1.74183748982164	1.38028583393678	1.29153555592131	1.35745257677188	1.30981919780251	1.53678784835599	1.02726875556628	0.995476958216043
RUFY1	na	40.9050076250662	44.0842444058753	39.8192151742948	45.6261150662434	43.0903226384656	44.3168341240232	50.3509909272904	47.7941020838713	48.9533072364084	52.7204597071216
LRRC37A3	na	25.4274371723385	26.5675844605319	28.2744783231513	21.1643827870306	23.4433272120263	15.9700303149633	17.1432218535916	17.0199254205426	12.1691837197851	10.9502465403765
FKBP9P1	na	9.63399793486115	9.63611360022229	10.6130563333319	10.4671675740205	10.7236588582558	4.71115894291418	4.31469853393767	5.76295443133496	4.70173007355335	5.61449004433848
VSIG10	na	41.062942017441	40.6901477126796	40.8724192379079	41.4469162912682	39.4896780583214	28.9856050216584	27.7373477181707	27.7390206628256	26.3929049507028	23.8516279188564
IRX5	na	3.15868784749546	2.02865549478364	2.4304709160302	2.03208747774025	2.11342181878033	1.99625378937041	2.61963839560501	1.92098481044499	2.52866155216315	2.19004930807529
METRNL	na	28.3492234312718	27.9720382646129	27.7073684427443	26.3021133911286	28.3355073480918	27.5483022933117	26.8898176490044	26.7016888651853	31.2131660345138	32.3330916028571
FAM91A1	na	50.2626203732715	56.4902530085906	54.5235642162775	50.4187742118572	52.9529577927738	51.7428982204811	54.6656894612281	56.9764094777983	50.0200863287272	58.1756734381456
WSB2	na	58.949011953884	60.508551392489	62.7061496335792	60.6942354200532	57.6494507233968	47.3112148080788	49.079695823541	48.7930141853027	51.1263757577986	51.0082393389901
TYMS	na	103.683928594038	105.646136151425	99.9733703460422	104.556651920711	104.849204676158	80.8083533937144	77.0096640119767	82.0644711022098	90.6367125103477	90.5485841193313
PXMP2	na	11.2923090547963	12.4450212083843	11.1396583651384	12.6909614175854	13.1501802057443	11.8577475088603	10.5941258645791	11.2185512929987	11.8531010257647	12.2642761252217
TCEANC	na	0.631737569499092	0.702226902040491	0.810156972010067	1.15023819494731	1.05671090939017	0.598876136811124	1.00162644537839	0.960492405222493	0.592655051288237	1.11493419320197
PNMA1	na	56.9748320491994	62.6932573099483	58.8984118651318	59.9657512299199	59.2932232491148	42.9993066230387	41.7215938594151	41.3395931207761	38.3250266499727	38.4652296654679
MAMSTR	na	0.908122756154945	0.897289930385072	1.09371191221359	0.88184928279294	0.547924175239345	1.27760242519707	1.27129510374949	1.15259088626699	1.42237212309177	1.19457234985925
TYMSOS	na	1.7767619142162	2.37976894580389	1.74183748982164	2.49218275571918	1.56549764354099	1.11790212204743	1.11719872753743	0.691554531760195	1.02726875556628	0.716743409915551
ANKLE2	na	101.354396306511	106.19231263079	106.859704608128	97.8085878436865	94.7908823164067	100.13209007482	103.591288908557	104.924190346505	107.270564283171	108.307893053905
GCNT4	na	0.513286775218012	0.702226902040491	0.445586334605537	0.728484190133298	0.469649293062296	1.27760242519707	1.00162644537839	0.922072709013593	0.671675724793335	0.796381566572835
TOB2P1	na	1.26347513899818	0.936302536053988	1.45828254961812	0.805166736463119	1.17412323265574	0.998126894685207	0.654909598901253	1.15259088626699	1.50139279659687	0.637105253258268
MUC20	na	2.29004868943421	2.18470591745931	2.10640812722617	2.33881766305954	1.95687205442623	0.998126894685207	1.42539147996155	0.768393924177995	1.34335144958667	0.796381566572835
THAP4	na	45.050785424904	42.2506519394362	41.6420683613174	40.7951146474647	40.8986259375082	45.8739120797321	44.2256599728611	46.9872884634844	59.4235464758339	49.2960189708585
NFATC2IP	na	50.0257187847093	50.7553999752599	49.176528201011	47.8115676366433	50.7612610918165	60.4465647421361	59.1730084654309	60.3189230479726	58.3962777202676	57.6182063415446
FAM89B	na	45.8009737886842	46.1909251119967	41.5610526641164	42.5971544862155	46.1821804844591	27.1490515354376	25.6570466393079	25.7796161561717	27.7757667370421	27.5149831250914
SHMT1	na	44.6954330420608	38.622479612227	41.7230840585184	42.0603766619067	43.8339340191476	38.527698134849	39.4101482162342	37.920240158184	43.1057773970311	39.5005257020126
DPP7	na	196.944187291342	183.749372700595	182.447350096667	157.429267615122	168.369271562833	194.355268933104	193.506524428294	195.517834007091	239.432640720448	211.280029611773
SEC24C	na	161.843268586049	163.345779935752	168.107571692089	182.657825357633	174.709537019174	183.77512384944	176.902639891444	179.304722206935	192.296808974657	187.229306301273
SMCR8	na	51.8024806989255	51.3405890602937	57.3186057697122	47.1597659928398	47.669403245823	48.109716323827	44.8420454777093	46.9872884634844	46.4246456842452	46.229949939553
MTHFR	na	22.9794540905295	27.0747483342278	29.8137765699705	24.845145010862	25.1653746199213	25.232647897642	24.9250888523006	24.2428283078157	21.5331335301393	20.9448352008655
DEAF1	na	34.4691811357942	33.511828269599	32.6898338206062	34.5454871215843	34.3626732757246	26.9095010807132	28.546353693284	28.6995130680481	38.7596403542507	31.2181574096551
TMEM80	na	34.3507303415131	30.8199584784438	32.5683102748047	36.7309396919842	34.088711188105	27.2688267627999	26.0808116738911	26.3943312955141	24.4964087865805	24.2099996238142
SIX5	na	35.8511070690735	36.7108619344501	38.7660111106817	36.2708444140053	37.8459055326033	32.7784872214622	29.5094560446094	30.8125963595376	35.1641997097687	32.9701968561154
FBXO46	na	23.2163556790916	21.6519961462485	22.2793167302768	24.7684624645321	21.408180275423	21.319990470476	18.4145169573411	21.092413218686	22.6394229592107	22.338502942368
ZDHHC13	na	24.0060276409655	22.9394121333227	23.5755678854929	24.1166608207287	23.7172892996459	21.7990913799249	22.8833118674908	21.3997707883571	21.4541128566342	24.1303614671569
SLC38A9	na	11.2923090547963	10.4163657136006	10.9371191221359	11.3873581299784	11.115033269141	10.460369856301	7.74334290465599	7.56868015315325	7.98108802401493	8.99911170227303
ACER2	na	3.11920424940177	3.66718493287812	3.6457063740453	2.87559548736828	2.30910902422295	5.58951061023716	4.81551175662686	4.76404232990357	3.75348199149217	4.81810847776565
WDR73	na	23.6111916600286	24.9680676281063	26.8972114707342	23.8099306354094	22.3866163026361	25.3124980492169	26.5045767084742	25.3569994978738	23.1135470002413	23.7719897621991
POLE	na	115.805393208802	111.966178269789	119.700692614487	128.404923829285	114.790114712643	139.378439573842	140.767039669716	145.303291062059	153.695209967416	141.238270831692
PHETA2	na	14.9642836775097	14.9808405768638	14.2587627073772	15.0297790806449	15.9289385230295	16.1696556939004	15.525209903365	15.1757800025154	18.4118169266879	16.4850984280577
RHOG	na	37.9042541699455	36.281723272092	36.5785872862545	35.120606219058	36.3195453301509	44.8757851850469	35.7888833752508	36.5371310946636	43.8959841320821	41.7303940884165
EPS8L2	na	61.2390606433182	62.4201690702659	59.8706002315439	58.3937590301586	58.5104744273443	42.6000558651646	39.7953891567644	44.7589460833682	43.816963458577	43.0046045949331
ANO6	na	73.8738120333001	74.7481524616434	78.382687041974	86.1528408015537	80.2317542314755	71.6255859626105	68.6114115084195	69.4243910494818	70.0913373990222	72.9485514980716
ZBTB34	na	7.89671961873865	8.77783627550614	8.99274238931174	8.78015155476449	9.23643609689181	7.7055396269698	8.12858384518614	7.83761802661554	7.90206735050983	8.16291105737155
PRDM16-DT	na	7.54136723589541	6.24201690702659	7.93953832569865	6.74806407702424	6.30112801525247	8.70366652165501	8.39825250355724	9.33598617876263	10.1936668821577	7.84435843074242
NUDT4B	na	14.293062509917	15.2929414222151	15.8790766513973	14.3396361636765	13.3458674111869	23.2363941082716	21.2267758232112	23.2439162063843	26.7880083182283	26.8380587935045
FAM210A	na	11.4897270452647	13.1082355047558	12.395401671754	13.0360328760695	12.7196683537705	8.98314205216687	7.74334290465599	8.52917255837574	9.99611519839493	9.67603603385994
TALDO1	na	91.641431175462	94.5275435357839	88.5096491920998	102.141151711321	110.641545957259	109.235007354349	112.374782352644	108.189864524262	143.462032748506	129.531461803072
ULK1	na	52.3552510722373	51.5356520886383	53.1462973638604	52.9876395139062	47.8259530101771	43.5981827598498	41.6830697653621	36.6523901832903	40.8536882021358	40.6950980518718
RIMKLA	na	18.1624551230989	17.1265338886542	17.2158356552139	23.8866131817392	20.4297442482099	26.0311494133902	26.6971971787393	24.2044086116068	26.1953532669401	28.1122693000211
RPS6KA3	na	30.2839197378627	34.91628207368	34.9177654936339	32.0533043658651	32.523213544564	45.3948111702832	48.2706898484276	45.9115369696352	46.2270940004825	51.565706435591
PUS1	na	28.9809610007708	25.9823953754982	25.9250231043221	22.7747162599568	22.0343793328394	27.7080025964614	31.8594257818433	30.4668190936575	32.2404347900801	31.4968909579556
CHD9	na	24.5982816123709	25.6312819244779	26.4921329847292	24.385049732883	23.9129765050886	28.2669536574851	28.7389741635491	29.3526479035994	21.0985198258612	26.559325245204
GATD1	na	58.6331431691345	53.525294977753	56.5084487977022	56.2466477329236	53.4617445269247	73.4222143730438	71.1925258099715	67.5418259352457	76.8871153204606	78.1250316807951
MAN1B1	na	50.3810711675526	49.6240344108614	48.1638319859985	50.1887265728678	51.4657350314099	52.8608003425286	52.7780088526304	52.2892065403125	54.0501406774872	53.5566603520231
FZD8	na	1.61882752184142	0.936302536053988	0.891172669211073	0.92019055595785	0.821886262859017	0.838426591535574	1.07867463348442	1.07575149384919	1.02726875556628	1.47330589815974
TOP3A	na	59.462298729102	61.2107782945295	64.9745891552073	63.8382198195759	61.0544080980984	58.4103858769783	60.0205385345972	59.0510730730789	63.6116421716041	65.8607555555734
CASKIN2	na	30.3628869340501	31.3661349578086	33.2974515496137	37.1143524236333	34.4409481579017	27.3087518385873	29.2783114802913	29.3526479035994	31.6082694020393	27.7140785167346
ZBTB38	na	31.1920424940177	32.575525733545	30.502409996179	34.238756936265	29.313943375305	24.9132472913428	25.849667109573	26.2406525106785	23.0740366634887	24.4887331721147
C8ORF31	na	2.25056509134052	2.22371852312822	1.94437673282416	2.10877002407007	1.95687205442623	1.27760242519707	2.19587336102185	1.42152875972929	1.18531010257647	1.11493419320197
DLGAP1-AS1	na	4.30371219221256	5.22768915963477	5.59008310686946	4.21754004814015	4.03115643211804	2.47535469881931	2.61963839560501	2.18992268390728	1.93600650087491	2.19004930807529
CCDC71	na	18.8336762906917	18.9211137494243	18.3905632646285	16.9851840120553	18.3554598705181	18.086059331696	16.2186435963193	17.1351845091693	18.3723065899354	16.6841938197009
TIMM22	na	22.9004868943421	22.0031095972687	24.061662068699	19.7840969530938	21.5647300397771	28.8259047185088	27.2750585895345	27.1243055234832	31.6082694020393	31.337614644641
HIC1	na	0.868639158061251	0.858277324716156	0.769649123409563	1.22692074127713	1.17412323265574	0.598876136811124	0.924578257272357	0.960492405222493	1.02726875556628	0.477828939943701
PPFIA3	na	10.6210878872035	11.0015547986344	11.3421976081409	12.1541835932766	12.0543318552656	11.7778973572854	11.1719872753743	11.9869452171767	10.8258322701985	10.9104274620478
MAGEF1	na	42.3264171564392	40.3390342616593	35.1203047366364	36.6542571456544	38.0807301791345	31.8602104783518	32.5143353807446	32.5030629927292	34.2949723012127	34.9213316942188
NINJ2-AS1	na	5.88305611596029	5.14966394829693	5.46855956106795	3.98749240915068	6.06630336872132	4.03243265452824	3.73683712314244	4.64878324127687	2.84474424618354	3.54389797124911
ZFAS1	na	154.222934153966	149.37926710628	135.539261417284	102.716270808795	98.1175648089313	180.980368544322	184.530410513941	195.287315829837	185.342989706208	167.877234233554
PAWR	na	36.3249102461978	39.3247065142675	37.7938227442696	37.2677175162929	38.6677917954623	42.7597561683143	43.8018949382779	45.6425990961729	42.0389983047123	46.3892262528676
TGIF1	na	76.7955982922334	80.7951063403254	80.4890951692001	83.3539278605153	88.0592424491804	45.1552607155588	49.5034608581241	49.2924702360184	64.4018489066551	62.1177621926811
MIEF2	na	7.77826882445757	7.41239507709407	7.00785780788708	7.89830227197155	8.02317542314755	6.30816197441051	6.7417164592776	6.87712562139305	7.11186061545885	6.76924331586909
NR2C2	na	50.973325138958	52.0428159623342	56.4679409491016	50.8788694898361	50.4090241220197	53.100350797253	52.3157197239942	57.6295443133496	55.037899096301	53.8752129786523
CAVIN1	na	98.0377740666403	91.7966611389597	94.4237950877733	96.313278190255	99.9961619811805	64.5189224724518	64.0270443161107	65.3903229475473	65.903241703252	67.1349660620899
ARIH2	na	63.1737569499092	62.1470808305834	67.4455679198381	56.6684017377376	57.5320384001312	72.7434880846579	80.4768324767481	81.0655590007784	78.7441011478304	81.350377025415
ZBTB33	na	28.9414774026772	30.3908198160857	29.935300115772	33.5102727461317	33.1885500430689	35.0542165413445	36.5978893503641	32.579902385147	33.7023172499244	36.235361279064
ZBED2	na	55.5534225178264	58.3238454750297	58.8579040165313	54.6746555331623	50.2916117987542	7.7055396269698	8.78349344408739	9.41282557118043	12.2086940565377	12.224457046893
IRX3	na	6.35685929308461	6.12497909001984	5.34703601526644	6.47967516486986	5.90975360436722	6.66748765649718	5.93271048416429	7.72235893798885	7.82304667700473	7.84435843074242
SLC25A22	na	34.7455663224501	31.4441601691464	30.7049492391815	31.0564312635774	26.3394978525771	55.6156305718597	54.1648762385389	52.9423413758638	64.0067455391296	58.5340451431033
RABEP2	na	21.2026921763133	20.0914919194918	17.782945535621	20.1675096847429	19.0990712512	22.0386418346494	20.9185830707871	21.3997707883571	23.311098684004	21.5819404541238
ATOX1	na	8.72587517870621	8.38771021881698	8.74969529770872	8.89517537425922	8.33627495185575	9.6219432647654	7.58924652844393	8.41391346974904	8.45521206504552	8.44164460567205
TBL1XR1	na	69.9254522239307	70.4567658380626	77.0054201895568	64.1832912780601	60.8587208926558	66.0760004281607	71.9630076910318	66.7734320110677	64.5203799169128	68.568452881921
SAMD12	na	13.8587429308863	18.1018490303771	16.2436472888018	16.5250887340764	15.9289385230295	16.4092061486248	15.6793062795771	15.71365574944	11.6950596787545	12.3837333602076
C18ORF32	na	31.665845671142	34.6041812283286	29.2061588409629	32.9351536486581	30.7620286955804	18.9244859232315	20.2636734718858	21.7071283580283	20.3478234275628	20.7059207308937
PIDD1	na	44.7349166401545	44.201282222882	46.7865651335813	39.7215589988472	36.7109197410361	40.0448510147705	40.1421060032415	40.7248779814337	40.8141778653833	39.341249388698
RPLP2	na	432.029530341192	558.816563601555	551.595374393054	514.003108048789	528.277179812906	736.178472444021	729.646341364102	740.96226108484	828.373720353945	742.824906220811
HASPIN	na	12.3188826052323	10.221302685256	11.585244699744	12.000818500617	10.6453839760787	13.1353499340573	14.0998184234034	14.7147436480086	16.2387484052977	16.5249175063863
JUN	na	35.3378202938555	38.1153157385311	33.2164358524127	23.8866131817392	24.7740002090361	11.9375976604351	12.867047413707	13.1011164072348	10.6282805864357	8.91947354561575
CSTF2T	na	20.84733979347	20.0914919194918	18.51208681043	21.2410653333604	21.4473177165115	19.6431372874049	17.4514146060157	18.9024905347787	16.0016863847824	18.5158714228184
PGBD5	na	2.3295322875279	1.17037817006748	1.53929824681913	1.76369856558588	1.68290996680656	1.55707795570892	1.46391557401457	1.26784997489369	1.65943414360706	1.59276313314567
GBA	na	41.7341631850338	41.6654628544025	44.8016805521567	37.8811778869315	39.8027775870296	32.0997609330763	31.8979498758963	31.6578296761334	28.8030354926083	26.559325245204
CASC2	na	3.75094181890086	3.08199584784438	3.20012003943976	3.79578604332613	3.95288154994099	1.59700303149633	1.88768060859773	2.34360146874288	1.42237212309177	1.31402958484518
ACAD9	na	57.5670860206048	52.5499798360301	55.5362604312901	47.8499089098082	50.0959245933115	54.6973538287494	55.8599363768716	57.7832230981852	60.1347325373798	57.4987491065587
IL17RA	na	45.564072200122	46.5810511686859	44.6396491577547	45.3193848809241	45.7908060735738	55.8152559507968	48.8100271651698	50.3298020336586	58.1197053629998	53.4770221953658
PNPLA2	na	101.591297895073	92.9670393090272	96.651726760801	99.1888736776233	100.2701240688	70.9468596742245	71.6162908445547	67.1576289731567	83.6828932418991	74.5413146312173
AGTRAP	na	22.1502985305619	20.9887818498769	19.8893536628471	22.1995971624831	20.8993935412722	14.0536266771677	13.2908124482901	12.640080052728	14.8163762822059	12.8615623001513
SRRM3	na	20.728888999189	21.4569331179039	21.9147460928723	19.9758033189183	19.0599338101115	20.2020883484286	20.764486694575	22.8981389405042	20.4268441010679	19.113157597748
THAP5	na	33.5215747815456	41.1973115863755	36.295032346051	42.367106847226	39.7245027048525	27.0292763080754	29.1627391981323	27.58534187799	23.2320780104989	26.1611344619176
CRACR2B	na	32.5344848292032	32.6925635505517	31.2720591195886	28.7942961468477	32.2101140158558	25.4322732765791	23.6923178426042	23.2054965101754	24.8520018173534	25.3249338170161
DNAJC28	na	1.81624551230989	1.32642859274315	1.2152354580151	1.49530965343151	1.87859717224918	0.798501515748166	1.00162644537839	0.729974227969095	0.355593030772942	0.716743409915551
NAALADL2	na	9.83141592532962	9.59710099455338	9.23578948091476	10.1220961155364	7.59266357117378	16.3692810728374	14.2924388936685	16.4436299774091	14.6978452719483	14.0959537283392
CD151	na	113.199475734619	102.993278965939	105.887516241716	101.105937335869	108.880361108276	105.282424851396	103.475716626398	100.236987409019	121.257223493573	110.338666048666
POLR2L	na	53.7371770055165	50.8334251865978	45.3282825839632	53.6777824308746	51.7788345601181	40.2045513179201	35.8274074693038	32.0804463344313	48.2816315116151	38.783782292097
FAM20C	na	52.0788658855814	55.3198748385231	51.9310619058453	51.799060045794	46.7692421007869	46.2332377618188	43.4166539977478	43.5295158046834	50.2571483492425	50.0525814591026
NECTIN3	na	9.00226036536206	9.63611360022229	9.55985226971879	8.74181028159958	8.61023703947542	6.66748765649718	6.04828276632334	5.99347260858836	5.53144714535688	5.49503280935256
ANXA2R	na	1.61882752184142	1.36544119841207	1.74183748982164	0.996873102287671	1.01757346830164	1.83655348622078	2.15734926696883	2.42044086116068	2.56817188891569	1.95113483810344
TMEM94	na	104.157731771163	103.30537981129	110.26236389057	103.023000994114	98.548076660905	80.7285032421396	79.5137301254227	80.0282272031381	72.5804886144328	65.5422029289443
FLII	na	199.115785186495	187.689645873156	197.678301170456	177.78848366569	174.005063079581	181.898645287432	173.242850956408	183.876666055794	201.147124407228	183.924322799996
SOX12	na	84.4159327243162	80.4830054949741	83.2841367226349	71.5448157257229	72.6782281013903	59.1290372411517	58.4025265843706	59.3584306427501	58.3962777202676	56.7023675399858
HNRNPA0	na	110.633041858528	117.310905246431	120.267802494894	106.473715578956	118.782133703672	128.039718050218	123.123004593436	126.861836881787	123.351271341458	136.977629450528
AC025171.1	na	4.18526139793148	4.79855049727669	4.29383195165335	4.10251622864542	3.95288154994099	4.55145863976454	4.81551175662686	5.45559686166376	4.14858535901766	4.1013650678501
AL162595.1	na	10.936956671953	13.1862607160937	13.3270821895656	12.3842312322661	12.680530912682	14.0137016013803	13.9457220471914	13.7158315465772	12.4062457403004	13.77740110171
TENM3-AS1	na	4.50113018268103	5.61781521632393	5.18500462086443	5.02270678460327	5.00959245933115	3.15408098720525	2.77373477181707	3.38093326638318	2.84474424618354	2.42896377804715
CHID1	na	38.2201229546951	34.5651686226597	36.7406186806565	35.9257729555211	37.3371187984525	40.5239519242194	37.5609917016895	37.536043196095	45.7134596226994	40.0579927986136
PCDHB9	na	1.42140953137296	2.73088239682413	1.82285318702265	2.568865302049	2.42652134748853	1.47722780413411	0.886054163219342	1.15259088626699	0.869227408556081	0.995476958216043
ZNF620	na	4.77751536933688	6.98325641473599	6.0761772900755	5.5211433357471	5.51837919348197	6.46786227756014	5.97123457821731	6.07031200100616	4.54368872654315	5.09684202606614
ZNF518A	na	40.154819261286	44.3183200398888	43.2623823053376	47.6198612708188	42.151024052341	43.6780329114247	44.4953286312322	41.8006294752829	32.4379864738428	36.2751803573926
TMEM187	na	7.18601485305217	5.81287824466851	5.91414589567349	6.2496275258804	7.55352613008526	3.63318189665415	3.54421665287737	2.88147721566748	3.79299232824472	2.667878248019
SVBP	na	4.97493335980535	4.25237401791186	2.67351800763322	5.21441315042782	4.42253084300328	3.55333174507934	3.8909334993545	4.14932719056117	4.38564737953296	2.74751640467628
ZNF619	na	5.80408891977291	5.96892866734417	5.71160665267097	6.2496275258804	6.69250242613771	6.14846167126088	5.23927679121002	5.14823929199256	4.10907502226511	4.38009861615059
AP3S1	na	39.2072129070374	37.9202527101865	34.6342105534303	38.6480033502297	37.1805690340984	40.484026848432	42.7617443988465	40.4943598041803	42.8292050397633	44.7964631197219
GRB2	na	71.0704765686478	76.3086566884	75.9522161259437	73.8836333887824	71.1127304578493	68.2718795964682	65.7991526425494	69.4243910494818	78.348997780305	76.1738968426916
ZBTB41	na	22.268749324843	23.7976894580389	24.871819040709	26.8772324886022	24.539175562505	19.363661756893	20.687438506469	22.3986828897885	18.2142652429252	21.4624832191379
UBE2N	na	45.4456214058409	45.5277108156252	45.8548846157698	50.2654091191976	50.3307492398427	48.3492667785514	47.7313525316854	47.7556823876624	52.1931548501174	52.3222689238352
ARL6IP6	na	14.2535789118233	12.6790968423978	12.557433066156	14.4930012563361	11.6629574443803	10.1409692500017	9.5924994192007	9.45124526738933	9.20590846334395	9.67603603385994
MAMDC4	na	18.5967747021295	16.8924582546407	17.0132964122114	12.2692074127713	12.758805794859	21.120365091539	21.9972577042715	19.0177496234054	19.0044719779761	15.9276313314567
CENPBD1	na	10.6210878872035	11.15760522131	10.8966112735354	8.47342136944521	10.4105593295476	8.14471546063129	7.89743928086805	8.41391346974904	6.9933296052012	9.11856893725895
BET1L	na	45.9983917791526	41.860525882747	47.6372299541919	40.4883844621454	40.8986259375082	62.7222940620184	56.4763218817198	49.407729324645	58.3962777202676	57.6182063415446
RPS27	na	579.816638005885	541.026815416529	470.417645797645	548.548595170373	531.87782439305	598.157485446951	678.101103521168	649.254446234197	729.163264768295	624.12423372313
RIC8A	na	84.179031135754	84.1111778221833	82.5144875992253	83.2389040410205	86.4546073645509	91.1888730984405	88.8750849803053	88.4037209766783	100.11919333096	99.5078767432757
IMP3	na	35.3773038919492	30.4298324217546	32.8923730636087	30.7497010782582	31.4273651940853	41.4023035915424	38.2544253946438	40.0333234496735	50.2966586859951	44.3186341797782
ASB8	na	11.845079428108	11.3526682496546	11.585244699744	14.109588524687	13.0719053235672	14.0137016013803	13.5604811066612	13.9847694200395	12.6828180975683	12.9810195351372
LRRC75B	na	15.7934392374773	14.1615758578166	14.7448568905832	10.0454135692065	12.5631185894164	10.1808943257891	10.47855358242	9.91228162189613	10.4702392394255	10.671512992076
DMAP1	na	32.6134520253906	31.4051475634775	32.1227239401991	30.0212168881249	34.0495737470164	28.9856050216584	30.6651788661998	31.5425705875067	25.6817188891569	26.2407726185749
IMPDH2	na	400.837487847174	363.90958567965	348.286482267128	349.519046171323	338.069216122676	485.289296195948	494.803464016923	502.721724893453	598.384050117357	531.50505753071
ALS2CL	na	8.88380957108098	7.10029423174274	8.42563250890469	7.05479426234352	5.7140663989246	12.2969233425218	13.9457220471914	13.5237330655327	13.8681282001448	13.2995721617663
NDUFAF3	na	41.4577779983779	38.3103787668757	36.1735088002495	26.4171372106233	33.3842372485115	26.4703252470517	26.6971971787393	24.7038646623225	35.756854761057	30.899604783026
C2ORF69	na	29.3757969817078	31.4051475634775	32.6898338206062	30.7880423514231	30.9968533421115	37.6892715433134	38.793762711386	37.4207841074683	37.6928612619319	42.4073184200034
GRAMD1C	na	1.69779471802881	1.36544119841207	1.90386888422366	3.22066694585248	3.63978202123279	1.27760242519707	1.11719872753743	0.691554531760195	0.276572357267844	0.716743409915551
STAP2	na	3.19817144558915	3.66718493287812	3.76722991984681	3.22066694585248	3.63978202123279	9.10291727952909	11.1719872753743	9.95070131810503	11.2604459744765	9.6362169555313
TWF1P1	na	5.76460532167921	5.42275218797935	5.50906740966845	6.21128625271549	5.12700478259673	6.30816197441051	5.93271048416429	5.72453473512606	4.70173007355335	6.9683387075123
TSSK6	na	1.10554074662341	1.59951683242556	1.70132964122114	1.4569683802666	1.21326067374426	1.03805197047262	1.07867463348442	1.30626967110259	1.18531010257647	1.4334868198311
BOLA1	na	5.36976934074228	4.75953789160777	4.17230840585184	5.21441315042782	5.36182942912788	5.15033477657567	5.23927679121002	5.45559686166376	7.0723502787063	5.81358543598169
PDE4DIP	na	36.680262629041	41.3143494033822	37.7533148956691	39.9132653646718	44.7732326052722	34.4154153287459	31.3971366532071	37.3823644112594	32.0428831063174	33.6471211877023
DDX10	na	59.6597167195705	56.2171647689082	58.3313019847248	59.3906321324462	62.0719815664001	43.6381078356373	46.1518646755118	48.4088172232137	48.4396728586253	54.9105090151969
GOLGA8Q	na	2.52695027799637	1.98964288911472	1.78234533842215	2.30047638989463	2.5439336707541	1.31752750098447	1.07867463348442	1.26784997489369	0.632165388040786	0.756562488244193
PPP1R42	na	6.63324447974047	7.68548331677648	6.88633426208557	7.85996099880664	8.64937448056395	7.90516500590684	8.09005975113312	8.83653012804694	8.37619139154042	8.36200644901476
NDUFV2	na	99.7750523827628	103.188341994283	88.7121884351023	103.023000994114	103.831631207856	56.0148813297338	61.8311709550889	58.5516170223632	61.1620012929461	60.2064464329063
DALRD3	na	26.8093631056177	24.7730045997618	24.8313111921085	23.1964702647708	26.6917348223738	23.276319184059	24.0390346890813	24.2428283078157	23.9432640720448	25.4842101303307
LCORL	na	11.0159238681404	13.3423111387693	12.3548938231535	14.0329059783572	12.7196683537705	13.8540012982307	13.2908124482901	14.5226451669641	14.0656798839075	15.6887168614848
SH2B1	na	35.5747218824176	36.5157989061055	36.700110832056	37.7661540674368	34.7149102455214	36.2120437391793	38.947859087598	38.7270537785709	34.4135033114703	32.5321869945003
POGLUT3	na	59.0279791500714	62.2251060419213	58.4933333791268	57.6269335668604	57.1798014303345	39.4858999537468	38.870810899492	39.0344113482421	37.1792268841487	38.8634204487543
PLEC	na	655.309277561027	635.203245501293	661.898246132224	648.61931813079	608.508934044381	906.778321283617	891.486060480817	939.899448054523	991.274838784706	992.729441811367
ZNF543	na	2.76385186655853	4.0963235952362	4.01027701144983	3.41237331167703	3.99201899102951	3.07423083563044	2.77373477181707	3.49619235500988	2.56817188891569	3.1457071879627
GALNT11	na	34.5481483319816	39.090630880254	32.5683102748047	37.1910349699631	35.5759339494689	34.81466608662	34.5561123655543	35.3077008159788	35.4407720670366	35.1602461641906
WDR6	na	251.431552660639	244.882125783787	244.059787818033	226.75028949728	232.163300537128	212.601028567949	216.312788107679	207.927395882565	210.194991523561	213.111707214891
GEN1	na	22.4661673153115	25.7093071358158	26.5326408333297	24.6917799182023	24.9305499733902	27.4285270659495	27.6988236241177	26.7401085613942	23.2715883472514	26.0416772269317
AQP11	na	2.44798308180898	1.95063028344581	2.18742382442718	2.33881766305954	2.8570331994623	2.19587916830746	2.11882517291582	1.38310906352039	2.4101305419055	1.95113483810344
TMEM11	na	23.8480932485907	24.4999163600794	22.2388088816763	22.7363749867919	23.9912513872656	24.3942213061065	24.6939442879825	22.0529056239084	28.565973472093	27.0371541851477
ZNF354B	na	11.4107598490773	11.7037817006748	11.4232133053419	13.6111519735432	11.115033269141	15.25137895079	15.3325894330999	15.0221012176798	12.6433077608157	15.0516116082266
ZFAND2A	na	21.2026921763133	19.2332145947757	19.4842751768421	16.3717236414168	18.5511470759607	21.2800653946886	22.3054504566956	22.7060404594597	29.1981388601338	24.8072857987438
PLEKHM3	na	11.6081778395458	11.8208195176816	13.3675900381661	13.4961281540485	13.3458674111869	10.9394707657499	11.5187041218514	9.87386192568723	10.6282805864357	11.5475327153061
FAM220A	na	27.0462646941799	28.4792021383088	28.2744783231513	30.5579947124336	30.0575547559869	23.8751953208702	22.8833118674908	23.6281131684733	23.5876710412718	23.9312660755137
DNAJC22	na	20.1761186258773	20.0524793138229	21.1450969694627	19.2856604019499	16.7116873448	10.460369856301	10.0547885478369	10.2196391915673	8.33668105478787	7.96381566572834
CEP295NL	na	5.17235135027382	4.79855049727669	4.41535549745486	6.9781117160137	6.61422754396066	4.59138371555195	3.81388531124847	4.57194384885907	3.79299232824472	3.50407889292047
BEND3	na	70.3597718029614	72.2513456988327	75.3851062455367	67.9790773213862	64.6941901193312	72.6636379330831	72.1171040672439	76.0709984936215	78.0329150862846	76.6119067043067
NT5DC1	na	32.9688044082339	36.0086350324096	36.619095134855	36.7692809651491	38.3546922667541	30.1833572952807	30.3184620197227	28.0847979287057	29.7907939114221	31.2977955663124
RPS3AP5	na	31.3499768863924	25.6312819244779	25.6819760127191	27.2606452202513	26.0655357649574	29.1852304005955	31.5897571234722	27.2395646121099	30.5414903097205	29.346660728209
TIMM23B-AGAP6	na	29.1388953931456	31.5611979861532	29.854284418571	25.9570419326444	25.9872608827804	37.6892715433134	37.5609917016895	34.6545659804276	32.3589658003377	32.9701968561154
GLDC	na	1.7372783161225	1.63852943809448	1.62031394402013	1.8403811119157	1.52636020245246	0	0.115572282159045	0.0384196962088997	0	0.0398190783286417
COX14	na	7.81775242255126	7.29535726008732	6.48125577608053	8.20503245729083	6.88818963158034	6.06861151968606	6.66466827117157	6.64660744413965	7.1513709522114	7.36652949079872
H3P16	na	16.9384635821944	17.0485086773164	19.7678301170456	23.3114940842655	24.1869385927082	18.8845608474441	18.4145169573411	16.482049673618	20.505864774573	19.4715293027058
RPL10P16	na	51.2891939237075	47.3613032820642	51.8500462086443	46.1628928905522	49.1957634482755	56.0148813297338	38.3699976768028	49.3308899322273	53.1809132689312	51.8444399838915
P4HTM	na	42.0105483716896	43.1089292641524	40.0622622658978	49.0768296510853	45.1646070161574	39.1265742716601	37.9847567362727	37.1134265377971	39.9054401200746	36.9122856106509
KLHL11	na	15.4380868546341	15.4880044505597	19.5247830254426	16.8701601925606	16.5551375804459	16.8084569064989	16.2956917844253	15.0989406100976	14.6583349351957	17.00274644633
CTXN1	na	57.0932828434804	54.7736983591583	53.5108680012649	53.064322060236	51.8571094422951	45.8339870039447	41.9527384237332	41.0706552473138	49.427431277439	47.7430749160414
SLC25A20	na	6.83066247020893	6.47609254104008	5.91414589567349	7.28484190133298	6.61422754396066	4.8309341702764	4.9310840387859	5.18665898820146	3.63495098123452	4.18100322450738
CTNNBIP1	na	20.0971514296899	18.140861636046	19.3222437824401	17.3685967437044	20.0775072784131	13.8140762224433	13.059667883972	14.945261825262	16.2387484052977	14.1357728066678
GTPBP6	na	48.2884404685868	45.0595595475982	46.1789474045738	40.2966780963209	39.7245027048525	46.153387610244	47.8084007197915	50.2145429450319	57.3690089647014	53.4770221953658
GTPBP6	na	48.2884404685868	45.0595595475982	46.1789474045738	40.2966780963209	39.7245027048525	46.153387610244	47.8084007197915	50.2145429450319	57.3690089647014	53.4770221953658
ERN1	na	28.6650922160213	32.3414500995315	37.1456971666616	21.39443042602	24.539175562505	35.3336920718563	32.1290944402144	35.61505838565	34.8481170157484	31.2579764879838
GPR35	na	2.09263069896574	2.30174373446605	1.98488458142466	1.57199219976133	1.99600949551476	17.0480073612233	17.6825591703338	17.250443597796	20.9799888156036	20.3077299476073
ARMC10P1	na	3.15868784749546	3.74521014421595	3.52418282824379	3.02896058002792	2.73962087619672	2.67498007775636	3.58274074693038	3.26567417775648	3.79299232824472	3.94208875453553
ZNF713	na	8.48897359014405	7.84153373945215	9.11426593511325	8.51176264261012	8.33627495185575	9.42231788582836	7.93596337492106	9.37440587497153	7.46745364623179	8.00363474405699
PARP10	na	1.1450243447171	0.858277324716156	1.05320406361309	0.690142916968388	0.939298586124591	3.8727323513786	3.69831302908943	3.64987113984547	2.64719256242079	3.42444073626319
SUZ12	na	83.3103919776928	90.0410938838585	86.9298430966802	94.1278256198551	91.4250623827936	87.5556912017864	91.4947233759103	92.9756648255373	87.989519947927	103.76851812444
NSUN3	na	11.5686942414521	10.689453953283	10.5320406361309	12.0391597737819	11.0758958280525	10.0611190984269	7.82039109276202	9.06704830530034	8.29717071803532	8.52128276232933
KCTD12	na	6.19892490070984	6.98325641473599	8.58766390330671	6.90142916968388	6.73163986722624	21.8789415314997	19.1079506502954	20.7850556490148	18.4118169266879	19.3520720677199
DHFR2	na	4.89596616361796	5.0716387369591	4.57738689185688	5.06104805776818	4.97045501824263	4.91078432185122	6.27942733064143	4.95614081094806	3.12131660345138	3.50407889292047
RPP25	na	44.9718182287166	43.1869544754902	42.8573038193325	36.1941618676754	36.3978202123279	49.2675435216618	47.3846356852083	52.2123671478947	61.1224909561935	54.1141274486241
GRINA	na	127.847890627379	114.736073272282	129.220037035606	103.329731179434	111.385157337941	94.3030290098584	87.3726453122378	89.0952755084385	109.759715498582	94.5304919521955
COX5A	na	78.8092617950117	73.1876482348867	74.9800277595317	78.331221075912	73.0696025122755	88.9131437785583	91.4561992818573	90.0941876098699	107.705177987449	101.857202364666
ERFE	na	5.52770373311705	5.42275218797935	5.91414589567349	5.71284970157165	4.38339340191476	5.74921091338679	5.77861410795223	5.68611503891716	6.24263320690277	6.09231898428218
FAM219B	na	37.1540658061653	38.8175426405716	39.5761680826918	37.1910349699631	38.5112420311082	45.275035942921	45.1117141360804	44.451588513697	49.3089002671813	51.6055255139197
ZHX2	na	33.4820911834519	31.6782358031599	36.133000951649	29.0626850590021	32.3275263391214	32.2594612362259	28.0455404705948	34.1935296259208	35.5988134140468	31.1783383313265
CPNE7	na	88.8775793089035	94.0593922677569	89.0767590725068	88.4533171914484	75.496123859764	89.1526942332827	102.165897428595	94.3203541928488	88.5821749992152	86.248123659838
MPI	na	37.2330330023527	35.0723324963556	34.3911634618273	37.3444000626228	36.7109197410361	26.8296509291384	23.38412509018	21.7839677504461	27.1436013490013	22.5774174123399
TRIM73	na	12.7137185861692	16.6973952262961	16.6082179262064	13.7261757930379	14.2851659973115	15.0517535718529	16.4112640665843	16.1746921039468	11.5370183317444	14.892335294912
OPLAH	na	35.9695578633546	33.6678786922746	32.6898338206062	26.532161030118	28.2963699070033	48.5089670817011	48.4633103186927	49.2156308436006	54.5637750552704	49.5349334408303
TMEM52	na	17.0963979745692	15.6050422675665	17.1753278066134	12.6909614175854	12.2891565017967	21.7591663041375	20.9185830707871	18.8256511423609	28.3289114515777	22.338502942368
APOLD1	na	58.435725178666	57.1144546992933	56.5084487977022	59.4673146787761	54.2836307897837	67.5133031565074	72.0400558791378	70.3464637584954	77.203198014481	73.904209377959
RFLNA	na	14.2535789118233	13.6934245897896	14.0562234643747	12.1158423201117	12.5631185894164	15.8502550876011	12.0580414385937	16.0210133191112	15.7646243642671	15.9276313314567
EXOSC4	na	18.3993567116611	16.8144330433029	15.0284118307867	16.6401125535711	15.811526199764	12.8957994793329	13.8301497650323	12.7169194451458	17.9772032224099	15.7683550181421
DPY19L3	na	24.716732406652	27.3478365739102	28.8820960521589	24.7301211913672	24.9696874144787	24.0348956240198	24.3857515355584	21.7071283580283	19.1625133249863	18.8742431277762
TAF7	na	41.5367451945653	46.1909251119967	42.735780273531	48.9618058315906	49.0000762428328	45.1153356397714	47.0379188387312	50.176123248823	51.086865421046	54.2734037619387
ZNF852	na	3.63249102461978	3.70619753854704	3.6051985254448	3.91080986282086	2.97444552272787	4.79100909448899	4.58436719230877	5.03298020336586	3.63495098123452	3.58371704957776
PFAS	na	39.2072129070374	39.2466813029297	41.8040997557194	36.5775745993245	35.6542088316459	49.2675435216618	52.1230992537291	50.3682217298675	55.0774094330535	55.2290616418261
HYI	na	20.1366350277836	21.3008826952282	18.4715789618295	16.9851840120553	17.7683982541902	16.0898055423255	17.3358423238567	17.0967648129604	16.9499344668436	15.3701642348557
CYBC1	na	59.5017823271957	53.9544336401111	54.158993578873	55.1347508111412	55.4968914635279	50.4253707194967	49.079695823541	49.5229884132717	55.5910438108367	46.6281407228395
ZNF552	na	4.77751536933688	5.5397900049861	6.0761772900755	6.13460370638567	5.28355454695083	5.94883629232384	8.12858384518614	7.60709984936215	6.32165388040786	5.85340451431033
GAK	na	97.4455200952349	95.4248334661689	95.5985226971879	92.019055595785	89.742152415987	110.273059324822	102.705234745338	107.037273637995	121.454775177336	114.479850194845
ZBTB7A	na	69.372681850619	66.9456313278601	69.0253740152577	69.0526329700037	64.6941901193312	71.186410128949	64.2581888804288	71.4990546447624	69.5381926844865	64.0688970307845
TUFM	na	236.190883796473	232.554142392409	220.079141446535	218.813645952144	227.271120401063	269.294636186069	259.767966199479	272.587744602144	305.612454780968	286.179715947948
RMI1	na	10.0683175138918	10.8064917702898	10.8966112735354	9.73868338388725	10.8802086226098	10.659995235238	9.90069217162482	9.56650435601603	8.77129475906591	9.19820709391624
CTC1	na	42.2079663621581	42.2896645451051	43.6674607913426	35.6190427702018	39.5679529404984	53.1802009488278	54.1263521444859	50.8292580843743	52.9043409116633	52.0435353755347
FBXO34	na	33.4820911834519	33.6678786922746	31.1910434223876	35.6573840433667	36.1629955657968	39.2463494990224	35.4806906228267	39.2649295254955	40.9722192123935	42.6462328899753
LINC00324	na	1.06605714852972	0.702226902040491	0.891172669211073	0.92019055595785	1.05671090939017	0.678726288385941	0.577861410795223	1.07575149384919	0.592655051288237	0.477828939943701
SELENOW	na	19.1890286735349	20.0914919194918	19.2817359338396	18.3654698459921	22.0343793328394	19.2039614537434	21.0726794469991	18.9793299271965	20.5453751113256	19.1529766760767
EIF3K	na	115.173655639303	105.295022700405	108.196463611944	105.936937754648	106.453839760787	112.508863568917	118.500113307074	117.103234044726	134.611717315935	122.284389547259
MRFAP1L1	na	33.0872552025149	34.0970173546327	29.854284418571	35.120606219058	32.9537253965377	31.3811095689029	32.3987630985855	31.0046948405821	29.7512835746695	31.5765291146129
SNX18	na	22.5846181095925	26.3335088265184	24.709787646307	22.276279708813	23.873839064	21.8789415314997	21.3038240113172	20.9771541300593	22.4418712754479	23.1348845089408
AURKB	na	45.6825229944031	41.6654628544025	40.6293721463048	49.4985836558994	51.9353843244722	50.1858202647722	53.9722557682738	51.32871413509	58.1592156997523	54.5123182319105
MRFAP1	na	114.462950873617	113.448657285208	110.505410982173	105.706890115658	116.042512827476	116.022270238208	119.309119282187	113.453362904881	113.750259510589	123.638238210433
C3ORF38	na	17.8465863383493	17.2435717056609	18.2285318702265	20.0524858652482	18.0032229007213	15.4909294055144	15.8719267498421	14.8684224328442	16.1992380685451	17.560213542931
TMEM107	na	6.59376088164677	5.14966394829693	5.38754386386694	7.89830227197155	7.24042660137706	5.19025985236308	4.58436719230877	4.14932719056117	3.39788896071923	3.34480257960591
RRS1	na	38.7334097299131	38.1153157385311	37.7533148956691	29.1777088784968	33.9712988648394	42.2806552588654	46.691201992254	46.5646718051865	50.7312723902731	53.676117587009
RCC2	na	219.568288999028	222.840003580849	236.039233795133	210.531930948523	218.778295684853	269.73381201973	266.817875411181	271.396734019668	287.990844589331	297.687429584926
DPM3	na	12.7137185861692	10.7674791646209	9.23578948091476	12.8059852370801	11.858644649823	10.8596206141751	9.93921626567784	9.68176344464273	12.7223284343208	10.5520557570901
CYC1	na	88.8775793089035	84.5793290902103	87.0513666424817	79.3664354513646	79.4881428507936	110.432759627971	104.284722601511	107.53672968871	134.137593274904	123.916971758733
PER1	na	22.8215196981547	20.481617976181	21.9147460928723	32.9351536486581	30.9968533421115	17.7666587253967	16.5653604427964	18.0572572181829	18.6093686104506	16.0869076447713
H3P47	na	7.46240003970802	6.7491807807225	6.035669441475	9.24024683274341	8.37541239294427	6.62756258070978	7.74334290465599	6.72344683655745	8.29717071803532	7.80453935241378
TMTC2	na	69.3331982525253	72.4073961215084	73.23819026971	75.2255779495543	77.4529959141903	40.7235773031565	41.297828824832	42.4153446146253	24.6149397968381	27.1566114201337
FARSA	na	81.7705316520387	78.1032365491702	79.4763989541875	75.7240145006981	80.8970907299804	86.0784633976523	81.5555071102325	82.6023468491344	101.264993096783	93.7739294639513
SPTY2D1	na	28.2307726369907	26.3335088265184	27.2212742595382	27.1456214007566	27.0439717921705	30.0635820679184	28.3537332230189	32.5414826889381	33.9788896071923	34.7620553809042
SAMD4B	na	115.726426012615	110.093573197681	117.756315881663	108.850874515181	105.279716528131	113.22751493309	107.674842878177	108.458802397724	121.691837197851	111.533238398525
ALOXE3	na	17.6096847497872	19.7403784684716	20.1324007544502	15.2214854464694	17.4161612843935	16.6487566033493	13.8301497650323	14.5226451669641	14.895396955711	14.4543254332969
EDC3	na	26.9672974979925	25.8653575584914	28.0719390801488	27.4906928592408	32.2101140158558	31.58073494784	27.0053899311634	30.8894357519554	32.7935795046158	33.567483031045
TCAIM	na	33.2846731929834	38.4664291895513	36.376048043252	38.111225525921	32.5623509856525	42.440355562015	42.1453588939983	44.5668476023237	41.8809569577021	44.8761012763792
FUCA1	na	15.4775704527278	16.0731935355935	14.8258725877842	16.8318189193957	18.9816589279345	13.7342260708685	14.6391557401457	14.0616088124573	12.5642870873106	13.896858336696
TMEM125	na	22.9794540905295	21.5349583292417	23.4945521882919	27.414010312911	28.1006827015607	16.8483819822863	13.3293365423431	13.9079300276217	16.9499344668436	14.7330589815974
ZNF664	na	214.711806433504	214.023154699674	212.666205152643	209.95681185105	209.972371439935	258.834266329768	255.029502630958	265.326422018662	239.630192404211	255.081015773279
CALR	na	1909.07145142816	1857.81929455946	1844.84894881272	1608.60811563382	1714.02423247194	1809.60406006428	1848.88684588634	2008.19752083919	2266.23389545271	2268.45307330439
MAGED1	na	128.874464177815	120.548951516951	122.536242016523	129.555162024232	135.767783136092	71.2263352047364	67.1860200284579	64.6603487195782	62.1102493750073	57.9765780465024
GVQW3	na	10.818505877672	11.9768699403573	12.476417368955	13.7261757930379	12.3674313839738	15.451004329727	13.9842461412444	14.561064863173	9.4034601471067	8.83983538895846
LDLRAD3	na	46.8275473391202	46.1128999006589	48.8119575636065	42.5204719398857	44.1078961067673	45.474661321858	44.5723768193382	45.1047233492483	51.2449067680562	49.1765617358725
RAD23A	na	111.50168101659	108.259980731242	104.429233692098	100.147405506746	105.866778144459	90.1907462037553	88.143127193298	92.8219860407017	101.502055117299	98.7513142550315
GADD45GIP1	na	47.8146372914625	46.07388729499	35.8089381628449	44.6292419639557	40.1550145568263	38.6075482864238	42.3765034583164	45.5657597037551	50.1781276757374	50.7693248690182
PTPN11	na	124.412817593227	129.872964271822	132.258125680643	127.024637995348	131.266977410912	139.817615407504	142.385051619943	146.532721340744	130.186559599649	151.750507510454
NSUN7	na	4.6985481731495	5.5397900049861	5.59008310686946	6.9781117160137	5.20527966477378	6.02868644389865	5.66304182579319	5.87821351996166	3.83250266499727	3.74299336289232
FAM156B	na	29.0599281969582	30.0787189707344	28.4365097175533	32.0533043658651	28.9617064055082	33.0978878277615	33.3233413558579	31.9267675495957	28.4079321250828	28.9882890232512
CLK3	na	45.1297526210914	40.026933416308	38.5634718676792	35.8107491360263	32.9537253965377	47.3112148080788	48.9255994473289	49.5229884132717	48.9533072364084	49.5349334408303
GATA2	na	12.0424974185764	11.5477312779992	11.8687996399475	14.9147552611502	13.3067299700984	12.3368484183092	11.6728004980635	10.8343543309097	13.4730248326193	11.8262662636066
ARID3B	na	9.27864555201791	9.98722705124254	9.55985226971879	8.8184928279294	9.07988633253772	8.10479038484388	6.97286102359569	6.91554531760195	8.57374307530316	7.84435843074242
PACS2	na	141.746117156359	141.147607310139	137.281098907106	126.41117762471	119.760569730885	130.315447370101	122.275474524269	135.813626098461	132.952283172328	126.027382910151
ELMOD2	na	15.4380868546341	15.9171431129178	15.0689196793872	19.3623429482798	19.7252703086164	12.8558744035455	12.4047582850708	12.4095618754746	8.33668105478787	11.1891610103483
EGR3	na	74.5055496027992	78.2982995775147	83.1626131768333	100.185746779911	110.406721310728	109.274932430136	98.506108493559	97.8933859402765	94.2716634915823	89.3141926911434
CATSPERE	na	0.868639158061251	1.28741598707423	1.13421976081409	0.958531829122761	1.13498579156721	0.479100909448899	0.500813222689193	0.576295443133496	0.237062020515295	0.278733548300492
VWA1	na	37.6673525813834	37.218025808146	34.5937027048298	39.798241545177	39.6462278226755	46.3130879133936	42.9158407750586	44.451588513697	53.3784649526939	52.9593741770935
LINC00174	na	27.5200678713042	27.0357357285589	29.0441274465609	24.1550020938936	25.2436495020984	22.0386418346494	23.38412509018	20.4392783831347	14.3027419044228	13.4588484750809
GEMIN4	na	49.5124320094913	43.4600427151726	47.1916436195864	44.3991943249663	44.9689198107148	52.5813248120167	51.0444246202447	45.7194384885907	57.487539974959	55.7068905817698
KLHL28	na	14.3325461080106	12.7571220537356	15.4739981653923	13.8411996125327	14.6374029671082	15.7304798602389	15.7563544676831	15.1373603063065	15.0139279659687	14.5339635899542
ZBTB18	na	6.71221167592785	7.68548331677648	7.45344414249261	8.93351664742413	6.84905219049181	6.14846167126088	6.62614417711856	5.34033777303706	4.5041783897906	4.53937492946516
C14ORF28	na	7.0280804606774	7.37338247142516	6.23820868447751	5.78953224790147	7.16215171920001	4.23205803346528	3.50569255882435	4.95614081094806	4.03005434876001	3.82263151954961
ALOX12B	na	5.76460532167921	5.38373958231043	5.59008310686946	4.44758768712961	6.10544080980984	5.03055954921344	4.3917467220437	4.95614081094806	4.18809569577021	4.41991769447923
EIF3J-DT	na	5.09338415408643	4.79855049727669	4.8204339834599	4.90768296510853	6.18371569198689	4.3518332608275	4.69993947446781	4.64878324127687	3.43739929747178	3.22534534461998
SHARPIN	na	39.0492785146626	39.9879208106391	37.7128070470686	33.2802251071423	36.7109197410361	31.58073494784	31.8209016877903	31.5041508912978	34.7295860054907	31.2579764879838
LBX2	na	6.35685929308461	7.37338247142516	9.15477378371375	6.55635771119968	7.59266357117378	5.66936076181198	4.58436719230877	5.18665898820146	4.89928175731609	5.0570229477375
DNHD1	na	5.88305611596029	6.24201690702659	5.46855956106795	5.71284970157165	5.59665407565902	3.75295712401638	3.31307208855928	3.07357569671198	1.69894448035961	1.99095391643209
GCC1	na	45.4456214058409	42.6797906017943	41.1964820267119	38.8397097160543	39.0591662063476	31.3811095689029	31.8209016877903	35.0387629425165	34.0579102806974	35.5982560258057
ZFPM1	na	25.5064043685258	23.4855886126875	22.6843952162819	20.3592160505674	22.8562655956984	25.6718237313035	19.1464747443484	21.5150298769838	30.6995316567307	24.4090950154574
PLD6	na	14.5299640984791	13.3032985331004	14.5828254961812	11.0039453983293	12.0151944141771	16.4092061486248	17.9907519227579	16.1362724077379	18.6883892839557	19.7900819293349
CDC42EP4	na	13.2664889594809	11.7037817006748	11.3016897595404	13.266080515059	13.6589669398951	9.50216803740317	9.47692713704166	9.29756648255373	8.96884644282866	7.9239965873997
DGKZP1	na	8.33103919776928	7.76350852811432	9.6813758155203	9.50863574489779	8.72764936274099	9.30254265846613	8.35972840950423	8.22181498870454	11.0233839539612	9.39730248555945
ZBTB42	na	14.1746117156359	12.8741598707423	13.8131763727716	13.4577868808836	14.2068911151344	15.0517535718529	16.3727399725313	16.0210133191112	18.8464306309659	19.2724339110626
MAF1	na	104.907920134943	100.691535231473	93.3300831755597	91.3289126788166	103.048882386085	74.6998167982409	74.3129774282657	79.4135120637957	86.053513447052	79.0010514040252
WDR97	na	2.05314710087205	1.91161767777689	2.06590027862567	0.958531829122761	0.821886262859017	1.4373027283467	1.38686738590854	1.07575149384919	0.829717071803532	0.796381566572835
FLJ37453	na	2.96126985702699	2.80890760816196	2.30894737022869	2.91393676053319	2.42652134748853	2.23580424409486	1.69506013833265	2.15150298769838	1.30384111283412	1.15475327153061
APOBEC3B	na	6.87014606830262	6.24201690702659	6.96734995928657	5.48280206258219	5.7140663989246	1.99625378937041	2.19587336102185	2.34360146874288	3.23984761370903	2.34932562138986
PIPOX	na	1.53986032565404	2.02865549478364	2.30894737022869	1.26526201444204	1.36981043809836	0.958201818897799	0.847530069166327	0.960492405222493	0.829717071803532	0.796381566572835
PCBP1-AS1	na	38.8123769261005	39.8318703879634	39.4546445368902	40.6034082816401	38.3938297078427	29.7841065374066	31.9749980640023	29.9289433467329	23.9037537352922	24.6878285637579
MYADM	na	10.0683175138918	10.4943909249384	9.6813758155203	8.43508009628029	8.53196215729837	4.55145863976454	4.27617443988465	3.80354992468107	3.31886828721413	3.18552626629134
MROH1	na	46.5511621524643	41.7825006714092	46.0979317073728	44.3991943249663	38.1981425024001	61.604391939971	60.9836408859226	59.7042079086302	63.2165388040786	59.1711503963616
SERTAD2	na	59.343847934821	62.2251060419213	66.6759187964285	61.6911085223409	58.4321995451673	97.1776344665518	93.6135485488262	88.134783103216	117.740803522596	117.824652774451
AKAP5	na	5.52770373311705	4.56447486326319	4.94195752926141	5.44446078941728	5.12700478259673	2.59512992618154	3.85240940530149	3.61145144363657	3.23984761370903	3.82263151954961
RNF227	na	12.3188826052323	11.9768699403573	13.2865743409651	11.2723343104837	11.4281327978492	13.694300995081	12.6359028493889	12.9090179261903	12.6433077608157	13.5783057100668
CITED4	na	5.48822013502336	5.46176479364826	5.87363804707298	4.17919877497524	4.9313175771541	4.63130879133936	3.46716846477134	2.95831660808528	5.17585411458394	3.82263151954961
TIGD5	na	23.0979048848105	25.1631306564509	24.3452170089025	20.550922416392	18.7076968403148	21.6793161525627	19.8013843432496	21.9376465352817	26.2743739404452	21.0642924358515
PDXDC1	na	79.7173845511667	77.4400222527986	76.5193260063508	78.2161972564173	80.7405409656263	91.0690978710783	94.3069822417804	92.9756648255373	97.3139594215286	99.7467912132475
PHC1P1	na	21.4790773629691	24.9290550224374	23.980646371498	20.4358985968973	19.8035451907935	18.6450103927197	16.4112640665843	13.7542512427861	10.5097495761781	10.0344077388177
R3HDM2	na	92.3126523430548	98.3507788913377	101.755715684464	93.3993414297218	89.5073277694559	78.0135980885958	75.160507497432	75.6099621391147	61.9126976912445	64.5467259707282
SEPHS2	na	133.257143566215	127.376157509011	126.303471936369	82.3570547582276	94.43864534661	127.919942822856	127.514751315479	138.234066959621	178.468191111265	171.102579578174
ZNF784	na	5.05390055599274	4.17434880657403	4.98246537786191	4.56261150662434	5.28355454695083	6.42793720177273	6.54909598901253	5.26349838061926	6.9933296052012	5.5348518876812
C14ORF119	na	23.4532572676538	22.2371852312822	19.9703693600481	24.9601688303567	24.7740002090361	19.8028375905545	22.4595468329077	18.7103920537342	21.1775404993663	24.010904232171
BBS10	na	7.54136723589541	8.77783627550614	8.10156972010067	8.51176264261012	8.4145498340328	6.18838674704828	6.62614417711856	7.06922410243755	5.37340579834668	4.89774663442293
FIZ1	na	19.4259302620971	17.7117229736879	16.6487257748069	17.9437158411781	17.7292608131017	16.7685318307115	16.3342158784783	16.482049673618	18.1352445694201	16.564736584715
PUF60	na	114.699852462179	106.738489110155	103.619076720088	97.9236116631812	94.8300197574952	121.172605014784	120.888607138361	121.060462754243	138.365199307427	126.983040790038
DCTPP1	na	45.9194245829652	43.4210301095037	43.1003509109355	44.935972149275	44.3818581943869	45.3548860944958	47.4231597792613	43.9905521591902	56.6183125664029	55.1494234851688
ZNF771	na	9.27864555201791	7.4904202884319	6.68379501908305	8.85683410109431	9.15816121471477	7.2264387175209	6.93433692954268	6.18557108963286	8.02059836076748	7.72490119575649
PPP1R14BP3	na	19.3469630659097	15.6050422675665	14.8663804363847	15.1448029001396	14.8722276136394	14.7722780413411	14.4850593639336	14.4073860783374	17.7796515386471	14.1755918849965
NAIPP2	na	14.8853164813224	13.4593489557761	14.8258725877842	15.1448029001396	15.4984266710558	13.5745257677188	12.982619695866	14.1384482048751	10.7863219334459	11.4280754803202
TSHZ1	na	42.9581547259383	42.7188032074632	44.5181256119532	49.5369249290643	48.1781899799738	22.1584170620116	19.6858120610906	22.4371025859974	23.1135470002413	23.3737989789127
PSTK	na	7.73878522636388	7.06128162607383	7.2509048994901	7.13147680867334	5.28355454695083	8.34434083956833	8.24415612734518	9.02862860909144	8.37619139154042	6.84888147252638
SOCS4	na	39.9179176727239	41.5874376430646	43.7079686399431	41.0635035596191	40.9769008196853	39.2862745748098	39.8339132508174	37.7281416771395	35.9939167815723	37.8679434905383
ZADH2	na	63.5291093327524	62.2641186475902	61.4098984783631	67.8640535018915	65.5943512643673	40.9631277578809	42.3379793642634	41.1474946397316	39.1942540585288	40.5358217385573
AC093909.1	na	2.36901588562159	3.00397063650654	1.94437673282416	2.18545257039989	2.15255925986886	1.9164036377956	2.19587336102185	2.84305751945858	2.68670289917334	2.07059207308937
ZNF48	na	33.0082880063276	31.171071929464	32.0822160915986	30.9797487172476	32.0927016925902	28.4266539606347	25.5414743571489	28.2384767135413	26.8275186549809	27.3557068117769
ANKRD18A	na	7.06756405877109	6.16399169568875	7.49395199109312	5.82787352106639	6.45767777960657	7.90516500590684	8.86054163219342	9.22072709013593	6.95381926844865	7.12761502082687
TMEM86B	na	3.15868784749546	2.49680676281063	3.20012003943976	2.91393676053319	2.66134599401968	2.8746054566934	2.46554201939295	2.91989691187638	2.05453751113256	2.07059207308937
SEPTIN1	na	5.21183494836751	3.70619753854704	5.22551246946493	4.14085750181033	3.79633178558689	3.91265742716601	3.92945759340752	4.57194384885907	3.59544064448197	4.1013650678501
TRNAU1AP	na	11.1343746624215	9.98722705124254	9.11426593511325	11.540723222638	12.4848437072394	9.42231788582836	9.86216807757181	9.83544222947833	10.5097495761781	10.3131412871182
EXOC3	na	37.8252869737581	35.6965341870583	36.8216343778575	35.8107491360263	37.8459055326033	42.5601307893772	38.2159013005908	40.2638416269269	40.1820124773425	39.1421539970548
FAR2P1	na	7.97568681492604	8.62178585283047	8.91172669211073	5.98123861372603	6.41854033851804	4.8309341702764	5.7015659198462	4.22616658297897	2.72621323592589	3.34480257960591
MED14	na	76.203344320828	74.5140768276299	78.5852262849765	76.9509352419752	77.7269580018099	85.9986132460775	82.0563203329217	80.2203256841826	74.753557135823	78.7223178557247
FAHD1	na	16.1093080222268	18.2578994530528	14.9068882849852	14.4163187100063	17.2204740789508	17.3274828917352	17.9522278287049	17.9419981295562	16.8314034565859	17.6398516995883
RCC1	na	93.4181930896782	94.8006317754663	95.7605540915899	98.1920005753356	91.0728254129968	113.626765690964	126.127883929571	122.443571817763	128.606146129547	129.451823646414
PRKRA	na	39.9574012708176	40.4170594729971	37.5912835012671	40.4883844621454	37.5719434449837	35.4534672992186	37.6765639838486	35.0387629425165	34.6110549952331	37.0715619239654
HERC2P3	na	29.7706329626447	26.7236348832076	30.3808864503775	25.0751926498514	21.9952418917508	39.0467241200853	40.9896360724078	38.9191522596154	31.5292487285342	31.4172528012983
ZNRF2	na	14.5299640984791	15.1759036052084	14.0157156157742	17.1768903778799	14.0112039096918	11.338721523624	10.324457206208	12.640080052728	13.3149834856091	14.1755918849965
FGD6	na	8.41000639395666	8.11462197913456	7.08887350508808	8.74181028159958	6.61422754396066	6.90703811122163	5.54746954363414	6.83870592518415	4.70173007355335	5.21629926105207
OAZ2	na	46.3537441619959	44.4353578568955	41.4800369669154	44.6675832371206	45.5559814270427	32.0598358572889	30.2028897375637	28.1616373211235	25.4051465318891	28.3511837699929
CCDC43	na	20.1761186258773	20.1305045251607	20.9830655750607	21.6244780650095	22.0343793328394	30.3031325226429	30.0873174554046	31.6962493723423	30.3834489627103	35.4389797124911
FZD2	na	24.9931175933078	24.4609037544104	26.4516251361287	26.1487482984689	28.3355073480918	14.2931771318922	13.8686738590854	13.9847694200395	13.2754731488565	10.4325985221041
TIGD2	na	4.18526139793148	4.48644965192536	4.61789474045738	3.6807622238314	4.46166828409181	6.50778735334755	5.89418639011128	6.37766957067735	6.20312287015022	6.41087161091132
MTURN	na	31.3104932882987	32.3804627052004	29.3276823867644	32.6667647365037	31.9752893693246	21.9587916830746	22.9988841496499	23.0133980291309	21.0590094891087	20.9846542791942
ZNF609	na	71.8996321286154	75.372354152346	77.4915143727629	76.6825463298209	75.8483608295608	70.0685080069016	66.0688213009205	68.963354694975	64.0067455391296	63.6707062474981
PAK2	na	94.2473486496458	97.6095393836282	99.2442290712332	93.2459763370622	89.9378396214296	90.1508211279679	90.3775246483729	89.3257936856919	91.5454502556564	93.5748340723081
CCDC66	na	16.7805291898196	19.6623532571337	17.7424376870205	17.0618665583851	20.0383698373246	22.3580424409486	24.8095165701416	23.6665328646822	18.6883892839557	21.7013976891097
EMC3-AS1	na	4.14577779983779	3.58915972154029	4.65840258905788	3.71910349699631	4.14856875538361	4.91078432185122	4.62289128636179	4.87930141853027	3.47690963422433	5.01720386940886
MCFD2	na	110.790976250903	107.167627772513	107.953416520341	116.825859333482	112.950654981482	97.6168103002133	95.3086086871588	95.011908724609	96.1286493189521	101.857202364666
HARBI1	na	1.53986032565404	1.32642859274315	1.57980609541963	1.4569683802666	1.95687205442623	1.19775227362225	1.27129510374949	1.22943027868479	1.14579976582393	0.876019723230118
C11ORF71	na	5.88305611596029	4.99361352562127	5.79262234987198	5.5211433357471	6.57509010287214	4.03243265452824	4.46879491014973	3.99564840572557	3.39788896071923	3.46425981459183
GAS1	na	8.7653587767999	9.1679623321953	8.34461681170369	13.3427630613888	13.1893176468328	1.4373027283467	1.27129510374949	1.45994845593819	1.14579976582393	1.4334868198311
ARHGAP45	na	33.8374435662951	32.5365131278761	32.2037396374001	41.1401861059489	36.7109197410361	32.8982624488244	29.5865042327154	30.0826221315685	31.3316970447715	30.9394238613546
MIGA1	na	13.6613249404179	16.775420437634	17.944976930023	15.4898743586238	13.4632797344525	14.1734019045299	13.8301497650323	13.7542512427861	11.5370183317444	12.9412004568086
NRIP1	na	5.60667092930444	6.47609254104008	5.87363804707298	4.56261150662434	5.94889104545575	6.70741273228459	7.39662605817886	6.68502714034855	7.50696398298434	6.09231898428218
BHLHA15	na	17.886069936443	16.5023321979515	19.2007202366386	20.7809700553815	19.9600949551476	15.8502550876011	14.1768666115095	13.9079300276217	21.5331335301393	18.4760523444898
H2AC6	na	5.92253971405399	6.39806732970225	5.87363804707298	5.67450842840674	4.69649293062296	7.74546470275721	6.89581283548966	7.14606349485535	7.54647431973689	7.40634856912736
EIF2S3B	na	2.56643387609006	3.35508408752679	2.10640812722617	2.07042875090516	2.93530808163935	5.07048462500085	4.23765034583164	4.76404232990357	3.83250266499727	4.30046045949331
SRP9P1	na	16.8989799841007	17.1655464943231	16.0411080457993	20.8959938748762	20.9385309823607	15.2114538750026	15.3325894330999	15.1373603063065	13.7891075266397	14.8525162165834
SKIDA1	na	5.36976934074228	7.41239507709407	7.2509048994901	9.24024683274341	7.82748821770493	3.47348159350452	3.81388531124847	3.26567417775648	2.72621323592589	3.1457071879627
H2BC4	na	2.17159789515313	2.10668070612147	1.66082179262064	1.76369856558588	1.83945973116066	2.15595409252005	2.19587336102185	1.69046663319159	1.69894448035961	1.35384866317382
ZNF594	na	7.30446564733325	6.08596648435092	6.48125577608053	6.44133389170495	7.31870148355411	5.15033477657567	6.08680686037635	7.79919833040664	4.10907502226511	6.13213806261083
PCGF5	na	44.5769822477797	47.7124167330845	50.3917636590261	46.8530358075205	42.8554979919345	49.5470190521737	49.6960813283892	49.5229884132717	48.1631005013574	50.2516768507459
OR2A4	na	3.23765504368285	3.08199584784438	3.96976916284933	2.9522780336981	2.73962087619672	5.38988523130012	4.3917467220437	3.99564840572557	2.72621323592589	2.78733548300492
YOD1	na	9.9498667196107	11.0405674043033	11.4232133053419	11.4256994031433	9.70608538995411	18.3655348622078	17.3743664179097	17.7498996485117	17.7401412018946	21.4226641408092
TMEM64	na	20.2550858220646	21.5349583292417	22.7249030648824	20.8959938748762	18.5120096348722	26.110999564965	28.584877787337	22.6292010670419	25.326125858384	30.5412330780682
SMG1P3	na	41.7341631850338	40.1049586276458	46.9891043765839	33.7786616582861	33.6581993361312	51.7029731446937	50.0813222689193	52.4428853251481	49.1113485834186	52.4815452371498
GPR157	na	9.98935031770439	10.9625421929654	10.5320406361309	10.3521437545258	9.78436027213116	10.9793958415373	11.0949390872683	9.91228162189613	11.6160390052494	13.4986675534095
PIPSL	na	2.21108149324682	1.48247901541881	1.53929824681913	2.64554784837882	1.21326067374426	1.39737765255929	1.27129510374949	1.42152875972929	1.65943414360706	1.79185852478888
CHST13	na	1.22399154090449	1.05334035306074	0.526602031806543	1.03521437545258	1.09584835047869	0.838426591535574	0.693433692954268	0.845233316595794	1.14579976582393	0.716743409915551
WDFY3-AS2	na	1.7767619142162	1.4434664097499	1.86336103562315	1.76369856558588	1.91773461333771	1.55707795570892	1.77210832643868	1.19101058247589	1.02726875556628	1.11493419320197
ZDHHC20	na	51.3286775218012	53.99344624578	54.564072064878	60.8092592395479	57.218938871423	54.9768293592612	59.596773500014	52.2892065403125	57.2899882911963	61.5602950960801
ARSJ	na	1.7767619142162	2.4187815514728	2.30894737022869	2.49218275571918	2.42652134748853	5.94883629232384	6.08680686037635	5.64769534270826	5.96606084963492	5.21629926105207
HOXC9	na	2.36901588562159	2.84792021383088	2.10640812722617	2.72223039470864	2.30910902422295	1.51715287992152	1.11719872753743	1.22943027868479	1.02726875556628	0.995476958216043
PPA1	na	137.323954169865	144.931830060024	121.118467315505	138.258631032667	133.536948994046	242.145584650631	237.423991648731	240.622557356339	269.53951732589	260.496410425974
HOXC10	na	32.7319028196717	28.5962399553155	31.8796768485961	30.1362407076196	31.0359907832	25.1128726702798	24.8095165701416	25.2417404092471	29.9883455951848	28.9484699449225
PSMG4	na	18.3203895154737	16.736407831965	16.2841551374023	17.1768903778799	15.7723887586754	21.4397656978383	23.4996973723391	21.5918692694016	24.1803260925601	22.7366937256544
MAP6D1	na	14.0166773232611	14.0445380408098	12.719464460558	14.6080250758309	14.0894787918689	12.7760242519707	15.0243966806758	11.87168612855	15.1324589762263	15.6090787048276
ZNF443	na	7.0280804606774	6.63214296371575	6.0761772900755	6.9781117160137	8.17972518750165	4.63130879133936	4.50731900420274	4.80246202611247	3.79299232824472	4.18100322450738
PDIA3P1	na	28.0728382446159	26.2164710095117	25.7629917099201	23.9249544549041	25.8307111184263	30.5027579015799	29.4709319505564	29.506326688435	29.2376491968864	32.7711014644721
SSR4	na	48.0910224781184	50.8724377922667	52.2146168460488	45.1276785150996	45.3211567805115	53.2999761761901	55.2435508720233	49.2924702360184	64.32282823315	60.9231898428218
CAPS2	na	3.55352382843239	4.64250007460102	4.33433980025386	5.55948460891201	5.5575166345705	1.15782719783484	0.847530069166327	0.768393924177995	0.355593030772942	0.756562488244193
ZNF792	na	5.60667092930444	5.65682782199284	5.50906740966845	5.5211433357471	6.30112801525247	5.82906106496161	6.24090323658841	5.64769534270826	5.33389546159414	6.88870055085502
CUEDC1	na	19.3469630659097	19.545315440127	17.6614219898195	23.8482719085743	19.3730333388197	14.6525028139788	15.9489749379482	14.9068421290531	15.4485416702467	13.8570392583673
SCRIB	na	128.282210206409	118.832396867519	123.184367594131	123.113828132527	110.954645485967	127.520692064982	117.614059143854	124.67191419788	136.271151459542	125.708830283522
KCTD2	na	29.0204445988645	28.4401895326399	29.2466666895634	32.1683281853598	34.9497348920525	25.9912243376028	25.6570466393079	26.2406525106785	25.0890638378687	24.7276476420865
D2HGDH	na	8.68639158061251	9.1679623321953	8.58766390330671	7.16981808183825	6.22285313307542	11.0991710688995	13.021143789919	9.87386192568723	10.0751358719	11.4280754803202
OXTR	na	0.789671961873865	0.585189085033742	0.72914127480906	0.88184928279294	1.01757346830164	0.638801212598533	0.886054163219342	0.614715139342396	0.47412404103059	1.07511511487333
CMTR2	na	7.77826882445757	8.46573543015481	9.03325023791224	8.32005627678556	8.92333656818362	17.6069584222471	18.106324204917	17.4041223826316	17.5425895181318	17.8389470912315
FAM83H	na	156.355048451025	149.02815365526	156.15775635494	139.025456495965	147.704702668092	187.767631428181	170.777308937015	176.769022257148	218.926775945875	199.493582426495
ZNF572	na	1.57934392374773	1.63852943809448	2.26843952162819	1.26526201444204	1.52636020245246	2.51527977460672	1.77210832643868	1.99782420286279	1.54090313334942	1.83167760311752
ST20	na	3.55352382843239	2.80890760816196	3.92926131424882	3.22066694585248	2.93530808163935	2.07610394094523	2.92783114802913	2.76621812704078	1.97551683762746	2.03077299476073
PITPNB	na	57.2512172358552	57.8947068126716	55.2527054910865	58.3554177569937	60.6630336872132	71.9849116446971	76.2391821309164	71.4990546447624	76.8871153204606	81.9476632003447
TCEAL8	na	19.7023154487529	17.7117229736879	17.1753278066134	17.982057114343	19.4513082209967	18.5651602411449	16.6424086309024	19.3635268892855	17.3450378343691	19.0335194410907
LRRC57	na	18.28090591738	18.9991389607622	17.4993905954174	20.8959938748762	19.5687205442623	18.8446357716567	19.9169566254087	17.5578011674672	21.6911748771495	21.1837496708374
MRPL14	na	16.2672424146016	16.8924582546407	14.5828254961812	17.9053745680132	14.5199906438426	16.9282321338611	17.7981314524929	16.482049673618	19.0834926514812	17.7593089345742
GPR137C	na	9.91038312151701	11.0795800099722	10.3295013931283	11.5790644958029	11.3889953567607	7.90516500590684	8.24415612734518	8.60601195079354	6.24263320690277	5.49503280935256
BBS12	na	2.48746667990267	2.34075634013497	2.67351800763322	3.37403203851212	3.24840761034755	1.59700303149633	1.42539147996155	1.19101058247589	0.869227408556081	1.15475327153061
LSMEM1	na	1.1450243447171	1.17037817006748	1.45828254961812	0.88184928279294	1.09584835047869	0.558951061023716	1.0401505394314	1.03733179764029	0.671675724793335	0.438009861615059
NQO1	na	64.2792976965326	65.6972279464548	65.0961127010089	89.2201426547466	87.6287305972067	55.735405799222	53.7411112039558	56.2848549460381	97.274449084776	91.46442292089
AEN	na	36.0485250595419	33.9409669319571	39.1305817480862	29.2543914248267	30.3315168436066	28.5464291879969	31.7053294056312	31.3504721064622	29.9488352584323	29.7448515114954
FKRP	na	25.7827895551817	24.0707776977213	26.0060388015231	18.6338587581465	18.4728721937836	15.7304798602389	16.5653604427964	16.7509875470803	16.3177690788028	15.2905260781984
TRAPPC5	na	25.3089863780574	22.2761978369511	23.4945521882919	23.4648591769252	23.6781518585574	23.6356448661457	20.610390318363	21.438190484566	27.341153032764	22.5375983340112
RPH3AL	na	4.46164658458734	4.64250007460102	4.73941828625889	4.14085750181033	4.73563037171148	4.03243265452824	5.16222860310399	5.14823929199256	5.53144714535688	4.53937492946516
SLC25A42	na	7.69930162827018	6.71016817505358	7.45344414249261	9.9303897497118	11.0367583869639	6.58763750492237	7.39662605817886	6.64660744413965	6.9933296052012	6.0126808276249
METTL23	na	11.2528254567026	10.8455043759587	10.0054386043243	9.77702465705216	10.4105593295476	9.90141879527726	10.47855358242	9.64334374843383	9.00835677958121	10.7113320704046
SLC26A11	na	9.47606354248638	8.27067240181023	9.35731302671627	8.47342136944521	10.1757346830164	5.66936076181198	4.73846356852083	5.26349838061926	4.4251577162855	5.21629926105207
HIGD1A	na	40.8655240269725	44.7084460965779	43.2623823053376	41.4852575644331	45.5168439859542	46.9518891259921	45.4969550766106	42.530603703252	45.2788459184213	50.2516768507459
MAPK15	na	6.47531008736569	6.82720599206033	6.116685138676	4.94602423827344	4.85304269497706	8.50404114271797	10.8252704288972	8.83653012804694	6.67724691118081	7.446167647456
EHMT1	na	55.474455321639	55.7880261065501	57.3591136183127	60.8859417858778	55.5360289046165	61.7640922431206	63.2180383409974	66.5044941376054	61.082980619441	65.3829266156297
F2R	na	18.6362583002232	17.5556725510123	15.9195844999978	16.7167950999009	15.067914819082	8.34434083956833	8.78349344408739	8.10655590007784	8.88982576932356	8.56110184065797
HLA-V	na	12.6347513899818	12.0548951516951	12.152354580151	13.4194456077187	15.1853271423476	10.7398453868128	12.6744269434419	11.87168612855	15.4090313334942	12.224457046893
ZNF707	na	8.56794078633144	9.12894972652638	11.5042290025429	9.73868338388725	8.14058774641313	9.38239281004095	9.09168619651151	10.1812194953584	9.4034601471067	10.114045895475
NPM1	na	803.491221206658	792.463058952694	757.699308072415	675.343185526732	721.068214614978	1062.5260419303	1092.62035553161	1196.85037629964	1173.10140851994	1251.43399371255
PJA1	na	17.9255535345367	21.4569331179039	16.5677100776059	21.2027240601955	23.4433272120263	16.5689064517744	17.6825591703338	17.7114799523028	14.8558866189585	16.5249175063863
DHTKD1	na	37.8252869737581	36.7888871457879	35.2418282824379	37.0760111504684	35.8890334781771	26.1509246407524	26.5431008025273	28.8916115490926	23.1925676737463	22.1394075507248
H2AW	na	14.4904805003854	14.434664097499	13.3675900381661	12.9976916029046	12.6413934715935	22.1184919862242	21.6120167637413	23.3207555988021	27.0250703387436	23.3737989789127
ZNF746	na	47.8541208895562	45.3716603929495	43.8700000343451	45.5494325199136	46.2213179255476	49.0279930669374	44.9576177598684	48.677755096676	51.0473550842935	46.90687427114
POLR2A	na	322.896865210223	326.691559871504	360.438836847279	353.698244946299	334.977358276682	334.452359871119	290.664289629997	286.764612503228	281.195066667892	282.197808115084
TLCD5	na	8.09413760920712	8.85586148684397	9.60036011831929	6.86308789651897	7.47525124790821	4.91078432185122	3.85240940530149	4.45668476023237	2.84474424618354	3.50407889292047
FRAT2	na	16.3067260126953	13.6934245897896	15.1499353765882	15.834945817108	15.7723887586754	15.3312291023648	14.2539147996155	14.4073860783374	15.9226657112773	14.4941445116256
TMEM102	na	14.2535789118233	11.7818069120127	13.0840350979626	11.3490168568135	11.4672702389377	11.8178224330729	12.4432823791238	11.1801315967898	10.6677909231883	10.671512992076
ZNF322	na	27.4411006751168	28.2061138986264	25.8845152557216	29.6378041564758	31.3099528708197	29.7042563858318	31.8979498758963	31.5041508912978	31.0946350242562	31.3774337229697
LRRC75A	na	21.4001101667817	23.1344751616673	20.9020498778597	23.3498353574305	19.4904456620853	22.0386418346494	22.3439745507486	21.4766101807749	27.6572357267844	23.2941608222554
DDX60L	na	0.908122756154945	0.897289930385072	1.13421976081409	1.03521437545258	0.704473939593444	0.798501515748166	0.809005975113313	0.729974227969095	0.553144714535688	0.676924331586909
SYNE4	na	18.1229715250052	17.1265338886542	17.3373592010154	15.6048981781185	13.9329290275148	19.7629125147671	18.4915651454471	16.4052102812002	16.2782587420502	15.4099833131843
OGFOD3	na	27.0067810960862	30.0397063650654	27.3427978053397	25.8036768399847	27.0439717921705	29.7841065374066	28.584877787337	27.0858858272743	30.4624696362154	28.1520883783497
WASHC1	na	48.3279240666805	51.8867655396585	49.4600831412146	37.4210826089526	30.135829638164	62.682368986231	62.6787010242552	64.0840532764447	66.2983450707775	68.2897193336206
AATK	na	15.0432508736971	12.0548951516951	13.8536842213721	13.8795408856976	13.6981043809836	22.2382672135864	22.2669263626426	22.4755222822063	24.2198364293126	22.4579601773539
DDN	na	6.47531008736569	6.71016817505358	7.16988920228909	7.28484190133298	7.24042660137706	13.7342260708685	15.448161715259	13.024277014817	14.7373556087008	13.8570392583673
ZNF467	na	6.31737569499092	6.71016817505358	7.16988920228909	8.39673882311538	8.84506168600657	4.3518332608275	3.85240940530149	3.18883478533868	3.35837862396668	2.54842101303307
ZNF678	na	11.6871450357332	15.1759036052084	13.4486057353671	13.2277392418941	12.3674313839738	8.54396621850537	9.5924994192007	9.06704830530034	8.57374307530316	8.44164460567205
TMEM45A	na	2.13211429705944	1.48247901541881	1.2557433066156	1.95540493141043	1.44808532027541	1.39737765255929	1.34834329185552	1.03733179764029	1.18531010257647	0.995476958216043
RAP2B	na	29.9680509531132	27.1527735455657	27.7478762913448	26.6471848496127	26.1438106471345	27.867702899611	24.4242756296114	25.4722585865005	26.8275186549809	29.6652133548381
ZBTB2	na	41.2998436060031	35.6185089757205	38.7660111106817	39.7599002720121	43.4425596082623	35.2937669960689	36.251172503887	34.6929856766365	35.2432203832738	36.8326474539936
RNF135	na	10.8974730738593	11.4697060666614	11.1801662137389	11.0039453983293	10.3322844473705	9.1428423553165	7.28105377601981	7.22290288727315	6.95381926844865	6.92851962918366
ACBD4	na	16.9384635821944	15.9561557185867	16.0006001971988	15.1831441733045	14.5982655260197	16.6088315275618	14.2153907055625	15.0989406100976	14.895396955711	12.3439142818789
SGSH	na	27.8359366560537	27.2698113625724	28.8415882035584	24.9601688303567	24.2260760337968	18.1659094832708	18.2604205811291	17.634640559885	15.250989986484	14.6534208249402
RPL24P4	na	6.79117887211524	6.08596648435092	5.67109880407047	6.21128625271549	5.75320384001312	8.10479038484388	5.66304182579319	7.10764379864645	5.76850916587218	5.65430912266712
FANCB	na	4.30371219221256	4.56447486326319	4.41535549745486	3.6807622238314	3.83546922667541	4.19213295767787	5.31632497931605	5.22507868441036	5.41291613509923	5.29593741770935
SETD2	na	58.949011953884	60.3134883641444	54.807119156481	52.5275442359273	53.7357066145443	67.9924040659563	63.6418033755806	65.889778998263	58.7518707510406	60.6444562945213
C6ORF223	na	0.789671961873865	0.858277324716156	0.85066482061057	0.766825463298209	0.391374410885246	1.27760242519707	0.770481881060298	1.03733179764029	0.90873774530863	0.876019723230118
TMIE	na	9.00226036536206	8.03659676779673	8.91172669211073	4.67763532611907	3.99201899102951	6.98688826279645	7.55072243439092	9.98912101431393	8.57374307530316	6.57014792422588
MEX3D	na	67.2010839554659	69.9496019643667	63.7593536971922	64.9117754681934	57.5320384001312	61.8838674704828	57.5935206092572	59.2815912503323	78.3094874435524	67.1349660620899
MRPS23	na	21.0052741858448	20.9107566385391	16.9322807150104	19.5540493141043	19.2164835744656	19.2838116053182	20.1095770956738	16.3667905849913	22.6789332959632	22.2190457073821
GPR135	na	3.00075345512069	2.84792021383088	3.24062788804027	3.25900821901739	2.07428437769181	1.79662841043337	1.42539147996155	0.922072709013593	1.18531010257647	0.955657879887401
SLX1B	na	23.8875768466844	22.9003995276538	23.5755678854929	19.2089778556201	19.7252703086164	14.0935517529551	14.0612943293504	14.2921269897107	15.250989986484	13.0208386134658
ANKRD62	na	1.22399154090449	1.01432774739182	1.13421976081409	1.26526201444204	1.17412323265574	0.319400606299266	0.539337316742208	0.384196962088997	0.276572357267844	0.398190783286417
TNFSF15	na	0.0394835980936932	0	0.162031394402013	0.0766825463298209	0.0391374410885246	0.758576439960758	0.577861410795223	0.806813620386894	1.65943414360706	1.15475327153061
ZFP41	na	23.2163556790916	23.8367020637078	26.6136565305307	18.5188349386517	19.2947584566426	18.48531008957	18.7612338038182	19.5940450665389	17.9772032224099	14.9719734515693
PHLDA2	na	28.1518054408033	27.464874390917	26.8567036221337	30.3662883466091	29.2748059342164	22.8371433503975	21.9202095161655	20.8234753452237	32.7540691678632	31.3774337229697
PLAG1	na	5.13286775218012	5.22768915963477	5.38754386386694	5.48280206258219	5.0878673415082	4.19213295767787	3.39012027666531	4.14932719056117	3.35837862396668	2.42896377804715
YIPF6	na	34.3112467434194	37.1400005968082	38.8470268078827	36.9993286041386	35.3802467440263	33.8165391919348	33.9012027666531	33.0409387396538	31.6082694020393	33.0896540911013
ZBTB20	na	19.2679958697223	22.783361710647	25.7224838613196	18.7872238508061	19.4904456620853	2.63505500196895	2.34996973723391	3.80354992468107	2.21257885814275	2.03077299476073
DIPK2A	na	14.0956445194485	14.0445380408098	12.719464460558	14.7230488953256	13.6589669398951	13.6543759192936	14.9858725866228	13.7542512427861	14.895396955711	16.007269488114
MACIR	na	11.33179265289	10.4163657136006	11.3421976081409	12.4609137785959	9.07988633253772	13.6543759192936	12.5203305672298	13.5621527617416	14.0261695471549	16.7638319763582
AMIGO1	na	9.12071115964314	9.98722705124254	9.31680517811577	10.1604373887013	10.2148721241049	8.78351667322982	8.35972840950423	8.22181498870454	8.37619139154042	7.84435843074242
GPR3	na	3.27713864177654	2.76989500249305	3.20012003943976	3.64242095066649	2.7004834351082	4.67123386712677	3.15897571234722	2.88147721566748	2.88425458293609	2.74751640467628
SIAH2	na	27.0462646941799	26.0994331925049	27.9909233829478	30.7113598050933	28.7268817589771	33.4172884340607	28.7004500694961	31.6194099799245	44.3701081731127	41.2127460701442
COPG1	na	204.682972517706	209.341642019404	207.157137742974	203.132065227695	208.524286119659	164.651012547272	164.420833418268	165.396792179313	192.65240200543	189.299898374363
ADGRB1	na	2.3295322875279	2.30174373446605	2.4304709160302	2.18545257039989	1.87859717224918	0.918276743110391	0.924578257272357	1.11417119005809	0.237062020515295	0.477828939943701
LSM10	na	19.9787006354088	21.3398953008971	16.2436472888018	21.5094542455147	18.4728721937836	18.5252351653574	17.3743664179097	17.3272829902138	21.730685213902	19.2724339110626
RELL1	na	10.3052191024539	11.0405674043033	12.2738781259525	8.20503245729083	9.70608538995411	7.7055396269698	8.20563203329217	7.37658167210875	7.94157768726238	8.52128276232933
RFX7	na	58.3962415805723	60.8596648435092	60.9643121437575	58.4704415764884	58.6670241916984	59.3286626200887	57.3623760449392	58.3210988451098	50.0991070022323	57.45893002823
SLC35C1	na	37.9042541699455	37.3740762308217	39.4141366882897	39.2231224477034	38.2372799434886	39.8851507116209	37.1372266671063	36.4602917022458	45.9900319799672	42.8851473599471
RNF41	na	46.8275473391202	46.8151268026994	48.4068790776015	44.8976308761101	45.7908060735738	48.2694166269766	46.0748164874058	46.2957339317242	51.9560928296021	50.2516768507459
SLC2A4	na	0.947606354248638	0.312100845351329	1.33675900381661	0.498436551143836	0.626199057416394	1.19775227362225	1.42539147996155	1.34468936731149	1.42237212309177	1.15475327153061
IBA57	na	28.1123218427096	28.1280886872886	29.6922530241689	24.5384148255427	24.3043509159738	35.9325682086675	32.5528594747976	35.5382189932322	37.8113922721895	37.0317428456368
CLDN7	na	56.5405124701687	56.6072908255974	56.7920037379057	56.2466477329236	59.4106355723804	56.0947314813086	53.6640630158497	56.2848549460381	64.9945039579434	66.0598509472166
ZNF329	na	8.33103919776928	8.03659676779673	8.18258541730167	8.24337373045574	7.31870148355411	4.63130879133936	5.62451773174017	5.07139989957476	4.30662670602786	5.45521373102392
ZNF101	na	5.8435725178666	6.55411775237792	6.40024007887953	7.66825463298209	7.55352613008526	5.58951061023716	7.16548149386077	4.95614081094806	5.68948849236708	6.41087161091132
C5ORF24	na	73.755361239019	78.9615138738863	76.3572946119488	77.5643956126138	77.7269580018099	69.8688826279645	66.7237308998218	65.3903229475473	57.8431330057319	67.4933377670477
ADO	na	51.0128087370517	53.2912193437395	52.8627424236568	45.8561627052329	48.5695643908591	46.1933126860314	45.5354791706636	46.2188945393064	48.5977142056355	51.8842590622202
COA4	na	25.9407239475565	27.3478365739102	25.7224838613196	23.119787718441	22.973677918964	25.4322732765791	26.3119562382092	26.816947953812	28.5264631353405	27.5149831250914
PRKAG1	na	57.4486352263237	56.2561773745771	54.969150550883	58.4704415764884	63.9897161797378	49.8264945826855	54.2034003325919	50.9060974767921	57.1714572809386	56.5032721483426
GINS3	na	12.5163005957008	12.093907757364	13.1650507951636	11.5023819494731	12.9153555592131	16.6088315275618	15.0243966806758	16.2131118001557	18.5303479369455	19.9095391643209
MRPS11	na	30.639272120706	26.1384457981738	25.5604524669176	31.248137629402	31.6621898406164	22.7572931988227	25.2718056987778	21.4766101807749	27.4201737062691	23.9312660755137
SNRPE	na	26.6909123113366	31.6002105918221	26.3706094389277	28.7942961468477	30.2532419614295	28.1871035059103	30.4340343018818	27.8926994476612	31.2131660345138	35.0407889292047
RTKN2	na	17.6886519459746	19.3502524117824	19.8488458142466	19.3240016751149	18.7076968403148	22.6774430472479	24.5398479117705	24.127569219189	17.8981825489048	19.8697200859922
CHST15	na	54.2504637807345	52.8230680757125	53.7134072442674	46.4312818027065	51.3483227081443	29.2251554763829	29.3938837624504	29.6984251694795	27.8942977472997	27.1566114201337
USH1G	na	3.27713864177654	3.04298324217546	3.15961219083926	2.9522780336981	2.97444552272787	3.75295712401638	3.46716846477134	3.68829083605437	3.35837862396668	2.74751640467628
IDH2	na	52.6316362588931	52.9791184983882	46.8675808307824	56.0166000939341	57.6885881644853	26.8695760049258	27.1980104014285	28.3921554983769	30.146386942195	28.4308219266502
OGFRP1	na	9.19967835583053	10.1822900795871	12.1118467315505	8.62678646210485	9.19729865580329	12.0972979635847	12.4432823791238	12.3711421792657	12.2482043932902	10.0742268171464
TMEM259	na	113.3179265289	106.426388264803	113.421976081409	107.240541042254	106.766939289495	132.032225628959	126.127883929571	119.40841581726	145.595590933144	137.296182077157
GET1	na	11.6081778395458	12.6010716310599	11.4232133053419	12.6142788712555	14.3634408794885	11.737972281498	11.0949390872683	10.6038361536563	11.4184873214867	11.666989950292
TNRC18	na	253.010896584386	243.438659374037	249.528347379101	252.860696522584	228.836618044604	226.534880017755	209.802216212719	228.789290923998	206.401999195317	192.166872014025
TMEM30B	na	39.2072129070374	38.1933409498689	40.7914035407069	36.6542571456544	35.4585216262033	35.4534672992186	32.5528594747976	35.3461205121877	34.8876273525009	33.5276639527163
DEXI	na	21.755462549625	20.3255675535053	21.5501754554678	21.4327716991849	21.408180275423	23.5557947145709	22.5365950210137	20.3624389907169	24.1803260925601	25.4045719736734
NOP10	na	36.7987134233221	35.6575215813894	33.8240535814203	39.0697573550437	37.1414315930099	29.0255300974458	29.2783114802913	28.2768964097502	36.8236338533758	27.7140785167346
FAM89A	na	13.9771937251674	10.5334035306074	11.4637211539424	11.6174057689679	11.193308151318	11.4584967509862	10.8252704288972	11.2953906854165	14.7373556087008	13.896858336696
TDRKH	na	8.68639158061251	9.32401275487096	9.88391505852281	9.77702465705216	10.4888342117246	7.10666349015868	6.85728874143665	6.49292865930405	5.64997815561453	5.0570229477375
ZNF708	na	12.5163005957008	12.2499581800397	12.5979409147565	12.3458899591012	10.8802086226098	9.26261758267872	8.5523488797693	10.1043801029406	6.9143089316961	8.16291105737155
IST1	na	87.6930713660927	88.3635518400951	84.9449585152555	92.2491032347745	94.8691571985837	79.2912005137929	80.5924047589071	80.3740044690182	81.9049280880344	86.2879427381666
ERCC6L2	na	34.627115528169	34.8382568623421	36.1735088002495	32.9351536486581	34.8714600098755	33.8963893435096	37.2142748552124	38.7270537785709	32.4379864738428	34.4036836759465
MRPL41	na	28.2702562350844	28.1280886872886	22.4413481246788	25.9570419326444	25.8307111184263	19.0841862263812	18.7997578978713	18.3646147878541	22.7579539694683	20.8253779658796
CREB3L2	na	93.8525126687089	94.8786569868041	110.991505165379	118.896288084387	117.921109999725	87.7952416565108	78.3965313978853	86.2522179889799	91.7430019394191	97.0390938868999
TP53TG1	na	11.6081778395458	10.6114287419452	10.2079778473268	12.4992550517608	12.4848437072394	6.82718795964682	6.58762008306554	6.53134835551295	5.01781276757374	4.02172691119281
TSEN54	na	27.4805842732105	28.6742651666534	29.4492059325659	28.8326374200126	27.9441329372066	38.2482226043371	36.9060821027883	36.6523901832903	46.8592593885233	45.5132065296375
MRPS16	na	71.3863453533974	68.5841607659546	72.9546353295065	60.8092592395479	62.4242185361968	76.3766699813121	75.7383689082273	76.3015166708749	79.3762665358712	78.2046698374523
RAD51B	na	8.48897359014405	7.80252113378323	8.38512466030419	9.31692937907323	8.37541239294427	10.4204447805136	10.7096981467381	9.56650435601603	10.1146462086526	9.59639787720266
ARL6IP4	na	45.8404573867779	43.2259670811591	40.2648015089003	45.779480158903	47.7476781280001	33.7766141161474	40.3347264735066	38.6117946899442	37.1397165473962	37.8281244122096
EXT1	na	30.5603049245186	28.362164321302	30.9479963307845	28.679272327353	28.9617064055082	32.8184122972496	28.7774982576021	30.1594615239863	32.3984761370903	32.8507396211294
SHMT2	na	387.807900476255	362.4661192699	372.348144335827	267.890475603229	283.198523716564	434.26504933964	431.238708829449	438.90660949047	522.958817256741	475.320338008996
MOB2	na	16.0698244241332	15.370966633553	14.4613019503797	16.4484061877466	15.5767015532328	18.48531008957	18.3759928632881	17.7114799523028	23.0740366634887	19.9095391643209
ATP6AP2	na	44.6559494439671	46.0348746893211	45.1257433409607	46.9680596270153	46.8866544240525	41.5220788189046	40.1806300972945	38.2275977278552	40.8536882021358	44.0000815531491
CYB5D1	na	20.5709546068142	20.949769244208	23.4135364910909	22.5830098941322	22.7388532724328	26.7098757017761	25.0791852285127	27.2779843083188	23.5086503677667	26.7186015585186
BACE2	na	30.5208213264249	29.5715550970385	29.2466666895634	32.0149630927002	28.3355073480918	35.1739917687067	34.7487328358194	35.8839962591123	35.1641997097687	35.4389797124911
PRR34	na	0.947606354248638	1.24840338140532	1.2557433066156	1.41862710710169	1.72204740789508	0.718651364173349	0.269668658371104	0.691554531760195	0.553144714535688	0.398190783286417
AP1S2	na	14.8458328832287	16.6193700149583	16.2031394402013	17.3685967437044	17.0639243145967	11.3786465994114	12.2506619088587	11.3722300778343	9.52199115736435	10.7909702270619
C8ORF33	na	21.4395937648754	22.1591600199444	20.3349399974527	18.0587396606728	19.5687205442623	25.3524231250043	22.7292154912788	24.0123101305623	30.1068766054425	28.5502791616361
ZSCAN22	na	5.52770373311705	6.32004211836442	6.76481071628406	5.8662147942313	6.06630336872132	7.62568947539498	6.66466827117157	6.33924987446845	6.95381926844865	6.13213806261083
KCNJ14	na	2.76385186655853	2.37976894580389	2.91656509923624	2.2237938435648	1.87859717224918	1.67685318307115	2.04177698480979	2.22834238011618	1.10628942907138	1.19457234985925
FBXL6	na	34.9824679110122	32.8486139732274	30.9479963307845	31.0180899904125	29.313943375305	55.2163798139857	51.3140932786158	46.2957339317242	71.5532198588665	62.4761338976389
KBTBD3	na	1.46089312946665	0.975315141722904	1.05320406361309	1.22692074127713	1.36981043809836	1.35745257677188	0.963102351325372	1.11417119005809	0.750696398298434	0.876019723230118
YBEY	na	8.37052279586297	7.9585715564589	7.57496768829412	8.66512773526976	7.90576309988198	6.2682368986231	7.16548149386077	6.91554531760195	7.70451566674708	6.92851962918366
CLN8	na	8.48897359014405	8.97289930385072	8.74969529770872	9.58531829122761	8.72764936274099	9.58201818897799	9.36135485488261	10.1812194953584	8.96884644282866	11.3086182453342
PLCXD1	na	30.3234033359564	33.1607148185787	31.3935826653901	29.4460977906512	25.7132987951607	34.615040707683	35.8659315633569	32.7720008661915	31.7663107490495	34.3240455192892
PLCXD1	na	30.3234033359564	33.1607148185787	31.3935826653901	29.4460977906512	25.7132987951607	34.615040707683	35.8659315633569	32.7720008661915	31.7663107490495	34.3240455192892
NXPH4	na	35.4167874900428	31.7562610144978	34.1076085216238	36.8843047846438	35.4193841851148	46.2731628376062	46.2289128636179	42.3385052222075	48.4001625218727	42.7258710466326
TRAPPC6B	na	22.6635853057799	23.1344751616673	22.1577931844753	26.5705023032829	26.3786352936656	21.998716758862	23.4996973723391	21.9376465352817	16.910424130091	18.6353286578043
PGBD4	na	3.47455663224501	3.55014711587137	3.40265928244228	3.75744477016122	3.32668249252459	3.51340666929193	3.04340343018818	3.53461205121878	2.92376491968864	2.667878248019
NPLOC4	na	112.449287370838	108.064917702898	114.799242933826	113.681874933959	107.119176259292	105.442125154545	108.714993417608	105.500485789639	106.717419568635	103.211051027839
EXOC7	na	138.468978514582	132.057670189281	133.230314047055	134.309479896681	135.337271284118	115.54316932876	117.883727802226	113.914399259388	104.346799363482	105.600195727558
KPNA2	na	149.24800079416	145.478006539388	133.351837592857	177.980190031514	174.787811901351	167.405842776603	175.82396525796	162.668993748481	167.365786483798	174.288105844465
WASH6P	na	46.472194956277	47.4003158877331	44.2750785203501	38.3029318917455	41.4074126716591	54.2581779950879	53.5099666396377	57.5527049209318	60.0162015271222	58.6535023780893
WASH6P	na	46.472194956277	47.4003158877331	44.2750785203501	38.3029318917455	41.4074126716591	54.2581779950879	53.5099666396377	57.5527049209318	60.0162015271222	58.6535023780893
XKRX	na	6.435826489272	5.85189085033742	6.31922438167852	5.44446078941728	6.65336498504919	5.50966045866234	5.47042135552811	4.80246202611247	6.16361253339767	6.05249990595354
CEP97	na	17.4517503574124	18.4529624813973	19.6057987226436	20.7042875090516	18.2380475472525	18.9644109990189	19.9554807194617	21.2460920035216	16.8709137933385	21.3032069058233
GLRX5	na	68.0302395154335	60.4305261811511	61.085835689559	58.9305368544673	61.993706684223	36.4915192696912	37.5995157957425	34.7698250690543	42.4736120089903	41.6507559317592
FAM104B	na	4.02732700555671	5.77386563899959	4.57738689185688	6.51801643803477	5.28355454695083	5.07048462500085	5.62451773174017	4.84088172232137	4.820261083811	4.18100322450738
MXRA7	na	50.1441695789904	51.8477529339896	51.7690305114433	54.7513380794921	55.2620668169968	48.6287423090633	48.5403585067987	47.7941020838713	49.9805759919747	51.2869728872905
LIMK2	na	36.3249102461978	31.4051475634775	34.9582733422344	32.973494921823	31.3490903119082	30.3829826742177	29.4709319505564	28.5458342832125	29.0796078498762	28.8688317882653
MFSD5	na	15.9513736298521	13.6934245897896	13.9752077671737	12.4992550517608	13.2675925290099	14.2133269803174	14.4080111758276	12.7553391413547	13.4730248326193	14.0163155716819
ADI1	na	73.0841400714262	73.3827112632313	64.2859557289988	73.3085142913087	75.8874982706493	69.230081415366	76.1621339428104	71.9216713030603	71.9878335631445	73.3467422813581
RWDD4	na	21.2816593725007	23.4855886126875	22.3603324274778	24.2316846402234	23.2476400065836	26.0710744891776	25.1177093225657	24.9343828395759	25.0890638378687	26.2407726185749
SATB1	na	9.43657994439269	9.79216402289796	10.2484856959273	13.3811043345537	13.6198294988066	5.34996015551271	4.89255994473289	6.22399078584176	3.20033727695648	3.74299336289232
EPHB3	na	6.27789209689723	6.71016817505358	6.035669441475	7.78327845247682	6.41854033851804	12.1771481151595	12.4047582850708	11.2569709892076	13.1569421385989	12.5828287518508
ACTL10	na	2.80333546465222	2.80890760816196	3.15961219083926	1.8403811119157	2.11342181878033	1.35745257677188	1.42539147996155	1.57520754456489	2.09404784788511	1.39366774150246
SNORC	na	11.1738582605152	12.2889707857086	11.9498153371485	12.3458899591012	12.0151944141771	14.4528774350418	14.8703003044637	14.5994845593819	15.8436450377722	14.2950491199824
TRAK1	na	66.8852151707164	66.7895809051845	68.0126778002451	64.7200691023688	62.4633559772853	80.1695521811158	78.2039109276202	78.7603772282444	85.4608583957638	79.9965283622412
TSPAN10	na	2.68488467037114	2.02865549478364	2.3899630674297	2.30047638989463	3.32668249252459	1.31752750098447	0.847530069166327	1.26784997489369	0.869227408556081	0.955657879887401
PLCB1	na	6.98859686258371	8.81684888117505	7.65598338549513	8.51176264261012	8.37541239294427	5.3100350797253	4.6614153804148	4.64878324127687	3.16082694020393	3.34480257960591
SKA2	na	27.2041990865546	26.9577105172211	26.8161957735332	26.8772324886022	29.2748059342164	29.3848557795325	28.7004500694961	27.8158600552434	23.3901193575091	27.5548022034201
LINC01006	na	5.8435725178666	6.04695387868201	5.75211450127147	5.21441315042782	6.02716592763279	5.42981030708753	5.47042135552811	6.14715139342396	6.51920556417061	5.33575649603799
TTC3	na	399.850397894832	413.026456216815	397.260471225136	375.667794469792	384.681908459109	375.056161946913	379.88609145678	399.526420876348	358.990919733662	394.368151766868
KCNB2	na	1.42140953137296	1.36544119841207	1.78234533842215	1.30360328760695	1.64377252571803	1.95632871358301	2.11882517291582	2.07466359528059	2.21257885814275	2.15023022974665
BRICD5	na	2.68488467037114	2.73088239682413	2.95707294783674	3.71910349699631	2.89617064055082	2.15595409252005	2.31144564318089	1.22943027868479	1.73845481711216	1.87149668144616
IGIP	na	4.22474499602518	3.00397063650654	4.05078486005033	4.37090514079979	4.10943131429509	3.79288219980379	4.3917467220437	4.18774688677007	3.12131660345138	3.94208875453553
TSKU	na	42.3264171564392	40.9242233466931	40.3863250547018	33.2418838339773	32.4840761034755	65.6767496702866	60.0590626286502	59.2047518579145	71.6322405323716	65.9403937122307
CMC4	na	9.08122756154945	10.7284665589519	9.7623915127213	11.4640406763082	10.9193460636984	7.86523993011943	9.74659579541276	9.72018314085163	8.13912937102512	6.80906239419773
ANXA2	na	1039.84003939551	1016.59047852062	901.3401392098	1095.75524577998	1089.11671061146	754.943258064103	791.09227137866	774.963692229716	1086.69230204211	1027.13312548731
RGS6	na	5.13286775218012	5.26670176530368	5.26602031806543	4.48592896029452	4.22684363756066	2.63505500196895	2.38849383128692	2.76621812704078	1.89649616412236	1.67240128980295
HOXB4	na	18.9916106830665	21.2228574838904	19.6868144198446	26.4554784837882	23.6390144174689	4.99063447342604	5.54746954363414	4.95614081094806	3.79299232824472	3.30498350127726
PAQR7	na	27.79645305796	30.0006937593965	26.7756879249327	28.1041532298793	25.8698485595148	22.9968436535472	21.4964444815823	21.3997707883571	24.2988571028177	22.7765128039831
MAFA	na	3.82990901508825	3.23804627052004	3.20012003943976	3.87246858965595	3.44409481579017	2.43542962303191	2.15734926696883	1.76730602560939	2.44964087865805	2.50860193470443
NGRN	na	66.6483135821542	65.15105146709	66.8379501908305	61.4994021565163	60.0759720708853	59.2887375443013	60.5983999453924	59.6657882124213	65.8637313664994	63.0734200725685
RPS17	na	975.521258100879	926.822472876441	857.510647024055	912.790690237023	872.999760920631	1091.75119740668	1201.48944532543	1179.79203118289	1261.36750082513	1114.57582149701
CCDC87	na	1.30295873709188	0.975315141722904	1.33675900381661	1.26526201444204	1.09584835047869	0.958201818897799	0.963102351325372	0.691554531760195	0.671675724793335	0.557467096600984
C1ORF116	na	4.1062942017441	4.13533620090511	4.57738689185688	5.90455606739621	5.0878673415082	29.5046310068947	31.7823775937373	28.0079585362879	39.352295405539	38.3059533521533
TMEM198B	na	15.3986032565404	17.204559099992	15.9600923485983	18.0970809338377	16.7508247858885	13.0554997824825	11.9809932504876	11.87168612855	7.98108802401493	7.9239965873997
CRIP2	na	103.249609015008	96.7512620589121	89.6033611043134	129.631844570562	127.000996332262	51.9425235994182	41.6830697653621	42.6842824880876	33.1096621986362	31.5367100362842
DDX28	na	19.1890286735349	17.7507355793569	18.9576731450356	14.7230488953256	17.0247868735082	16.0898055423255	16.1030713141602	14.9836815214709	19.1230029882338	17.6796707779169
ACBD3	na	52.1183494836751	53.8764084287732	53.1462973638604	56.1316239134289	61.7197445966034	51.7828232962686	57.3238519508861	57.5527049209318	57.8826433424845	60.8037326078359
C16ORF72	na	76.8745654884208	78.8444760568796	86.5247646106751	86.459570986873	86.8068443343477	94.4228042372206	99.5077349389374	89.0184361160207	94.1136221445721	99.1495050383179
RRP7BP	na	18.3598731135674	17.1655464943231	18.107008324425	18.9789302166307	17.3770238433049	20.0024629694916	20.687438506469	23.2054965101754	20.1897820805526	20.4271871825932
ALG12	na	34.7455663224501	35.6575215813894	38.5229640190787	35.1589474922229	35.810758596	43.5981827598498	40.3347264735066	40.225421930718	45.0022735611535	40.1376309552709
GALNT9	na	2.44798308180898	1.98964288911472	2.06590027862567	2.07042875090516	1.99600949551476	2.19587916830746	1.88768060859773	2.49728025357848	1.85698582736981	1.4334868198311
COL18A1	na	16.9779471802881	16.6973952262961	15.2714589223898	15.6432394512835	15.889801081941	8.78351667322982	9.5924994192007	9.18230739392703	7.78353634025218	8.00363474405699
RBM10	na	83.9816131452855	80.4830054949741	77.5320222213634	87.8015155476449	85.9849580714886	85.3598120334789	83.3661395307242	92.9372451293284	97.9856351463219	88.1594394196128
PRKCZ-AS1	na	1.02657355043602	1.13136556439857	1.13421976081409	1.38028583393678	0.900161145036067	1.03805197047262	0.731957787007283	0.691554531760195	0.90873774530863	1.19457234985925
GLUD2	na	3.43507303415131	2.73088239682413	3.03808864503775	2.99061930686301	2.50479622966558	2.67498007775636	2.46554201939295	2.68937873462298	3.27935795046158	3.26516442294862
RPL35A	na	309.590892652649	312.334920985343	276.263527455433	289.591636214568	266.447698930676	363.55774012014	411.784041332676	433.68153080606	428.331560734385	383.258628913177
ZNF721	na	42.0500319697833	47.478341099071	43.5864450941416	43.4023212226786	45.6733937503083	35.0542165413445	33.785630484494	33.1177781320716	32.8330898413683	34.2045882843032
C11ORF54	na	10.8579894757656	11.7427943063438	11.3827054567414	13.9178821588625	13.1501802057443	8.14471546063129	8.51382478571629	7.87603772282444	7.26990196246904	7.20725317748415
CEP63	na	12.3978498014197	12.3279833913775	11.3016897595404	11.8474534079573	12.4065688250623	7.34621394488313	9.70807170135975	9.52808465980713	7.50696398298434	7.20725317748415
SRPRA	na	71.2284109610226	70.9639297117585	73.6837766043156	74.8805064910701	79.1359058809968	68.9506058848541	68.9581283548966	66.4276547451876	85.5003687325163	82.1069395136592
EWSR1	na	231.058016044293	218.080465689241	213.962456307859	241.66504475843	239.442864579594	255.480559963626	266.702303129022	271.857770374174	281.234577004645	271.526295123008
HMGN4	na	63.3711749403777	62.810295126955	59.6680609885414	64.8350929218635	64.6159152371542	64.5189224724518	69.1507488251617	58.6668761109899	64.2042972228924	66.9756897487754
SPATA13	na	110.238205877592	106.582438687479	114.637211539424	113.835240026619	114.633564948289	107.997330004939	111.758396847796	113.299684120045	110.115308529354	112.926906140028
CNOT10	na	37.8252869737581	40.8461981353552	39.1710895966867	41.6386226570927	40.0376022335607	39.5258250295342	40.0650578151355	41.1859143359405	40.4190744978578	41.6905750100879
MTA1	na	275.634998292073	254.752315018023	264.516251361287	269.730856715145	253.414931048197	325.50914289474	329.41952824733	341.397420512283	362.902443072164	325.879337041604
C12ORF60	na	0.868639158061251	0.819264719047239	0.85066482061057	0.996873102287671	1.13498579156721	0.878351667322982	0.539337316742208	0.422616658297897	0.197551683762746	0.23891446997185
PYCR1	na	197.931277243684	184.958763476332	187.105752685725	147.80560805073	159.524209876826	180.740818089597	175.284627941218	180.034696434904	240.657461159777	215.142480209651
NAA38	na	9.63399793486115	9.28500014920205	8.4661403575052	9.5469770180627	10.1365972419279	8.62381637008019	9.63102351325372	6.60818774793075	8.73178442231336	8.56110184065797
SPNS2	na	1.26347513899818	1.4434664097499	0.931680517811577	1.34194456077186	1.64377252571803	4.91078432185122	4.04502987556656	4.68720293748577	5.57095748210943	5.89322359263898
AP2A2	na	46.5511621524643	48.375631029456	46.5030101933778	44.2841705054715	42.1118866112525	55.6555556476472	54.5501171790691	58.8973942882433	61.4780839869665	58.1756734381456
OTOP2	na	0.394835980936933	0.312100845351329	0.405078486005033	0.421754004814015	0.195687205442623	1.83655348622078	1.96472879670376	1.92098481044499	2.13355818463765	2.22986838640394
ABAT	na	15.1617016679782	13.9275002238031	15.1499353765882	18.1354222070026	16.7899622269771	10.1808943257891	9.0531621024585	10.6038361536563	5.72899882911963	6.33123345425403
SLC25A10	na	61.8707982128173	55.2418496271853	58.4123176819258	47.0064009001802	52.0919340888263	59.2088873927265	58.4025265843706	55.0554246673533	68.0763102246422	62.1974003493384
CAMK1D	na	98.6300280380457	103.188341994283	103.295013931284	99.9940404140864	94.9474320807608	79.0915751348558	80.130115630271	84.2159740899082	80.8381489957156	81.350377025415
RGPD6	na	59.3833315329146	60.8986774491781	63.8808772429938	59.3906321324462	61.4066450678952	87.3161407470619	90.0693318959488	92.3993693824038	70.5259511033002	75.9748014510484
LYSMD4	na	6.435826489272	6.71016817505358	5.75211450127147	6.01957988689094	6.65336498504919	9.86149371948985	8.05153565708011	8.99020891288254	9.36394981035415	8.24254921402884
IGSF5	na	0.236901588562159	0.0780252113378323	0.202539243002517	0	0.117412323265574	2.03617886515782	2.0803010788628	2.65095903841408	2.44964087865805	1.9113157597748
NKX2-5	na	25.3089863780574	21.7300213575863	23.0894737022869	22.1995971624831	24.9696874144787	28.6262793395717	27.6602995300647	26.816947953812	38.6806196807456	32.452548837843
AFMID	na	22.9399704924358	21.886071780262	22.1172853358748	20.5125811432271	22.4648911848131	20.242013424216	23.4996973723391	21.7071283580283	23.5086503677667	23.4932562138986
GAS6	na	22.5451345114988	20.2865549478364	22.4818559732794	20.8959938748762	21.4864551576	33.4572135098481	33.0536726974868	33.348296309325	32.8330898413683	30.2226804514391
NEB	na	2.3295322875279	2.18470591745931	1.86336103562315	1.76369856558588	1.56549764354099	1.71677825885856	1.69506013833265	1.61362724077379	1.14579976582393	0.716743409915551
BEGAIN	na	51.4471283160823	49.7410722278681	50.6753185992297	41.101844832784	44.8906449285378	86.7571896860382	87.4496935003438	87.0590316093668	87.7129475906591	82.5847684536029
ARHGEF37	na	14.5299640984791	18.8430885380865	17.1348199580129	14.4163187100063	16.2420380517377	10.6999203110254	9.20725847867056	10.5654164574474	8.69227408556081	9.1583880155876
CEP57L1	na	10.7790222795783	11.2746430383168	10.6940720305329	11.6557470421328	10.6453839760787	11.2588713720491	15.1014448687818	14.5994845593819	12.2877147300428	13.8570392583673
ANKRD20A2P	na	0.987089952342331	1.52149162108773	1.33675900381661	1.64867474609115	1.52636020245246	1.87647856200819	2.11882517291582	2.38202116495178	1.50139279659687	1.23439142818789
GPR19	na	0.671221167592785	0.936302536053988	0.97218836641208	1.22692074127713	1.17412323265574	1.35745257677188	1.65653604427964	1.45994845593819	1.22482043932902	0.955657879887401
RABIF	na	8.80484237489359	9.44105057187771	8.58766390330671	9.62365956439252	10.8019337404328	10.9793958415373	9.97774035973085	9.48966496359823	9.60101183086944	10.6316939137473
FANCF	na	12.358366203326	10.8845169816276	11.828291791347	11.6174057689679	11.7020948854689	10.3006695531513	12.5588546612829	10.4501573688207	10.7468115966934	11.3484373236629
SMDT1	na	15.1617016679782	14.7077523371814	12.8409880063596	13.8028583393678	13.8155167042492	16.4092061486248	15.486685809312	14.7531633442175	16.3177690788028	16.445279349729
C2CD4C	na	4.34319579030626	4.52546225759427	4.37484764885436	5.63616715524183	6.37940289742952	2.07610394094523	2.54259020749898	2.18992268390728	1.93600650087491	2.15023022974665
HSP90AB3P	na	6.55427728355308	5.50077739931718	5.34703601526644	5.94289734056112	6.57509010287214	8.02494023326907	7.28105377601981	7.06922410243755	8.53423273855062	8.80001631062982
RUVBL2	na	99.9724703732313	97.6875645949661	95.1529363625823	103.483096272093	99.5265126881182	108.676056293325	122.93038412317	114.644373487357	130.028518252639	124.354981620348
GDPGP1	na	3.11920424940177	3.78422274988487	3.88875346564832	3.2973494921823	4.38339340191476	2.67498007775636	2.27292154912788	1.76730602560939	2.1730685213902	1.99095391643209
RIMBP3C	na	4.18526139793148	4.21336141224295	3.56469067684429	4.63929405295416	3.99201899102951	1.79662841043337	1.46391557401457	1.80572572181829	1.85698582736981	1.35384866317382
PRR36	na	28.6650922160213	29.1814290403493	34.1076085216238	27.1072801275917	26.3003604114886	9.26261758267872	8.43677659761026	7.99129681145114	6.63773657442826	6.80906239419773
LINC01547	na	7.22549845114586	8.15363458480348	7.2914127480906	6.78640535018915	6.69250242613771	4.23205803346528	4.9310840387859	5.07139989957476	4.5041783897906	3.98190783286417
PTTG1IP	na	125.478874741757	129.872964271822	123.589446080136	126.717907810029	127.470645625325	108.196955383876	110.487101744047	106.729916068323	112.762501091775	106.078024667502
DDX41	na	45.8009737886842	42.6407779961254	40.7103878435058	35.5040189507071	36.7109197410361	61.5644668641836	67.0704477462989	65.3134835551295	79.8899009136544	69.802844310109
PLGLB1	na	1.42140953137296	1.40445380408098	1.1747276094146	1.41862710710169	1.21326067374426	1.71677825885856	2.0803010788628	1.65204693698269	0.711186061545885	0.676924331586909
DAZAP2	na	141.667149960171	135.33472906547	134.040471019066	129.516820751067	134.867621991056	133.110202675219	127.283606751161	118.255824930993	121.415264840584	122.563123095559
SELENOF	na	68.6619770849326	70.9639297117585	68.0531856488456	72.1199348231965	72.9913276300985	72.2244620994216	79.8604469718998	70.3464637584954	86.3695961410724	87.0445052264108
RPSAP19	na	38.1411557585077	34.2920803829773	34.5531948562293	32.4367170975142	33.1885500430689	40.484026848432	39.1019554638101	38.2275977278552	45.6739492859468	44.3584532581069
TMEM121B	na	1.85572911040358	2.10668070612147	1.78234533842215	1.72535729242097	1.36981043809836	1.55707795570892	1.00162644537839	1.34468936731149	1.02726875556628	1.11493419320197
ZNF623	na	27.283166282742	30.5858828444303	31.8796768485961	30.7497010782582	28.4137822302689	28.8259047185088	28.507829599231	28.6226736756303	26.3138842771977	29.1873844148944
EPHA10	na	25.1905355837763	26.4895592491941	25.8034995585206	24.1933433670585	23.5998769763804	19.4035868326804	20.5333421302569	19.7093041551656	20.4663544378205	17.6000326212596
CCDC125	na	11.0948910643278	11.5867438836681	11.0586426679374	12.4609137785959	12.680530912682	9.58201818897799	9.66954760730673	8.91336952046474	7.23039162571649	7.40634856912736
BOLA2	na	34.3507303415131	32.9656517902342	33.4594829440158	33.1268600144826	30.2532419614295	36.0124183602423	40.9511119783548	43.4526764122656	47.1753420825437	43.6018907698627
BCOR	na	60.8047410642876	61.7569547738943	66.959473736632	66.2920613021301	67.3946735544394	66.39540103446	62.3705082718311	65.0445456816672	62.1102493750073	60.8833707644932
JRKL	na	7.18601485305217	8.07560937346565	6.44074792748003	5.75119097473656	7.43611380681968	6.98688826279645	7.66629471654996	7.37658167210875	6.16361253339767	6.33123345425403
GBP6	na	0.552770373311706	1.40445380408098	1.66082179262064	1.26526201444204	1.56549764354099	0	0	0.115259088626699	0	0
KIAA2026	na	19.9787006354088	21.417920512235	20.2539243002517	20.4358985968973	19.920957514059	24.7136219124057	22.8447877734378	23.1286571177576	16.5548310993181	20.5466444175791
FHL3	na	18.2414223192863	17.9457986077014	17.9044690814225	16.6017712804062	18.5120096348722	21.2002152431138	18.106324204917	17.1351845091693	22.9159953164785	20.6661016525651
CCDC159	na	2.52695027799637	2.49680676281063	1.86336103562315	3.06730185319283	2.15255925986886	1.79662841043337	1.77210832643868	1.99782420286279	1.50139279659687	0.955657879887401
RIPK4	na	16.5436276012575	14.3176262804922	16.4866943804049	20.3975573237323	18.9816589279345	14.8521281929159	14.6006316460926	14.561064863173	14.3422522411753	15.7683550181421
NPIPA1	na	248.66770079408	247.808071208955	270.146842316757	193.661770755963	199.092162817325	267.058831941974	274.792362880155	276.352874830616	247.769321775236	251.975127663645
SF3A3	na	90.1410544479017	92.0307367729732	88.2666021004968	94.6646034441638	90.6031761199345	98.3354616643866	106.133879116056	102.926366143642	107.112522936161	112.130524573455
OR7E38P	na	15.4380868546341	13.6934245897896	14.2182548587767	11.7324295884626	11.7412323265574	18.1259844074834	16.6038845368494	17.7114799523028	18.6883892839557	18.117680639532
AC138932.1	na	219.607772597122	225.33681034366	248.353619769686	175.44966600263	175.218323753325	234.200494568937	233.956823183959	238.125277102761	228.251215419476	223.544305736995
GTF2H2C	na	24.7956996028394	24.7730045997618	26.3301015903272	22.6596924404621	23.1693651244066	21.998716758862	23.191504619915	19.7477238513745	18.3723065899354	20.8253779658796
ASB7	na	14.6089312946665	17.2825843113299	15.6765374083948	16.8701601925606	16.5551375804459	13.8540012982307	14.6776798341987	12.7553391413547	13.3940041591142	14.4543254332969
TREX2	na	5.8435725178666	6.55411775237792	5.87363804707298	6.01957988689094	5.79234128110165	6.747337808072	6.27942733064143	6.49292865930405	8.49472240179807	6.53032884589724
EP400	na	159.671670690895	163.77491859811	174.507811770968	156.08732305435	143.164759501823	188.286657413417	181.101766143223	194.173144639779	184.157679603632	178.309832755658
MEX3B	na	9.43657994439269	10.221302685256	10.7345798791334	7.93664354513646	8.29713751076722	10.1808943257891	10.285933112155	10.2580588877762	11.3394666479816	10.6316939137473
PI4KAP2	na	34.0743451548573	33.1997274242477	32.9328809122092	28.4492246883635	29.7835926683673	39.7653754842587	41.5674974832031	39.072831044451	38.2855163132201	39.8588974069704
TENT5C	na	1.57934392374773	1.28741598707423	1.74183748982164	2.30047638989463	2.30910902422295	1.71677825885856	1.84915651454471	1.84414541802719	2.01502717438001	2.07059207308937
COA5	na	8.96277676726837	10.3773531079317	8.30410896310318	10.5821913935153	12.5239811483279	10.2607444773639	9.70807170135975	9.33598617876263	7.58598465648944	9.39730248555945
UTP11	na	28.0333546465222	29.6105677027074	26.2085780445257	28.3725421420337	30.0575547559869	30.1833572952807	32.7069558510096	34.0398508410852	31.9243520960597	35.7973514174489
PSMG1	na	34.8640171167311	32.2244122825248	31.0695198765861	30.3662883466091	32.4840761034755	37.4097960128016	38.6011422411209	38.304437120273	38.206495639715	42.6462328899753
PRR14L	na	29.1388953931456	31.9903366485113	34.7557340992319	32.7434472828335	27.8658580550295	33.4971385856356	31.011895712677	35.9608356515301	31.4107177182766	33.5276639527163
KLRC4	na	1.22399154090449	1.36544119841207	1.2152354580151	1.30360328760695	1.36981043809836	0	0	0	0	0
SETD3	na	58.6331431691345	57.6606311786581	57.2780979211117	59.6590210446006	63.7548915332066	59.8077635295376	61.9852673313009	61.9325502887464	65.113034968201	68.4888147252638
TNFAIP8L3	na	0.434319579030626	1.05334035306074	0.688633426208557	0.728484190133298	1.01757346830164	0.199625378937041	0.308192752424119	0.153678784835599	0.395103367525491	0.318552626629134
ZNRF3	na	99.9724703732313	104.39773277002	112.449787714997	115.215525860556	108.919498549364	180.341567331723	166.424086309024	167.778813344265	170.171020393229	162.262744189215
TANGO2	na	22.9004868943421	21.6910087519174	21.4691597582668	22.7747162599568	21.2124930699804	22.6375179714605	25.3873779809368	21.2845116997304	23.745712388282	21.1837496708374
SMG1P5	na	28.1518054408033	27.1917861512346	29.935300115772	25.3052402888409	24.3434883570623	30.7822334320918	33.631534108282	34.0014311448763	30.3439386259577	32.7312823861435
SFXN4	na	34.4691811357942	32.6145383392139	34.4316713104278	32.973494921823	31.8970144871476	36.3318189665415	40.1035819091885	38.2660174240641	44.4886391833703	41.9294894800597
MRPL54	na	13.0295873709188	13.0692228990869	11.0181348193369	9.73868338388725	9.43212330233444	12.8159493277581	13.2908124482901	13.1011164072348	15.3300106599891	12.3439142818789
ZNF438	na	5.2513185464612	5.65682782199284	4.29383195165335	5.48280206258219	5.32269198803935	8.70366652165501	7.39662605817886	7.72235893798885	5.68948849236708	7.32671041247008
HMCES	na	31.4289440825798	28.830315589329	26.2490858931262	37.2677175162929	38.7460666776394	28.9856050216584	29.5479801386624	28.5842539794214	31.371207381524	31.0987001746692
DGCR6	na	18.9521270849728	18.4139498757284	18.1475161730255	18.9022476703008	19.2164835744656	14.7722780413411	15.7563544676831	14.7915830404264	15.9621760480299	16.8832892113441
RP1L1	na	0.710704765686478	0.429138662358078	0.60761772900755	0.306730185319283	0.50878673415082	1.11790212204743	1.07867463348442	1.84414541802719	0.790206735050983	1.15475327153061
NDUFB1	na	10.0288339157981	11.0015547986344	10.1269621501258	10.7355564861749	11.2715830334951	10.3805197047262	10.324457206208	10.4117376726118	10.5887702496832	9.27784525057352
KLHL25	na	9.59451433676746	8.89487409251289	9.84340720992231	9.24024683274341	9.23643609689181	8.82344174901723	8.97611391435247	9.83544222947833	10.3517082291679	9.55657879887401
GUSBP1	na	10.1867683081729	11.2746430383168	11.1396583651384	9.01019919375395	10.8802086226098	11.737972281498	11.5187041218514	11.5643285588788	10.6282805864357	9.35748340723081
GPR1	na	0.631737569499092	0.780252113378323	0.60761772900755	0.306730185319283	0.352236969796722	13.9737765255929	13.3678606363962	13.4853133693238	22.6789332959632	21.7013976891097
BMP8A	na	6.35685929308461	6.00794127301309	7.2914127480906	5.55948460891201	5.36182942912788	4.51153356397714	3.81388531124847	3.80354992468107	4.78075074705845	4.97738479108022
ALYREF	na	75.7690247417974	67.5308204128939	62.5036103905766	64.1449500048952	65.2029768534821	70.3479835374134	62.6016528361492	67.7723441124991	80.6010869752003	85.4119230149365
UPP1	na	15.2801524622593	14.0445380408098	15.2309510737893	8.58844518893994	10.6453839760787	3.55333174507934	4.54584309825576	4.07248779814337	3.95103367525491	3.18552626629134
TRIM52	na	10.5421206910161	11.5087186723303	10.9371191221359	12.8059852370801	13.6589669398951	12.7760242519707	15.0629207747288	12.6784997489369	10.7073012599408	11.3882564019915
LHFPL6	na	5.2908021445549	5.92991606167526	6.19770083587701	3.10564312635774	4.53994316626886	2.47535469881931	2.61963839560501	3.03515600050308	2.4891512154106	2.70769732634764
CMTM4	na	79.9937697378225	84.8134047242237	89.9274238931174	79.8265307293435	77.5312707963673	108.676056293325	96.1176146622721	96.7407950540095	103.793654648947	108.029159505605
TMEM50A	na	38.8123769261005	39.1686560915918	41.0344506323099	42.2137417545664	42.4249861399607	34.4952654803208	36.4052688800991	32.1572857268491	33.1491725353887	35.0407889292047
ASCL2	na	10.1472847100792	9.59710099455338	10.6535641819324	7.82161972564173	8.1014503053246	19.2039614537434	18.4530410513941	19.6324647627478	29.9093249216797	24.4887331721147
TBK1	na	24.5982816123709	26.8406727002143	25.3579132239151	32.0149630927002	32.0535642515017	22.1584170620116	23.1529805258619	21.822387446655	20.6243957848307	22.7366937256544
CBX6	na	131.796250436748	132.291745823295	142.020517193365	131.702273321467	129.505792561928	174.712131645699	158.988936156792	170.967648129604	179.139866836058	181.017530082005
MACC1	na	3.07972065130807	2.8869328194998	3.36215143384178	3.6807622238314	3.63978202123279	3.91265742716601	3.54421665287737	3.80354992468107	3.91152333850237	4.30046045949331
TBL3	na	47.6567028990878	48.882794903152	48.690434017805	48.8467820120959	45.4777065448656	58.4902360285531	55.8599363768716	54.9401655787266	72.3039162571649	61.6001141744088
KREMEN1	na	46.5116785543706	45.8398116609765	49.4195752926141	50.4571154850221	51.5831473546755	61.0055158031599	54.280448520698	53.2881186417439	57.3690089647014	54.5123182319105
TRAIP	na	9.39709634629899	8.9338866981818	8.95223454071124	9.24024683274341	9.66694794886559	10.8995456899625	10.324457206208	11.2185512929987	10.5887702496832	10.4724176004328
CHEK2	na	13.1480381651999	13.8884876181342	14.1777470101762	15.4515330854589	16.3203129339148	18.8047106958693	18.221896487076	17.9035784333473	19.8341890497797	21.3032069058233
AIFM3	na	1.26347513899818	1.36544119841207	1.49879039821862	0.728484190133298	1.21326067374426	1.19775227362225	1.30981919780251	1.30626967110259	1.30384111283412	1.23439142818789
B3GALT5	na	2.96126985702699	3.47212190453354	3.24062788804027	2.91393676053319	2.93530808163935	114.4651922825	100.470837290263	109.380875106738	106.598888558378	109.781198952065
ZNF703	na	24.9536339952141	23.3295381900119	26.8567036221337	25.5736292009953	26.4177727347541	80.2494023326907	73.8506882996295	79.4903514562135	83.5643622316415	74.3820383179027
TUBA8	na	3.15868784749546	2.73088239682413	2.83554940203523	2.76057166787355	2.46565878857705	2.59512992618154	2.34996973723391	2.65095903841408	2.4101305419055	2.46878285637579
NPIPA5	na	56.3036108816066	49.5069965938546	59.5870452913404	38.4946382575701	43.8339340191476	60.6861151968606	67.34011640467	56.707471604336	46.9382800620284	52.7602787854503
RBM12B	na	18.2019387211926	20.2085297364986	20.2944321488522	23.4265179037603	21.9561044506623	20.441638803153	18.4915651454471	19.6708844589567	16.3572794155553	16.564736584715
LIN9	na	12.9111365766377	12.9131724764113	11.3016897595404	14.6463663489958	15.6158389943213	15.5707795570892	15.409637621206	12.8705982299814	13.5915558428769	16.564736584715
BTBD9	na	19.8602498411277	22.6663238936403	20.8210341806587	19.7840969530938	18.5120096348722	22.7572931988227	22.1513540804836	23.0133980291309	21.9282368976648	21.1041115141801
NUDT14	na	27.8359366560537	26.6846222775387	24.5882641005055	25.1518751961812	23.1693651244066	28.8658297942962	28.7389741635491	28.5842539794214	31.2131660345138	30.0634041381245
GPR39	na	15.4775704527278	17.8677733963636	16.9322807150104	11.8474534079573	10.9976209458754	16.8883070580737	17.9137037346519	19.5940450665389	20.6243957848307	18.4760523444898
IQGAP3	na	73.7948448371127	76.8548331677648	79.435891105587	81.7819356607539	78.1966072948722	110.792085310058	108.406800665184	114.029658348014	110.312860213117	106.11784374583
TOB2	na	64.35826489272	64.7999380160697	65.0150970038079	67.9790773213862	69.3906830499542	77.3348718002099	72.2712004434559	71.0380182902556	85.2237963752485	82.0671204353306
AC138969.1	na	387.21564650485	375.41830435198	408.481145287476	303.394494553936	298.775225269797	396.096676886878	416.368408524985	404.828338953176	370.053814024375	360.760849657494
TTC32	na	2.60591747418375	2.8869328194998	2.87605725063574	2.568865302049	2.7004834351082	4.43168341240232	3.15897571234722	3.61145144363657	2.37062020515295	3.46425981459183
DUSP5P1	na	0.829155559967558	0.858277324716156	0.60761772900755	1.22692074127713	1.05671090939017	0.878351667322982	0.654909598901253	0.998912101431393	0.711186061545885	0.597286174929626
HTR7P1	na	4.93544976171166	5.57880261065501	6.035669441475	5.17607187726291	4.81390525388853	2.79475530511858	3.19749980640024	2.57411964599628	1.85698582736981	2.34932562138986
PRKX	na	46.2747769658085	49.5069965938546	51.1209049338352	46.239575436882	45.8690809557509	52.8208752667412	46.1903887695648	54.5559686166376	52.23266518687	53.0788314120794
KMT5A	na	66.6877971802479	65.8142657634616	66.392363856225	68.9376091505089	70.4473939593444	67.3136777775704	72.3097245375089	71.9600909992692	74.2004124212873	79.5983375789548
KCNH8	na	13.4244233518557	12.2499581800397	13.4486057353671	10.275461208196	9.94091003648526	6.86711303543423	8.20563203329217	8.22181498870454	3.39788896071923	4.53937492946516
SMTN	na	67.5169527402155	64.682900199063	64.0429086373958	75.8006970470279	68.6862091103607	66.0360753523733	64.2581888804288	63.6998563143557	61.8336770177394	62.237219427667
COA3	na	11.6871450357332	9.75315141722904	10.2484856959273	11.9241359542871	12.3282939428853	7.78538977854462	7.35810196412584	6.83870592518415	8.21815004453022	7.16743409915551
NPB	na	2.9217862589333	2.8869328194998	2.51148661323121	2.37715893622445	3.36581993361312	1.27760242519707	1.23277100969648	1.03733179764029	1.30384111283412	0.955657879887401
PTP4A2	na	96.5768809371737	95.3858208605	97.8264543702156	102.064469164992	105.005754440512	103.845122123049	96.6569519790143	95.0503284208179	106.045743843842	112.528715356742
ACTG1	na	4483.04669475412	4310.46378775288	4568.75872010497	3849.42548448384	3654.84993605187	6542.64194450996	6431.40488168057	6688.86910996944	9411.63878681448	8323.22266672267
DENND5A	na	1.46089312946665	1.83359246643906	1.90386888422366	1.18857946811222	1.76118484898361	0.878351667322982	1.00162644537839	0.691554531760195	0.790206735050983	0.876019723230118
DIABLO	na	38.2990901508824	38.6614922178959	36.538079437654	38.3412731649104	35.3802467440263	30.2232823710681	30.7422270543059	31.0046948405821	35.9544064448197	33.8063975010168
VPS33B	na	11.5292106433584	12.093907757364	12.8004801577591	10.8889215788346	11.0367583869639	12.5364737972462	12.1350896266997	13.1779557996526	13.3544938223616	12.9810195351372
TBX1	na	12.358366203326	11.2746430383168	11.3827054567414	10.6205326666802	11.0758958280525	11.0193209173247	10.6711740526851	9.79702253326943	10.6677909231883	9.79549326884587
UQCR10	na	26.5724615170556	26.7626474888765	24.547756251905	31.1331138099073	32.2101140158558	27.0292763080754	25.5029502630959	21.8992268390728	27.0250703387436	23.3339799005841
FAM120C	na	14.0166773232611	14.5907145201746	16.7297414720079	13.687834519873	14.6765404081967	8.22456561220611	7.66629471654996	7.95287711524224	6.55871590092316	5.97286174929626
BRD7P2	na	6.51479368545939	6.20300430135767	6.92684211068607	8.66512773526976	7.74921333552788	7.90516500590684	8.2826802213982	9.48966496359823	7.86255701375728	8.48146368400069
EIF3C	na	850.674120928621	814.19308031028	798.207156672918	734.772158932343	765.528347691542	782.491560357415	828.807359456562	883.729852197112	1004.03667755578	958.604491683721
NIPSNAP1	na	149.642836775097	147.428636822834	140.562234643747	130.820424038674	137.763792631607	115.183843646673	107.366650125752	113.222844727627	109.878246508839	103.410146419483
LRTOMT	na	4.6985481731495	5.22768915963477	5.06348107506292	5.82787352106639	6.57509010287214	3.31378129035489	3.6212648409834	4.14932719056117	3.08180626669883	2.22986838640394
ADRA2C	na	4.6985481731495	3.51113451020245	3.92926131424882	4.14085750181033	3.91374410885246	4.47160848818973	4.96960813283892	4.34142567160567	5.61046781886198	5.29593741770935
NR2C2AP	na	15.832922835571	14.5126893088368	14.4207941017792	14.9530965343151	15.067914819082	15.650629708664	14.2153907055625	15.6752360532311	22.7184436327158	17.7194898562456
CRELD2	na	131.717283240561	127.805296171369	122.819796956726	129.018384199924	129.858029531725	105.68167560927	111.064963154842	105.731003966892	151.798713803294	158.957760687938
SCFD2	na	9.87089952342331	9.05092451518855	7.57496768829412	8.58844518893994	7.98403798205903	12.9357245551203	13.1367160720781	11.6027482550877	13.235962812104	13.6977629450528
UBE2F	na	12.5952677918881	11.4306934609924	10.0459464529248	10.6588739398451	11.7020948854689	11.737972281498	10.1318367359429	9.91228162189613	11.9716320360224	13.2199340051091
GPR173	na	25.4669207704321	23.5636138240254	28.2339704745508	22.276279708813	20.4297442482099	12.7360991761832	11.4416559337454	11.7948467361322	7.90206735050983	7.68508211742785
PPP1R2	na	40.2337864574734	44.7474587022468	43.4244136997396	40.68009082797	42.7380856686689	36.2519688149667	36.4437929741521	35.0771826387255	36.8631441901284	38.7041441354398
TSPYL2	na	28.4281906274591	26.6065970662008	26.3301015903272	29.8295105223003	39.0200287652591	24.3942213061065	24.0775587831343	22.8981389405042	25.6422085524044	27.3955258901055
GOLGA6L4	na	6.11995770452245	5.77386563899959	5.59008310686946	4.60095277978925	6.02716592763279	6.54771242913496	8.05153565708011	8.45233316595794	4.97830243082119	6.33123345425403
PGP	na	33.5610583796393	31.171071929464	31.4340905139906	31.5932090878862	31.5839149584394	26.3106249439021	27.4676790597996	24.0123101305623	32.9121105148734	33.0498350127726
C22ORF46	na	21.8739133439061	20.9107566385391	20.8615420292592	22.6596924404621	23.5998769763804	13.3349753129944	14.0612943293504	15.8673345342756	11.1024046274663	11.7068090286207
SNRNP35	na	8.33103919776928	9.59710099455338	9.15477378371375	9.16356428641359	9.66694794886559	9.34246773425354	9.78511988946578	10.7959346347008	7.98108802401493	8.6805590756439
IRAK1	na	144.707387013386	140.328342591091	133.311329744256	137.913559574183	134.515385021259	127.121441307108	122.429570900481	122.750929387435	153.695209967416	138.928764288631
CMSS1	na	34.3112467434194	29.766618125383	27.4238135025408	29.1393676053319	25.8307111184263	35.0542165413445	33.3618654499109	34.8466644614721	39.1547437217762	39.3014303103694
OAF	na	45.2482034153725	44.3183200398888	41.5205448155159	41.4852575644331	42.2292989345181	47.1515145049292	42.4150275523694	41.1474946397316	53.8130786569719	45.8715782345953
POU6F1	na	8.56794078633144	8.85586148684397	9.60036011831929	7.55323081348735	7.08387683702296	7.38613902067053	6.97286102359569	7.22290288727315	7.70451566674708	6.9683387075123
TM2D3	na	14.7273820889476	14.5126893088368	15.3119667709903	16.5634300072413	15.8506636408525	16.0898055423255	17.0661736654856	13.3700542806971	16.8314034565859	16.2860030364145
TSSC4	na	19.8997334392214	18.6870381154108	18.4715789618295	17.5986443826939	16.5942750215344	15.7704049360263	18.4530410513941	16.9430860281248	20.2688027540577	19.2724339110626
CCSER1	na	0.908122756154945	1.71655464943231	0.72914127480906	0.575119097473656	0.900161145036067	2.47535469881931	2.15734926696883	1.72888632940049	2.76572357267844	2.50860193470443
ZDHHC23	na	23.0584212867169	26.4895592491941	24.871819040709	24.9601688303567	23.1302276833181	28.3867288848473	29.7406006089275	29.3142282073905	25.8792705729197	26.7982397151759
MROH7	na	2.36901588562159	2.76989500249305	2.87605725063574	4.98436551143836	3.32668249252459	2.43542962303191	3.58274074693038	3.22725448154758	1.30384111283412	2.11041115141801
RPL23AP82	na	8.25207200158189	7.4904202884319	5.83313019847248	6.90142916968388	8.33627495185575	9.10291727952909	7.70481881060298	7.33816197589985	5.92655051288237	7.32671041247008
SRPK3	na	3.59300742652609	5.42275218797935	3.96976916284933	3.71910349699631	3.99201899102951	2.55520485039413	2.27292154912788	1.95940450665389	1.34335144958667	1.11493419320197
EFNA5	na	10.3841862986413	9.1679623321953	10.4105170903294	9.66200083755743	10.0974598008394	15.3711541781522	15.0629207747288	13.6774118503683	15.9226657112773	14.6534208249402
PKP3	na	109.764402700467	101.393762133513	96.651726760801	98.9588260386338	93.1079723496001	179.4632156644	172.164176322923	175.385913193627	228.725339460507	214.863746661351
CSF1	na	8.60742438442513	7.06128162607383	8.4661403575052	6.47967516486986	6.10544080980984	7.42606409645794	5.97123457821731	5.83979382375276	8.33668105478787	7.04797686416959
ACTRT3	na	1.93469630659097	1.67754204376339	0.85066482061057	1.80203983875079	1.48722276136394	0.439175833661491	0.577861410795223	0.653134835551295	0.395103367525491	0.676924331586909
PLA2G6	na	21.6370117553439	17.7507355793569	18.2285318702265	21.816184430834	23.3259148887607	14.8122031171285	13.1367160720781	13.1395361034437	8.85031543257101	9.55657879887401
MAML2	na	2.25056509134052	2.45779415714172	2.18742382442718	2.33881766305954	2.73962087619672	9.82156864370244	8.47530069166327	9.10546800150924	7.50696398298434	8.08327290071427
SS18L1	na	24.5587980142772	25.5142441074712	26.1680701959252	24.806803737697	23.9521139461771	27.9076279753984	28.8160223516551	26.3943312955141	26.5904566344656	26.3602298535608
TOP1MT	na	39.6020488879743	38.2713661612068	36.4975715890535	35.2356300385527	35.6542088316459	40.683652227369	45.8821960171407	48.1398793497514	46.5826870312554	45.1548348246797
COPB2	na	112.093934987995	110.639749677046	109.573730464362	116.059033870184	114.5944275072	99.6529891653711	101.819180582118	95.7034632563692	93.0073327155007	102.295212226281
THAP7	na	40.7865568307851	39.0126056689162	34.5126870076288	33.395248926637	38.0415927380459	38.1284473769749	38.5626181470679	37.8049810695573	48.4001625218727	41.3322033051301
AP001062.1	na	1.61882752184142	2.14569331179039	2.4304709160302	3.56573840433667	2.19169670095738	1.67685318307115	2.15734926696883	1.80572572181829	1.46188245984432	1.27421050651654
KNTC1	na	39.0492785146626	39.0126056689162	42.4522253333275	45.5494325199136	43.5991093726165	42.7198310925269	44.5723768193382	42.6842824880876	41.011729549146	44.3584532581069
WDR27	na	9.00226036536206	11.7427943063438	11.666260396945	8.39673882311538	7.86662565879345	12.4965487214588	12.7899992256009	12.1022043058034	7.70451566674708	8.6805590756439
TXNRD2	na	22.7425525019673	20.5596431875188	18.674118204832	22.8513988062866	20.586294012564	20.7211143336649	18.3759928632881	18.2493556992274	19.9527200600373	20.7457398092223
FOXO4	na	9.87089952342331	9.98722705124254	8.83071099490973	10.8889215788346	12.3674313839738	9.98126894685207	8.20563203329217	10.8727740271186	8.45521206504552	8.72037815397254
PTP4A3	na	6.90962966639632	6.7491807807225	7.04836565648758	5.55948460891201	5.83147872219017	7.46598917224535	6.7417164592776	6.99238471001975	7.19088128896395	6.80906239419773
HDDC3	na	12.1214646147638	9.51907578321554	9.03325023791224	8.35839754995047	10.2148721241049	8.22456561220611	8.78349344408739	8.79811043183804	7.23039162571649	7.16743409915551
ZFP1	na	24.2429292295277	25.1631306564509	24.466740554704	23.0431051721112	23.2476400065836	23.3162442598464	23.8078901247632	22.4755222822063	21.1775404993663	23.3737989789127
DUSP8	na	3.04023705321438	2.69186979115522	2.87605725063574	0.805166736463119	1.56549764354099	6.66748765649718	5.81713820200525	6.26241048205066	5.37340579834668	5.73394727932441
SOCS3	na	3.39558943605762	3.82323535555378	3.56469067684429	4.17919877497524	3.63978202123279	2.71490515354376	2.65816248965803	2.30518177253398	3.75348199149217	2.78733548300492
XPOT	na	349.627261119654	359.189060393711	361.978135094098	285.259072346934	289.14741476202	331.857229944938	335.352238731495	352.654391501491	345.122791533517	365.57895813526
PDE4B	na	269.317622597082	275.077882571528	267.311292914721	330.425092135198	333.568410397496	273.526694219534	276.757091676859	269.514168905432	263.059822098472	279.490110788736
SNN	na	11.2133418586089	12.3279833913775	12.1118467315505	14.3779774368414	14.246028556223	10.3405946289387	9.55397532514769	8.45233316595794	10.3912185659204	8.87965446728711
KRBA2	na	3.04023705321438	4.21336141224295	4.21281625445235	4.0641749554805	4.26598107864919	2.43542962303191	2.00325289075677	1.65204693698269	1.54090313334942	1.31402958484518
MED12	na	62.1076998013795	66.1263666088129	65.9062696730189	62.5729578051338	60.3107967174165	77.1751714970602	74.1588810520536	73.2663606703718	70.4074200930426	67.0553279054327
ZNF93	na	0.710704765686478	1.13136556439857	1.41777470101762	1.1118969217824	0.978436027213116	0.998126894685207	0.616385504848238	0.576295443133496	0.671675724793335	0.318552626629134
SEPTIN9	na	189.165918466884	186.870381154108	191.764155274783	195.885564599527	183.398048940826	209.766348187043	198.668753031398	218.915428998311	260.333608862546	232.702693752582
CDCA2	na	20.9657905877511	22.0031095972687	21.0235734236612	30.3279470734441	27.9441329372066	25.8315240344532	23.230028713968	25.7796161561717	27.1831116857538	27.5548022034201
OR7E14P	na	5.36976934074228	4.25237401791186	5.42805171246745	4.52427023345943	4.50080572518033	5.42981030708753	4.73846356852083	5.14823929199256	6.16361253339767	6.0126808276249
AMER1	na	11.6476614376395	11.0015547986344	12.2738781259525	12.4609137785959	12.2108816196197	12.3368484183092	12.6744269434419	11.1801315967898	12.0111423727749	12.9013813784799
ZBTB40	na	50.973325138958	49.4289713825168	53.3488366068629	48.1949803682924	49.5480004180722	66.595026413397	63.4491829053155	65.3134835551295	59.3840361390814	57.0209201666149
H2BC21	na	33.8769271643888	37.1790132024771	38.6444875648802	33.0501774681528	33.6581993361312	38.727323513786	37.6765639838486	35.999255347739	33.1096621986362	32.7312823861435
CLDN6	na	0.671221167592785	1.2093907757364	0.72914127480906	1.03521437545258	0.782748821770493	0.279475530511858	0.462289128636179	0.461036354506797	0.276572357267844	0.278733548300492
SEPTIN5	na	39.7994668784428	41.0802737693687	38.7660111106817	40.4883844621454	37.8067680915148	44.197058896661	44.9190936658153	48.4472369194226	50.2571483492425	45.5530256079661
EIF4ENIF1	na	32.1396488482663	27.464874390917	30.5429178447795	36.4625507798298	33.5799244539541	28.6262793395717	29.2012632921853	27.969538840079	30.2254076157001	27.5149831250914
LRRC26	na	7.89671961873865	7.02226902040491	6.92684211068607	7.24650062816807	5.44010431130492	7.10666349015868	7.31957787007283	6.80028622897525	10.430728902673	7.72490119575649
FAM110C	na	8.44948999205035	8.89487409251289	7.41293629389211	7.47654826715753	6.80991474940329	7.58576439960757	7.74334290465599	6.83870592518415	5.01781276757374	5.5348518876812
ATL3	na	63.2922077441903	63.1223959723064	65.5416990356144	63.8382198195759	63.480929445587	59.648063226388	64.3737611625879	60.2420836555548	67.5231655101065	70.2010350933954
NDUFA12	na	29.2968297855204	30.3127946047479	26.7351800763322	32.1683281853598	33.5407870128656	30.9419337352414	33.0151486034338	31.7346690685512	31.5687590652868	32.2932725245284
TCTE3	na	2.68488467037114	2.37976894580389	2.3899630674297	2.37715893622445	3.24840761034755	3.79288219980379	4.9310840387859	2.91989691187638	2.96327525644119	3.70317428456368
UBE2G2	na	86.7059814137504	85.1255055695751	93.8566852073662	74.497093759421	74.5176878325509	120.054702892737	117.344390485483	120.176809741438	116.199900389247	119.775787612554
OSBP2	na	15.9118900317584	13.8494750124652	14.6233333447817	12.844326510245	13.8155167042492	18.6450103927197	14.1768666115095	16.7509875470803	15.3695209967416	16.8832892113441
B3GALT5-AS1	na	0.0394835980936932	0	0.0405078486005033	0.153365092659642	0.0391374410885246	2.55520485039413	1.84915651454471	2.07466359528059	1.97551683762746	1.4334868198311
ZBTB7C	na	28.9414774026772	30.0397063650654	30.259362904576	39.6832177256823	37.2197064751869	93.9037782519843	87.8734585349269	84.1007150012815	107.231053946418	106.11784374583
APOO	na	11.6871450357332	11.3916808553235	10.1269621501258	15.2981679927993	13.6589669398951	10.8596206141751	11.3260836515864	9.87386192568723	11.3394666479816	11.0298846970338
TMED9	na	102.538904249321	90.9773964199125	91.6287535343385	84.4274835091328	88.6071666244198	81.846405364187	82.7112299318229	82.9481241150145	100.830379392505	95.1277781271251
TMEM186	na	5.17235135027382	5.3057143709726	5.50906740966845	6.17294497955058	5.98802848654427	4.99063447342604	5.81713820200525	5.91663321617056	4.820261083811	6.21177621926811
RBM33	na	75.4531559570478	69.7545389360221	81.3397599898107	70.0111647991264	65.8291759108984	66.4752511860348	70.6146643991763	69.8470077077797	68.8665169596932	69.5241107618085
BTBD6	na	128.637562589253	121.329203630329	118.647488550874	111.228033451405	114.907527035908	107.638004322853	108.368276571131	108.497222093933	126.116994914137	118.42193894938
H1-10	na	213.053495313569	204.46506631079	204.888698221346	216.05307428427	208.328598914217	183.655348622078	166.770803155501	178.882105548637	239.551171730705	196.70624694349
RBM43	na	10.0683175138918	9.36302536053988	10.0864543015253	7.97498481830137	9.90177259539673	12.7760242519707	12.0965655326467	13.3700542806971	9.4824808206118	9.99458866048907
SUMO3	na	123.188826052323	121.134140601985	113.948578113216	108.774191968851	108.841223667187	105.601825457695	102.242945616701	105.269967612385	121.770857871356	108.944998307164
IMMP2L	na	5.96202331214768	6.78819338639141	5.95465374427399	6.40299261854004	6.61422754396066	5.74921091338679	7.16548149386077	6.10873169721506	6.63773657442826	6.41087161091132
JAG2	na	167.805291898196	165.9206119099	171.064644639926	153.173386293817	140.620825831069	299.877244239224	297.020765148745	288.455079136419	310.946350242562	290.719090877413
FMNL1	na	15.0037672756034	13.2642859274315	13.8536842213721	14.7997314416554	14.4808532027541	11.0592459931121	9.78511988946578	10.5654164574474	11.220935637724	10.5918748354187
NUTM2A	na	5.80408891977291	4.87657570861452	5.38754386386694	5.59782588207692	5.4009668702164	2.99438068405562	2.581114301552	3.30409387396538	1.58041347010197	1.83167760311752
PTRHD1	na	12.9506201747314	13.030210293418	12.8409880063596	14.4546599831712	13.9720664686033	8.94321697637946	12.5203305672298	10.2580588877762	15.1324589762263	11.666989950292
LCN12	na	12.5952677918881	14.902815365526	16.4866943804049	9.16356428641359	9.19729865580329	13.6543759192936	14.2539147996155	13.3700542806971	10.6282805864357	10.1538649738036
ZFP90	na	34.5876319300753	36.7888871457879	40.7914035407069	37.1143524236333	38.4721045900197	31.4210346446903	30.2028897375637	29.5831660808528	24.8124914806009	26.1611344619176
FAM227A	na	3.82990901508825	4.95460091995235	5.26602031806543	4.4092464139647	4.10943131429509	2.79475530511858	2.50406611344597	2.84305751945858	1.93600650087491	1.99095391643209
NOC4L	na	22.7030689038736	21.4569331179039	22.1983010330758	19.9374620457534	19.2947584566426	28.2669536574851	30.2028897375637	27.3932433969455	35.6383237507993	34.5231409109324
USP18	na	15.0432508736971	13.4203363501072	12.4359095203545	12.9976916029046	13.2675925290099	13.9737765255929	13.1752401661311	13.8310906352039	13.4335144958667	14.2950491199824
NDUFA6	na	33.8374435662951	28.5962399553155	28.9226039007594	31.8232567268757	33.7364742183082	32.2993863120133	34.7102087417664	37.6513022847217	35.2827307200264	32.3729106811857
TMEM121	na	1.65831111993512	1.09235295872965	1.13421976081409	1.15023819494731	1.48722276136394	1.11790212204743	1.42539147996155	1.30626967110259	1.46188245984432	1.15475327153061
SIVA1	na	29.9680509531132	30.2737819990789	29.1656509923624	32.8968123754931	30.6837538134033	32.7784872214622	35.4036424347207	35.0771826387255	40.1820124773425	39.7394401719844
BRI3BP	na	49.6703664018661	56.3342025859149	56.9945429809082	59.2756083129515	52.1702089710033	52.4216245088671	54.0493039563799	56.2464352498292	64.2438075596449	66.2191272605312
IFNE	na	11.9635302223891	10.8064917702898	11.585244699744	8.32005627678556	10.7236588582558	10.6999203110254	12.2121378148057	10.8343543309097	8.17863970777767	8.12309197904291
DGAT1	na	33.1662223987023	35.6965341870583	35.3633518282394	36.8843047846438	35.8498960370886	45.5545114734329	44.7649972896033	36.9597477529615	46.9382800620284	46.8272361144827
AP3M1	na	55.0006521445147	59.0650849827391	56.1438781602976	61.6144259760111	57.7668630466624	63.4808705019792	69.6900861419039	62.1246487697909	66.0612830502622	70.5195877200245
F8	na	10.6605714852972	11.9768699403573	11.1801662137389	16.0266521829326	13.3458674111869	5.98876136811124	6.81876464738363	6.33924987446845	5.25487478808904	5.01720386940886
CA13	na	2.36901588562159	2.37976894580389	1.53929824681913	2.03208747774025	2.3873839064	3.79288219980379	2.81225886587009	3.15041508912978	2.88425458293609	2.94661179631949
UBOX5	na	13.3454561556683	12.1719329687018	13.0840350979626	10.5821913935153	12.3674313839738	12.0573728877973	10.7482222407912	11.0264528119542	12.6828180975683	11.1493419320197
MAFF	na	12.0030138204827	12.7571220537356	13.2055586437641	12.3842312322661	13.1893176468328	9.46224296161576	7.47367424628489	9.18230739392703	12.9198801180836	9.99458866048907
BRF1	na	92.0757507544927	91.6015981106152	86.4032410648736	88.606682284108	91.5424747060591	94.9019051466695	91.9955365985995	95.3192662942802	94.3506841650874	94.7694064221673
SEMA4B	na	24.4798308180898	24.8120172054307	24.709787646307	26.0337244789742	25.2827869431869	21.3998406220508	20.4177698480979	19.9782420286279	22.520891948953	17.1222036813159
CIB1	na	26.3750435265871	27.1137609398967	26.4111172875282	28.257518322539	29.4704931396591	28.1072533543354	28.507829599231	26.5480100803497	28.8425458293609	28.7493745532793
NELFA	na	63.331691342284	59.2601480110837	60.518725809152	58.5471241228182	57.218938871423	72.3841624025712	70.7302366813353	73.3816197589985	87.3968648966387	76.4924494693208
AC000068.1	na	1.46089312946665	1.28741598707423	1.09371191221359	1.22692074127713	1.48722276136394	1.15782719783484	1.00162644537839	0.691554531760195	1.10628942907138	0.796381566572835
INTS5	na	27.4805842732105	28.2451265042953	29.3276823867644	29.944534341795	29.5487680218361	26.5501753986265	26.5045767084742	27.3164040045277	29.2771595336389	27.7140785167346
RPS27L	na	28.6256086179276	32.3024374938626	28.1529547773498	28.1424945030443	28.1006827015607	25.6318986555161	26.1963839560501	24.6654449661136	19.0834926514812	21.5023022974665
MANEAL	na	56.8168976568246	55.9830891348947	59.4250138969384	55.0964095379763	54.2444933486952	42.5601307893772	39.5642445924463	37.6128825885128	51.007844747541	46.9865124277972
ADSS1	na	14.0956445194485	12.5230464197221	12.7599723091586	12.8826677834099	13.6981043809836	8.62381637008019	9.97774035973085	10.5654164574474	7.50696398298434	8.44164460567205
ANO9	na	11.1343746624215	10.4163657136006	10.6130563333319	12.1925248664415	10.3322844473705	15.8103300118137	13.5219570126082	11.7948467361322	11.7740803522596	12.2642761252217
FAF1	na	65.5822564336245	65.1900640727589	62.9897045737827	65.7552834778214	62.6199057416394	75.4983183139891	73.9277364877356	79.0293151017067	87.0412718658658	87.2037815397254
FAM43A	na	36.4828446385726	38.7395174292338	35.889953860046	49.3452185632397	44.1470335478558	74.1807908130046	63.1024660588384	71.6911531258069	65.8242210297469	60.1666273545776
NSMCE3	na	26.4934943208682	28.2061138986264	24.304709160302	26.7622086691075	27.9832703782951	35.6131676023682	35.8659315633569	37.8434007657662	38.1669853029625	38.6643250571111
HSF1	na	77.9801062350442	69.9105893586978	76.6003417035518	67.2889344044178	66.2988252039607	72.8233382362327	65.2212912317542	69.1938728722284	88.1080509581846	74.8598672578464
C6ORF120	na	22.9004868943421	23.6026264296943	22.9679501564854	21.5094542455147	22.3866163026361	17.1677825885856	13.9842461412444	13.1011164072348	14.10519022066	14.4145063549683
PURA	na	23.6506752581223	28.401176926971	25.3174053753146	27.1072801275917	27.826720613941	28.7859796427214	24.7324683820356	30.5436584860753	24.6149397968381	23.9312660755137
INPP5J	na	24.2429292295277	25.8653575584914	25.6009603155181	18.5188349386517	21.3690428343345	22.2781922893738	21.2267758232112	21.4766101807749	22.0072575711699	19.7900819293349
MFSD6L	na	1.02657355043602	0.897289930385072	0.567109880407047	0.613460370638567	1.01757346830164	1.35745257677188	1.15572282159045	1.30626967110259	0.829717071803532	0.796381566572835
LRRC37B	na	25.9407239475565	27.1917861512346	25.8845152557216	26.0337244789742	24.8914125323017	27.9874781269732	27.0439140252164	27.1627252196921	25.8002498994146	25.7231246003026
DDX51	na	17.8465863383493	18.1798742417149	20.0108772086486	17.3685967437044	17.0639243145967	21.0005898641768	24.8865647582476	23.5128540798466	23.9037537352922	23.2941608222554
NOMO2	na	369.961314137906	361.451791522508	376.277405650075	367.117690554017	373.175500779082	358.447330419352	388.669584900867	366.062865478397	374.597502750918	365.379862743616
SIGIRR	na	36.6012954328536	35.9306098210718	35.889953860046	33.0501774681528	35.6150713905574	34.6948908592578	36.0585520336219	34.9619235500988	40.0634814670848	34.8018744592329
NRBP2	na	30.5208213264249	30.6248954500992	31.2315512709881	27.8741055908899	27.1613841154361	29.0255300974458	32.1676185342674	29.9673630429418	27.6572357267844	28.8688317882653
IFITM2	na	3.86939261318194	3.6281723272092	3.44316713104278	3.14398439952266	3.36581993361312	3.71303204822897	4.23765034583164	3.99564840572557	4.62270940004825	5.17648018272342
WASIR1	na	2.60591747418375	2.02865549478364	1.29625115521611	1.80203983875079	2.3873839064	2.67498007775636	2.96635524208215	2.99673630429418	2.56817188891569	2.11041115141801
WASIR1	na	2.60591747418375	2.02865549478364	1.29625115521611	1.80203983875079	2.3873839064	2.67498007775636	2.96635524208215	2.99673630429418	2.56817188891569	2.11041115141801
TNFAIP2	na	3.00075345512069	2.61384457981738	3.20012003943976	2.64554784837882	3.05272040490492	8.06486530905647	8.05153565708011	8.06813620386894	9.75905317787964	10.1936840521323
ZNF445	na	38.6544425337257	37.3740762308217	41.2774977239129	36.5008920529947	37.1805690340984	41.9612546525661	41.6830697653621	44.7205263871593	37.1397165473962	42.9647855166044
PGBD2	na	7.65981803017649	6.98325641473599	7.41293629389211	6.51801643803477	5.79234128110165	7.2264387175209	6.85728874143665	6.56976805172185	6.79577792143845	6.45069068923996
TCEAL9	na	7.0280804606774	8.89487409251289	6.80531856488456	7.93664354513646	8.92333656818362	7.42606409645794	8.35972840950423	8.56759225458464	7.54647431973689	7.16743409915551
RAB11B	na	118.88511386011	111.146913550742	113.827054567414	115.445573499545	113.26375451019	74.3005660403668	74.3515015223187	79.3750923675868	79.4552872093763	74.46167647456
PRMT3	na	17.9255535345367	19.3892650174513	19.8083379656461	18.9789302166307	18.8251091635804	19.8427626663419	19.6087638729846	19.4019465854944	16.9894448035961	19.5511674593631
PRPF39	na	33.9164107624825	34.0970173546327	31.6771376055936	34.0853918436054	32.7971756321837	41.3224534399676	43.5707503739598	41.1090749435227	33.0701518618836	42.7656901249612
PPIL6	na	1.69779471802881	2.49680676281063	2.67351800763322	1.26526201444204	1.29153555592131	1.4373027283467	1.15572282159045	1.26784997489369	0.711186061545885	0.637105253258268
ZNF74	na	41.5367451945653	37.4130888364906	37.9963619872721	40.3733606426507	38.6677917954623	45.3548860944958	47.0764429327842	46.9872884634844	47.4914247765641	45.6326637646234
KIAA0825	na	1.50037672756034	1.87260507210798	1.66082179262064	1.72535729242097	1.56549764354099	1.31752750098447	1.11719872753743	0.422616658297897	0.632165388040786	0.358371704957776
UBALD2	na	54.7637505559525	49.8971226505438	48.5689104720035	62.1128625271549	63.9897161797378	46.3929380649684	41.52897338915	40.7248779814337	56.3417402091351	53.2779268037226
NOTUM	na	227.228107029205	239.73246183549	217.770194076306	244.502298972634	224.4140872016	274.444970962645	241.469021524297	250.496419282026	169.10424130091	161.267267230999
ZBTB37	na	9.3576127482053	10.2993278965939	11.1801662137389	9.73868338388725	9.04074889144919	7.7055396269698	5.74009001389922	5.37875746924596	4.62270940004825	4.26064138116466
CCDC137	na	25.7827895551817	27.464874390917	24.709787646307	24.0016370012339	22.7779907135213	24.0748206998072	25.1947575106717	26.816947953812	27.4991943797742	25.9620390702744
RGPD2	na	7.18601485305217	7.17831944308057	7.49395199109312	6.82474662335406	6.34026545634099	9.10291727952909	9.0531621024585	8.41391346974904	8.33668105478787	8.48146368400069
ARL15	na	13.5033905480431	14.6297271258436	13.7321606755706	13.5344694272134	13.8937915864262	11.3786465994114	12.2506619088587	10.9880331157453	10.3912185659204	10.7909702270619
CDK10	na	55.0796193407021	50.9504630036045	52.2146168460488	46.2779167100469	45.0863321339804	66.5151762618222	66.4155381473977	65.3134835551295	67.6416965203641	63.1530582292258
GAS2L1	na	32.1396488482663	30.702920661437	30.502409996179	34.3537807557597	32.2492514569443	22.7972182746101	20.764486694575	21.7455480542372	21.2170508361189	20.8253779658796
ATP6V0A2	na	28.0333546465222	29.1034038290115	28.7200646577569	27.7590817713951	23.9129765050886	38.2881476801245	39.0634313697571	37.8818204619751	39.9054401200746	38.2263151954961
PRKN	na	0.829155559967558	1.59951683242556	1.29625115521611	1.1118969217824	1.21326067374426	0.279475530511858	0.693433692954268	0.537875746924596	0.158041347010197	0.358371704957776
TEDC1	na	22.5056509134052	22.3932356539579	21.9957617900733	25.5736292009953	23.9912513872656	23.5557947145709	24.0005105950283	25.5875176751272	23.3901193575091	24.6081904071006
HGS	na	110.869943447091	108.650106787932	107.102751699731	109.924430163798	107.862787639974	116.181970541358	109.832192145145	114.337015917686	142.869377697218	128.854537471485
TNFAIP8L1	na	21.4395937648754	21.2618700895593	19.7273222684451	24.1166608207287	25.9872608827804	18.8446357716567	20.803010788628	17.9804178257651	16.9499344668436	18.4760523444898
RAD51D	na	28.3097398331781	26.3335088265184	28.5175254147543	25.7653355668198	24.1478011516197	28.3468038090599	31.011895712677	30.8894357519554	31.4107177182766	30.1828613731104
MAPK11	na	16.8989799841007	16.1902313526002	16.4056786832038	16.6401125535711	18.277184988341	10.3006695531513	9.93921626567784	10.6038361536563	10.6677909231883	9.51675972054537
SP140L	na	8.2125884034882	9.87018923423579	9.35731302671627	8.97185792058904	9.86263515430821	8.70366652165501	8.47530069166327	9.06704830530034	6.67724691118081	7.446167647456
MRPL30	na	63.4106585384714	67.023656539198	69.9165466844688	62.07452125399	63.3635171223214	79.7703014232418	79.5907783135287	81.219237785614	84.394079303445	87.9205249496409
TARS3	na	11.0159238681404	11.4306934609924	11.3421976081409	10.69721521301	10.8019337404328	12.1771481151595	10.9023186170032	11.6411679512966	11.4184873214867	11.8660853419352
SMYD3	na	13.5428741461368	15.6050422675665	15.0284118307867	15.9883109097676	16.4768626982689	15.451004329727	15.1399689628348	17.1736042053782	20.1502717438001	19.3918911460485
IFNLR1	na	10.8974730738593	11.2356304326479	12.07133888295	12.7293026907503	13.580692057718	10.3805197047262	7.89743928086805	9.60492405222493	9.3244394736016	11.6271708719634
SH3BGR	na	0.710704765686478	0.819264719047239	0.97218836641208	1.72535729242097	1.05671090939017	0.279475530511858	0.847530069166327	0.729974227969095	0.790206735050983	0.91583880155876
FAM174B	na	6.63324447974047	5.61781521632393	6.84582641348506	5.82787352106639	6.37940289742952	12.3368484183092	12.0195173445406	10.0659604067317	11.5765286684969	10.9900656187051
ZSWIM9	na	6.08047410642876	6.16399169568875	6.40024007887953	6.17294497955058	6.18371569198689	4.71115894291418	4.35322262799068	5.30191807682816	4.62270940004825	4.69865124277972
TMEM179B	na	33.8769271643888	36.5938241174434	31.4745983625911	29.5611216101459	31.1534031064656	29.4247808553199	28.392257317072	29.5831660808528	31.9243520960597	28.5104600833075
PARPBP	na	8.88380957108098	10.4553783192695	8.70918744910822	12.6142788712555	10.8410711815213	12.0573728877973	10.7096981467381	9.64334374843383	9.75905317787964	11.9855425769212
STAC3	na	1.34244233518557	1.59951683242556	1.62031394402013	1.8403811119157	1.99600949551476	0.998126894685207	1.15572282159045	0.883653012804694	0.632165388040786	0.955657879887401
ROR1	na	3.04023705321438	3.97928577822945	3.44316713104278	3.06730185319283	3.32668249252459	22.4778176683109	20.3021975659388	20.7466359528059	24.4568984498279	25.3249338170161
SDHAP1	na	15.6355048451025	16.9314708603096	16.3651708346033	14.6463663489958	15.7332513175869	19.2039614537434	19.2620470265074	22.0144859276995	18.1747549061726	18.0380424828747
AC138393.1	na	6.75169527402155	6.90523120339816	7.73699908269614	5.98123861372603	6.14457825089837	10.2607444773639	9.74659579541276	8.64443164700244	6.7562675846859	7.76472027408514
MUC1	na	3.5140402303387	5.0716387369591	4.53687904325637	6.6330402575295	4.89218013606558	1.87647856200819	1.96472879670376	1.34468936731149	1.18531010257647	1.67240128980295
FAAP100	na	63.5685929308461	56.1391395575704	55.7387996742926	49.0768296510853	52.5224459408001	67.5532282322948	67.8024055333062	67.3497274542012	87.0017615291132	82.1069395136592
IRF7	na	39.2861801032248	36.8669123571258	38.3609326246767	34.0853918436054	32.0927016925902	18.6849354685071	18.8382819919243	20.2087602058813	21.5331335301393	21.9801312374102
L3MBTL1	na	6.04099050833507	6.78819338639141	7.21039705088959	5.32943696992255	6.41854033851804	7.18651364173349	7.55072243439092	7.76077863419775	4.22760603252276	5.21629926105207
BRCC3	na	18.3993567116611	23.1344751616673	17.4993905954174	20.7426287822165	19.9600949551476	18.6450103927197	22.6906913972258	22.8212995480864	17.5425895181318	22.4181410990253
FAM131C	na	9.23916195392422	10.1822900795871	9.43832872391728	9.39361192540306	10.2148721241049	9.98126894685207	7.70481881060298	9.98912101431393	11.4579976582393	10.5918748354187
LMNTD2	na	7.73878522636388	6.08596648435092	5.91414589567349	7.85996099880664	7.39697636573116	4.51153356397714	4.81551175662686	3.41935296259208	3.95103367525491	3.50407889292047
NR2F2	na	51.2497103256138	54.3445596968002	55.8198153714936	54.5212904405026	53.8531189378099	55.4958553444975	54.9738822136522	54.5943883128465	63.4140904878414	62.1974003493384
TLCD2	na	7.89671961873865	7.4904202884319	8.79020314630922	4.02583368231559	5.90975360436722	7.78538977854462	8.74496935003438	9.10546800150924	8.92933610607611	7.40634856912736
AHNAK2	na	459.075795035371	500.141604675505	507.117756629701	445.525594176259	434.738695611332	390.187765670341	385.240940530149	410.668132776929	475.862495847702	459.273249442554
SP1	na	104.394633359725	111.146913550742	113.908070264615	127.523074546492	121.678304344223	141.214993060063	131.906498037523	139.540336630724	135.085841356966	143.906149079711
WASH3P	na	56.1456764892318	54.9687613875029	54.402040670476	43.0955910373593	44.4209956354755	66.6349514891844	67.9179778154652	69.347551657064	74.1213917477822	72.1919890098275
MRPL40	na	19.7417990468466	19.7403784684716	16.0411080457993	23.6565655427497	21.7604172452197	12.8957994793329	13.9071979531384	15.1757800025154	16.3177690788028	14.5737826682829
PCGF3	na	47.0249653295887	49.3509461711789	48.5689104720035	53.0259807870711	50.3307492398427	41.2026782126054	39.3716241221812	38.1123386392285	35.1641997097687	36.115904044078
LMLN	na	13.5823577442305	12.0548951516951	14.4207941017792	11.7707708616275	14.4808532027541	18.0062091801211	13.1752401661311	12.4864012678924	9.56150149411689	11.5873517936347
P4HB	na	671.458069181347	636.646711911043	653.594137169121	592.832765675845	630.191076407424	742.885885176306	747.328900534436	783.531284484301	1011.78070355928	948.888636571532
PSMD13	na	49.7888171961472	46.3079629290035	45.7333610699683	56.5917191914078	56.7492895783607	57.3723339065057	59.1730084654309	57.3990261360962	61.1620012929461	64.467087814071
PBX1	na	7.06756405877109	8.42672282448589	7.69649123409563	7.97498481830137	7.71007589443935	2.79475530511858	2.8507829599231	3.15041508912978	1.26433077608157	1.63258221147431
AC034236.1	na	33.1267388006086	33.043677001572	27.8693998371463	34.3537807557597	32.7189007500066	34.4154153287459	37.5609917016895	30.8894357519554	41.2883019064139	36.5140948273645
ZFP36L1	na	442.137331453177	432.961897713632	480.949686433776	430.955910373593	422.997463284774	581.468803767814	527.08665483335	530.844942518367	485.542528352076	474.404499207438
UBE2L3	na	98.7089952342331	97.6095393836282	86.4842567620746	102.332858077146	105.749365821194	97.3373347697014	99.5077349389374	98.2007435099477	101.581075790804	100.144981996534
BRWD1	na	50.9338415408643	55.3198748385231	54.564072064878	49.9586789338783	54.831554965023	58.4103858769783	60.6754481334984	60.9720578835239	53.7340579834668	61.9983049576952
PMEL	na	1.1845079428108	1.09235295872965	1.09371191221359	1.22692074127713	1.05671090939017	0.279475530511858	0.308192752424119	0.192098481044499	0.316082694020393	0.199095391643209
SNAI3	na	3.5140402303387	2.73088239682413	3.36215143384178	3.33569076534721	3.63978202123279	3.19400606299266	2.15734926696883	2.72779843083188	2.60768222566824	2.667878248019
ZBTB3	na	6.67272807783416	6.00794127301309	7.12938135368859	6.44133389170495	5.79234128110165	5.82906106496161	6.85728874143665	5.76295443133496	6.63773657442826	7.32671041247008
EP400P1	na	18.1624551230989	19.0771641721	18.9981809936361	19.0172714897956	18.1597726650754	19.8427626663419	21.6505408577944	17.7114799523028	17.8586722121522	16.5249175063863
MYBL1	na	6.15944130261615	6.24201690702659	6.19770083587701	7.09313553550843	7.63180101226231	6.34808705019792	6.54909598901253	6.37766957067735	4.93879209406864	5.97286174929626
SMG1P4	na	24.4008636219024	24.3048533317348	28.8820960521589	20.9343351480411	21.6430049219541	31.8202854025644	30.1643656435106	34.7698250690543	29.1981388601338	30.9394238613546
MOSMO	na	30.5603049245186	30.0397063650654	32.0012003943976	28.1424945030443	28.7660192000656	17.5271082706722	17.9522278287049	16.6741481546625	15.1719693129789	16.7240128980295
DRG1	na	37.4699345909149	38.5054417952203	34.3911634618273	40.0666304573314	40.6246638498886	38.5676232106364	39.9880096270294	38.5733749937353	44.3701081731127	44.4779104930928
ANKFY1	na	88.0089401508422	90.7043081802301	90.0894552875194	91.0988650398272	82.3843134913444	115.024143343523	111.373155907266	113.107585639001	112.564949408013	118.541396184366
YTHDF3	na	46.6696129467454	48.4926688464628	52.6602031806543	49.5752662022292	49.5480004180722	50.7846964015833	51.737858313199	50.3682217298675	46.8987697252758	49.5747525191589
ZNF696	na	11.3712762509837	11.0795800099722	10.7750877277339	11.3490168568135	9.47126074342296	12.7760242519707	13.3293365423431	11.5259088626699	12.2086940565377	14.3746872766397
IFIT1	na	1.38192593327926	1.17037817006748	1.05320406361309	1.61033347292624	1.91773461333771	0.399250757874083	0.308192752424119	0.537875746924596	0.47412404103059	0.199095391643209
CXORF38	na	8.41000639395666	8.11462197913456	8.4661403575052	9.35527065223814	8.45368727512132	8.70366652165501	9.63102351325372	8.29865438112234	9.36394981035415	9.11856893725895
KCNQ5	na	7.89671961873865	8.54376064149264	8.26360111450268	11.1573104909889	9.43212330233444	0.0798501515748166	0	0.0384196962088997	0.0395103367525491	0
ADAMTSL5	na	9.12071115964314	8.81684888117505	8.99274238931174	8.85683410109431	8.45368727512132	22.6375179714605	21.7661131399534	20.0550814210457	35.3222410567789	29.0281081015798
MORF4L1	na	91.8388491659305	89.338866981818	82.0689012646198	91.6739841373008	100.778910802951	97.8164356791503	100.316740914051	96.6639556615917	99.7636003001866	104.843633239314
WDR53	na	4.14577779983779	4.40842444058753	4.29383195165335	3.94915113598577	3.63978202123279	3.15408098720525	3.50569255882435	3.61145144363657	3.35837862396668	2.8669736396622
DMWD	na	39.0097949165689	39.5197695426121	41.7230840585184	40.8717971937945	37.1805690340984	34.615040707683	32.0135221580554	30.7741766633287	36.9026545268809	33.7665784226882
SLC52A2	na	43.4319579030626	44.2402948285509	44.7611727035562	43.2872974031839	45.5951188681312	50.9843217805204	45.7280996409287	47.2178066407378	65.9427520400045	62.5955911326248
PIGP	na	9.27864555201791	9.28500014920205	9.39782087531677	10.4671675740205	10.4105593295476	7.10666349015868	6.4720478009065	7.14606349485535	6.32165388040786	6.29141437592539
PCYT2	na	48.4068912628679	52.5109672303612	46.4219944961768	50.2270678460327	54.9489672882886	59.2488124685139	57.3623760449392	58.0905806678564	71.3556681751038	66.3784035738458
BCAP31	na	74.268648014237	68.7011985829614	67.9316621030441	74.0753397546069	73.8132138929575	63.5207955777666	63.0639419647854	59.5505291237946	74.6745364623179	70.7585021899963
ARL17A	na	14.4509969022917	15.1759036052084	16.8917728664099	15.3748505391291	16.1246257284722	21.7192412283501	24.0775587831343	20.9003147376415	16.5153207625655	19.1927957544053
RPL12P4	na	12.358366203326	14.7467649428503	11.3827054567414	9.39361192540306	10.4888342117246	13.0155747066951	11.9424691564346	11.103292204372	13.0779214650938	15.6488977831562
GNB1L	na	15.3986032565404	14.5517019145057	15.9195844999978	15.834945817108	15.1070522601705	14.6525028139788	12.7129510374949	13.5237330655327	17.7401412018946	14.5737826682829
AL035411.1	na	4.85648256552427	3.31607148185787	3.76722991984681	3.10564312635774	3.48323225687869	3.07423083563044	3.73683712314244	4.26458627918787	5.53144714535688	4.06154598952146
NPIPB4	na	153.275327799717	154.958069716935	162.314949342217	98.1536593021707	115.92510050421	184.813175819913	195.548301413104	167.471455774594	127.420836026971	142.552300416537
THNSL1	na	20.334053018252	20.5596431875188	19.5247830254426	18.5955174849816	20.8211186590951	15.1715287992151	13.8301497650323	14.2537072935018	10.7073012599408	12.3837333602076
TRIM69	na	13.1480381651999	13.6153993784517	12.6789566119575	15.7582632707782	15.3027394656131	12.7360991761832	11.5572282159045	10.4501573688207	8.73178442231336	9.43712156388809
ATP6V0C	na	192.166671922005	178.91180959765	180.502973363843	165.097522248104	173.652826109784	156.66599738979	146.738274247934	147.838991011846	187.595078901103	156.648254144877
IFITM1	na	4.1062942017441	3.90126056689162	4.29383195165335	2.87559548736828	3.48323225687869	3.67310697244156	3.54421665287737	3.72671053226327	4.10907502226511	4.93756571275157
LAMP1	na	288.11181528968	274.258617852481	279.018061160267	240.591489109813	246.291916770086	271.250964899652	265.893297153909	266.978468955644	287.477210211548	265.59325245204
POMK	na	16.7410455917259	19.0381515664311	19.8488458142466	22.4296448014726	23.0910902422295	21.9188666072871	23.5767455604451	18.8256511423609	24.4568984498279	23.4932562138986
SETD4	na	12.6742349880755	14.7467649428503	13.3270821895656	13.3427630613888	12.5631185894164	17.4871831948848	17.6825591703338	15.6752360532311	18.925451304471	16.445279349729
PTCH1	na	36.7987134233221	36.9059249627947	37.3077285610636	41.2935511986085	41.1725880251279	70.4278336889882	67.6868332511471	68.4638986442593	61.8336770177394	62.5955911326248
RNPC3	na	11.6871450357332	10.6504413476141	12.0308310343495	11.9624772274521	11.4281327978492	14.8122031171285	15.1784930568879	14.3305466859196	9.87758418813729	11.666989950292
ZNF267	na	10.6210878872035	10.2993278965939	10.7750877277339	12.1541835932766	12.6413934715935	10.0211940226395	10.324457206208	12.1022043058034	9.52199115736435	12.0651807335784
IRS2	na	102.341486258853	102.759203331925	109.168651978356	97.1951274730479	90.8771382075542	54.8171290561116	46.729726086307	51.2134550464633	67.0095311323234	59.8480747279485
BICD2	na	48.9596616361796	47.0882150423818	49.5410988384156	45.1276785150996	41.9944742879869	44.2369839724484	49.272316293806	46.8336096786488	50.1386173389849	49.455295284173
TMLHE	na	22.5056509134052	22.2371852312822	22.7654109134829	25.6503117473251	23.8347016229115	15.4110792539396	17.0661736654856	15.5599769646044	14.7768659454534	13.77740110171
SDHAP3	na	6.63324447974047	5.85189085033742	5.87363804707298	5.06104805776818	5.63579151674755	3.8328072755912	4.16060215772561	4.30300597539677	4.38564737953296	3.86245059787825
RASA3	na	27.7569694598664	25.0070802337753	24.061662068699	24.6917799182023	24.5000381214164	34.0560896466593	32.1676185342674	36.4602917022458	36.7446131798707	39.6598020153272
LRCH3	na	34.3112467434194	40.8461981353552	42.492733181928	43.5173450421733	41.8770619647214	35.6530926781556	34.5561123655543	35.1540220311432	36.1519581285825	33.8063975010168
LEMD1	na	2.76385186655853	2.14569331179039	1.2152354580151	3.37403203851212	2.81789575837377	4.55145863976454	5.7015659198462	6.30083017825956	8.96884644282866	6.88870055085502
NDUFA13	na	57.7250204129795	52.4329420190233	50.5132872048277	55.7865524549447	55.653441227882	43.4384824567002	47.5002079673673	46.5646718051865	55.5910438108367	48.3801801692997
MATN1-AS1	na	3.5140402303387	3.23804627052004	3.52418282824379	2.76057166787355	2.26997158313443	2.95445560826821	3.35159618261229	3.22725448154758	2.56817188891569	2.82715456133356
AIDA	na	51.8419642970192	55.7490135008812	57.3996214669132	54.5979729868324	56.397052608564	47.430990035441	45.0731900420274	47.2178066407378	41.9599776312072	43.9602624748205
C15ORF41	na	13.384939753762	13.9275002238031	12.2738781259525	14.2246123441818	16.1246257284722	16.2495058454752	17.1817459476446	18.2877753954363	17.0684654771012	18.8742431277762
AC012085.1	na	76.5586967036712	76.8158205620959	77.9776085559689	82.2420309387329	83.7149864883542	68.7509805059171	69.6900861419039	66.5813335300232	84.7101619974654	75.9748014510484
KRT5	na	0.710704765686478	0.273088239682413	0.324062788804027	0.88184928279294	1.13498579156721	2.91453053248081	2.61963839560501	3.15041508912978	4.5041783897906	3.54389797124911
GSAP	na	74.9793527799235	77.3229844357918	79.2333518625845	88.9134124694273	90.7597258842886	10.6200701594506	11.5572282159045	9.18230739392703	7.54647431973689	6.57014792422588
CYP2R1	na	13.3454561556683	13.9275002238031	13.6511449783696	13.1510566955643	12.1326067374426	21.2002152431138	22.2284022685896	20.4392783831347	15.3300106599891	15.6488977831562
ANKRD46	na	9.98935031770439	11.7037817006748	10.4105170903294	13.5728107003783	11.3498579156721	14.2133269803174	15.409637621206	12.7553391413547	13.9866592104024	15.0516116082266
PIP5K1C	na	67.1221167592785	65.1120388614211	67.364552222637	60.8859417858778	64.1462659440919	64.6786227756014	56.4763218817198	55.3243625408156	57.052926270681	55.7068905817698
ZBTB6	na	13.9377101270737	15.0588657882016	16.4056786832038	16.9085014657255	17.1421991967738	13.6543759192936	14.2153907055625	13.7542512427861	12.445756077053	15.2905260781984
C2ORF76	na	2.76385186655853	2.26273112879714	2.22793167302768	2.79891294103846	2.2308341420459	1.83655348622078	1.92620470265074	1.92098481044499	2.2520891948953	1.9113157597748
POLR3C	na	31.8237800635168	28.4792021383088	27.9504155343473	28.3725421420337	27.2005215565246	26.3505500196895	28.3537332230189	30.1210418277774	29.9883455951848	33.2091113260872
WWOX	na	19.8997334392214	18.5309876927352	16.8107571692089	20.2441922310727	20.1166447195017	12.8957994793329	13.2522883542371	12.3711421792657	11.7345700155071	12.9013813784799
CIDECP1	na	5.88305611596029	5.92991606167526	6.116685138676	5.8662147942313	6.26199057416394	6.38801212598533	6.08680686037635	6.64660744413965	7.46745364623179	6.57014792422588
CCDC84	na	24.2429292295277	23.1344751616673	23.4945521882919	23.0431051721112	22.3866163026361	30.6624582047296	35.3265942466146	32.2725448154758	26.1953532669401	26.5991443235327
BCL9L	na	154.973122517746	155.348195773624	161.707331613209	157.352585068792	139.838077009299	102.487669546277	96.4643315087493	98.853878345499	104.070227006214	94.2119393255663
POLR1D	na	79.2435813740423	79.7027533815957	71.9014312658934	82.5104198508872	76.8659342978624	103.645496744112	107.71336697223	108.458802397724	119.913872043987	109.183912777136
KIF18B	na	50.065202382803	47.4003158877331	47.7992613485939	53.7161237040395	49.234900889364	59.9674638326873	60.6369240394454	58.7821351996166	56.8158642501657	57.8571208115164
ZNRF1	na	26.8093631056177	24.0707776977213	25.4794367697166	24.385049732883	24.2652134748853	20.7211143336649	18.3374687692351	18.1725163068096	18.2932859164303	19.7104437726777
SAPCD2	na	151.656500277876	148.169876330544	139.387507034332	168.318189193957	150.95311027844	155.228694661443	149.935774054334	147.800571315637	182.300693776262	177.752365659057
EDARADD	na	1.26347513899818	1.48247901541881	0.97218836641208	1.1118969217824	1.52636020245246	0.558951061023716	0.809005975113313	0.422616658297897	0.632165388040786	0.676924331586909
MTARC1	na	25.8617567513691	24.9290550224374	26.6946722277317	21.7395018845042	22.8171281546099	30.5426829773673	29.1627391981323	28.7763524604659	35.2432203832738	35.3991606341625
SOWAHB	na	2.13211429705944	2.4187815514728	3.32164358524127	2.79891294103846	2.30910902422295	4.11228280610305	3.77536121719546	4.03406810193447	3.63495098123452	3.34480257960591
BLOC1S4	na	7.26498204923956	7.17831944308057	7.61547553689463	6.28796879904531	6.69250242613771	6.46786227756014	5.12370450905098	5.41717716545486	6.95381926844865	7.00815778584094
ZNF749	na	8.37052279586297	9.79216402289796	10.8561034249349	8.47342136944521	8.80592424491804	8.70366652165501	10.8637945229502	9.60492405222493	10.3517082291679	8.48146368400069
MRTFB	na	60.2519706909759	66.3214296371575	68.2152170432476	64.3749976438846	62.5416308594624	54.6973538287494	49.3493644819121	51.4055535275078	47.3728937663064	49.7340288324735
ZNF17	na	5.96202331214768	6.00794127301309	6.60277932188204	6.28796879904531	7.04473939593444	7.2264387175209	6.31795142469444	6.68502714034855	7.19088128896395	5.33575649603799
KDM4D	na	0.829155559967558	1.05334035306074	1.41777470101762	1.41862710710169	1.56549764354099	0.519025985236308	0.654909598901253	0.653134835551295	0.47412404103059	0.199095391643209
TOR3A	na	38.6939261318194	36.4377736947677	35.889953860046	39.2231224477034	36.0064458014427	32.5788618425252	33.4003895439639	34.2319493221297	36.9421648636335	34.9213316942188
PPP1CC	na	154.499319340622	154.255842814895	156.522326992345	170.465300491192	164.103290484184	193.077666507906	202.829355189123	191.791123474827	212.091487687684	226.928927394929
ZNF555	na	8.1731048053945	9.1679623321953	7.69649123409563	9.70034211072234	9.39298586124591	8.02494023326907	9.70807170135975	8.83653012804694	8.25766038128277	8.12309197904291
MST1P2	na	11.33179265289	10.8845169816276	10.6940720305329	13.5728107003783	11.936919532	6.46786227756014	8.09005975113312	6.64660744413965	5.13634377783139	4.22082230283602
CA5BP1	na	16.1093080222268	16.1902313526002	16.6892336234074	14.8764139879852	14.3634408794885	15.2913040265774	13.4834329185552	13.2547951920704	15.5670726805044	13.5783057100668
PRELID2	na	6.87014606830262	6.39806732970225	6.035669441475	5.09938933093309	5.83147872219017	7.86523993011943	8.59087297382232	7.53026045694435	7.23039162571649	7.00815778584094
BACE1	na	36.4828446385726	36.0086350324096	34.7557340992319	35.0055823995632	39.3722657350558	32.2195361604385	30.0102692672986	32.1572857268491	22.520891948953	23.6923516055418
RGS9BP	na	1.10554074662341	0.585189085033742	0.891172669211073	0.575119097473656	1.25239811483279	0.718651364173349	0.577861410795223	0.461036354506797	0.553144714535688	0.358371704957776
RXRA	na	41.9710647735959	41.860525882747	46.4219944961768	42.2904243008962	38.4721045900197	46.7123386712677	45.1887623241865	45.7194384885907	49.6249829612017	47.7430749160414
ANKRD37	na	6.15944130261615	5.5397900049861	5.30652816666594	4.48592896029452	5.98802848654427	3.51340666929193	3.31307208855928	2.95831660808528	4.70173007355335	4.5791940077938
NUDT17	na	8.2125884034882	8.62178585283047	8.42563250890469	8.66512773526976	8.49282471620985	5.90891121653643	6.31795142469444	5.72453473512606	4.820261083811	4.85792755609429
ZNF75D	na	13.8587429308863	13.8884876181342	16.2841551374023	14.8764139879852	13.4632797344525	15.25137895079	15.3711135271529	15.7904951418578	13.7495971898871	15.3303451565271
KRT10	na	10.3052191024539	10.9235295872965	8.4661403575052	9.73868338388725	8.92333656818362	6.58763750492237	6.31795142469444	5.91663321617056	6.835288258191	6.21177621926811
GOLGA8R	na	1.85572911040358	1.24840338140532	1.78234533842215	1.95540493141043	2.7004834351082	0.838426591535574	1.00162644537839	0.998912101431393	0.553144714535688	0.716743409915551
CCDC30	na	1.81624551230989	1.75556725510123	1.2152354580151	1.53365092659642	1.83945973116066	0.878351667322982	0.924578257272357	0.883653012804694	0.197551683762746	0.557467096600984
NKRF	na	18.0045207307241	18.6480255097419	18.51208681043	17.6369856558588	19.6078579853508	25.3524231250043	25.4644261690428	25.1649010168293	25.8397602361671	29.3864798065376
GLDN	na	11.2528254567026	9.94821444557362	10.0864543015253	11.4256994031433	9.94091003648526	10.460369856301	10.285933112155	10.2196391915673	9.1663981265914	9.79549326884587
KPNA4	na	86.3111454328134	84.9304425412305	83.3651524198359	88.6450235572729	88.9594035942165	75.5781684655639	77.549001328719	81.7955332287475	76.3734809426775	86.5268572081385
ZNF501	na	4.6985481731495	4.17434880657403	4.9014496806609	5.5211433357471	4.14856875538361	3.3936314419297	3.19749980640024	4.34142567160567	3.39788896071923	3.34480257960591
ZNF197	na	11.7266286338269	15.7220800845732	14.7448568905832	13.8795408856976	14.9113650547279	14.2931771318922	12.3662341910178	15.4831375721866	9.79856351463219	14.0959537283392
SPATA12	na	0.868639158061251	1.13136556439857	1.13421976081409	1.07355564861749	1.05671090939017	0.598876136811124	0.385240940530149	0.307357569671198	0.158041347010197	0.318552626629134
RPS23	na	319.501275774166	312.959122676045	296.638975301486	297.796668671859	301.671395910348	444.725419195941	459.862110710839	483.358198004167	481.077860299038	457.083200134478
BTN3A2	na	28.2307726369907	31.6002105918221	30.178347207375	32.9351536486581	30.6054789312263	30.1035071437059	29.2397873862383	32.3109645116847	23.1135470002413	22.7366937256544
PCLO	na	1.93469630659097	2.69186979115522	2.87605725063574	2.26213511672972	2.62220855293115	0.439175833661491	0.423765034583164	0.461036354506797	0.118531010257647	0.398190783286417
INSIG1	na	122.596572080918	116.803741372735	124.440110900746	111.764811275714	125.20067404219	121.412155469509	121.350896266997	112.80022806933	158.71302273499	153.860918661872
ANKRD20A5P	na	0.947606354248638	1.17037817006748	2.02539243002517	1.18857946811222	1.21326067374426	1.75670333464596	1.38686738590854	1.61362724077379	1.06677909231883	1.03529603654468
C5ORF38	na	5.2513185464612	5.46176479364826	4.33433980025386	4.71597659928398	4.50080572518033	3.3537063661423	2.88930705397612	2.76621812704078	3.20033727695648	2.70769732634764
TMEM222	na	39.2466965051311	40.495084684335	42.492733181928	32.8584711023282	36.9066069464787	39.605675181109	37.0601784790003	37.4976234998861	48.4396728586253	40.2570881902568
SEPTIN10	na	68.3855918982767	65.8142657634616	66.7569344936295	72.3883237353509	73.5001143642493	60.726040272648	64.1811406923228	61.5483533266574	55.5515334740841	61.2019233911223
FAM86B1	na	41.7341631850338	43.3039922924969	41.6420683613174	26.6855261227777	29.3530808163935	45.8339870039447	44.4182804431262	42.2232461335808	44.8442322141433	40.6950980518718
SMYD4	na	16.0303408260395	18.1798742417149	17.8234533842215	17.7520094753535	18.5511470759607	15.1715287992151	15.2170171509409	14.945261825262	16.6338517728232	17.0823846029873
FOXD2	na	3.55352382843239	3.6281723272092	3.44316713104278	5.137730604098	4.14856875538361	4.75108401870159	4.27617443988465	3.57303174742767	5.37340579834668	4.02172691119281
GPATCH8	na	109.488017513811	107.284665589519	121.442530104309	105.246794837679	108.997773431541	126.841965776596	118.885354247604	127.053935362831	116.55549342002	117.824652774451
CEACAM19	na	8.01517041301973	7.41239507709407	7.98004617429916	5.40611951625237	5.32269198803935	7.86523993011943	7.20400558791378	7.29974227969095	7.82304667700473	7.56562488244193
NF2	na	45.2482034153725	44.5914082795712	49.9866851730211	44.5525594176259	46.925791865141	50.8645465531582	47.8469248138445	48.6009157042582	54.0896510142398	49.4951143625017
SMIM29	na	31.0735916997366	30.4688450274235	26.8161957735332	27.2989864934162	31.3882277529968	15.5707795570892	15.640782185524	14.2921269897107	20.1897820805526	18.2371378745179
UBE2H	na	63.5291093327524	69.4424380906708	69.6329917442652	71.1997442672387	70.0560195484591	58.8894867864272	56.3222255055078	57.7832230981852	52.4302168706327	53.8752129786523
MIR22HG	na	12.2004318109512	12.093907757364	10.8966112735354	11.1956517641538	11.7020948854689	7.18651364173349	6.35647551874746	5.87821351996166	5.80801950262472	6.09231898428218
HPDL	na	9.87089952342331	9.59710099455338	9.51934442111828	7.24650062816807	8.72764936274099	16.0099553907507	17.0661736654856	14.8684224328442	19.2415339984914	17.560213542931
KTN1-AS1	na	6.00150691024137	5.65682782199284	4.8204339834599	4.63929405295416	4.69649293062296	3.79288219980379	3.31307208855928	3.64987113984547	3.04229592994628	4.14118414617874
KATNA1	na	14.411513304198	13.9275002238031	12.9220037035606	16.3333823682518	17.0247868735082	13.7741511466559	14.9858725866228	14.8300027366353	14.9744176292161	15.0516116082266
ARAP1	na	41.576228792659	39.0126056689162	37.5912835012671	37.9578604332613	37.8459055326033	38.9668739685105	34.9413533060845	37.4976234998861	37.5348199149217	37.788305333881
KIF24	na	15.9908572279458	16.1512187469313	15.8790766513973	13.5728107003783	15.4984266710558	17.7267336496093	16.4883122546904	17.8651587371384	16.1992380685451	15.449802391513
CARMIL3	na	10.7395386814846	10.689453953283	10.2484856959273	8.93351664742413	8.06231286423608	7.78538977854462	9.36135485488261	8.79811043183804	6.47969522741806	6.53032884589724
PRG2	na	0.908122756154945	1.05334035306074	1.53929824681913	1.07355564861749	0.939298586124591	1.27760242519707	1.57948785617361	1.38310906352039	1.34335144958667	1.15475327153061
PRR5	na	42.1684827640644	37.9202527101865	39.2521052938877	33.7786616582861	36.1238581247082	67.8327037628067	65.6065321722843	67.1576289731567	88.6611956727203	76.7711830176212
ZFP91	na	74.8609019856424	72.2903583045017	78.949796922381	77.9861496174278	75.1830243310558	100.29179037797	99.0839699043543	100.774863155944	102.805896230133	109.06445554215
C17ORF58	na	14.8853164813224	14.7077523371814	15.2714589223898	14.6847076221607	14.4417157616656	17.9263590285463	16.0260231260542	16.7125678508714	20.071251070295	18.8344240494475
BCDIN3D	na	6.19892490070984	5.92991606167526	4.73941828625889	5.71284970157165	7.04473939593444	3.95258250295342	3.73683712314244	4.37984536781457	4.03005434876001	4.14118414617874
EEF1GP1	na	1.1450243447171	0.819264719047239	1.41777470101762	0.92019055595785	1.17412323265574	1.19775227362225	0.654909598901253	0.998912101431393	0.987758418813729	1.79185852478888
LYRM7	na	14.4509969022917	14.9808405768638	15.2309510737893	16.4100649145817	15.3027394656131	19.8028375905545	21.3038240113172	21.8992268390728	16.1597277317926	18.9140622061048
DTX2P1	na	8.56794078633144	10.4943909249384	11.0181348193369	11.1573104909889	10.0191849186623	11.2588713720491	11.5572282159045	10.4501573688207	12.8408594445785	10.9502465403765
MST1L	na	7.5808508339891	7.68548331677648	7.00785780788708	9.04854046691886	8.64937448056395	5.27011000393789	5.08518041499796	4.91772111473917	3.43739929747178	2.98643087464813
BCR	na	160.342891858488	149.925443585645	151.134783128478	139.255504134955	138.585678894466	148.361581626009	143.50225034748	155.02347420291	170.012979046219	160.311609351112
FSCN2	na	9.55503073867377	9.94821444557362	9.43832872391728	7.3615244476628	7.98403798205903	6.50778735334755	5.62451773174017	6.76186653276635	6.47969522741806	6.53032884589724
SPIN4	na	10.818505877672	11.3136556439857	13.2460664923646	12.844326510245	13.4632797344525	10.6200701594506	9.70807170135975	10.1043801029406	9.91709452488984	9.83531234717451
SPIN2B	na	11.2528254567026	10.1432774739182	8.62817175190721	8.39673882311538	11.2715830334951	10.2208194015765	10.7096981467381	12.0253649133856	9.95660486164238	9.75567419051722
HYAL3	na	11.1738582605152	11.1185926156411	10.6535641819324	12.0775010469468	12.8762181181246	10.5402200078758	8.24415612734518	8.26023468491344	10.4702392394255	9.03893078060167
VSIG10L	na	14.6484148927602	14.434664097499	13.5701292811686	11.0422866714942	13.502417175541	12.1771481151595	11.3260836515864	11.3338103816254	11.220935637724	10.4325985221041
ZNF397	na	19.4654138601908	19.4282776231202	19.3627516310406	19.5923905872692	20.6254314536525	10.1010441742143	9.82364398351879	11.2569709892076	8.57374307530316	9.55657879887401
ZSCAN30	na	14.1351281175422	14.9808405768638	14.4613019503797	15.6048981781185	17.455298725482	7.18651364173349	6.66466827117157	6.53134835551295	5.17585411458394	4.26064138116466
TPCN1	na	13.9377101270737	15.6050422675665	15.8790766513973	14.9530965343151	13.3067299700984	16.9681572096485	15.3711135271529	16.9046663319159	16.1992380685451	14.6534208249402
C2ORF27B	na	1.06605714852972	1.17037817006748	0.85066482061057	0.958531829122761	1.52636020245246	0.638801212598533	0.462289128636179	0.461036354506797	0.553144714535688	0.358371704957776
KRT16	na	3.86939261318194	3.00397063650654	3.24062788804027	2.568865302049	2.3873839064	40.0448510147705	38.6781904292269	37.6513022847217	77.5983013820065	70.3204923283813
HEXIM1	na	45.2087198172788	45.1765973646049	42.7762881221315	47.504837451324	52.6007208229771	36.3318189665415	37.7921362660076	36.8060689681259	33.0306415251311	34.3638645976178
KRT14	na	2.44798308180898	2.6528571854863	2.02539243002517	1.38028583393678	1.09584835047869	12.8558744035455	10.401505394314	13.8695103314128	19.0439823147287	17.2416609163019
TRABD2A	na	17.6886519459746	18.2578994530528	17.0132964122114	13.8411996125327	16.0072134052066	30.5027579015799	29.6635524208215	30.5820781822842	36.5075511593554	35.5186178691484
PDZD7	na	3.82990901508825	1.87260507210798	2.99758079643725	4.02583368231559	3.60064458014427	3.91265742716601	4.9310840387859	3.80354992468107	2.21257885814275	2.78733548300492
POFUT2	na	30.5997885226123	33.7068912979436	34.0671006730233	31.4398439952265	30.6446163723148	30.8620835836666	33.1692449796458	30.8894357519554	33.4257448926566	31.895081741242
ERCC6L	na	10.3841862986413	12.2109455743708	10.9776269707364	14.569683802666	11.115033269141	12.4965487214588	13.7531015769263	15.0989406100976	14.8558866189585	15.449802391513
C1QL4	na	5.68563812549183	6.55411775237792	5.02297322646241	6.70972280385933	6.80991474940329	3.99250757874083	3.92945759340752	3.80354992468107	4.6622197368008	3.70317428456368
RTN4RL2	na	17.6886519459746	18.5700002984041	18.6336103562315	20.3592160505674	17.533573607659	17.1278575127982	14.1383425174565	12.4095618754746	13.9471488736498	12.6226478301794
ZDHHC17	na	25.1905355837763	26.2944962208495	24.0211542200985	25.8036768399847	23.051952801141	26.1908497165398	23.268552808021	24.2428283078157	19.4785960190067	22.9756081956263
ZNF395	na	39.3651472994122	38.3884039782135	41.7230840585184	36.7309396919842	38.5503794721968	61.0055158031599	60.5598758513394	59.7426276048391	70.36790975629	68.568452881921
CHCHD2P9	na	1.93469630659097	1.95063028344581	2.26843952162819	2.26213511672972	1.76118484898361	1.9164036377956	2.04177698480979	1.69046663319159	2.4101305419055	1.9113157597748
PPARA	na	25.7827895551817	26.9186979115522	26.3706094389277	29.6761454296407	26.8091471456394	31.6206600236274	30.1258415494576	30.4283993974486	28.2103804413201	27.7538975950633
KANK3	na	4.0668106036504	3.70619753854704	4.09129270865084	3.22066694585248	2.77875831728525	1.83655348622078	1.69506013833265	1.76730602560939	0.987758418813729	1.47330589815974
EMID1	na	11.6081778395458	13.3032985331004	10.3700092417289	12.1925248664415	13.7372418220721	11.5782719783484	10.7482222407912	9.72018314085163	12.5642870873106	11.3882564019915
PTRH1	na	8.52845718823774	8.46573543015481	7.81801477989714	6.59469898436459	6.37940289742952	8.1846405364187	7.5121983403379	8.60601195079354	10.5492599129306	9.47694064221673
TMEM216	na	13.7797757346989	13.4593489557761	13.1245429465631	15.0297790806449	15.4201517888787	10.9394707657499	11.4416559337454	10.1812194953584	12.1691837197851	12.5430096735221
RPS19BP1	na	22.3872001191241	20.6766810045256	17.5804062926184	22.1612558893182	21.9952418917508	22.0785669104368	22.6906913972258	23.6281131684733	26.5114359609605	23.2145226655981
C3ORF70	na	1.06605714852972	1.01432774739182	1.1747276094146	0.996873102287671	0.821886262859017	4.3119081850401	5.12370450905098	4.57194384885907	4.89928175731609	4.73847032110837
TEAD1	na	172.22745488469	176.805128891528	186.174072167913	190.59446890277	179.484304831974	81.2475292273759	78.0112904573551	80.1819059879737	79.0996941786034	84.2969888217345
PLCD1	na	11.845079428108	11.8208195176816	11.0991505165379	11.540723222638	13.7763792631607	6.98688826279645	4.73846356852083	5.26349838061926	5.76850916587218	4.93756571275157
ENTPD5	na	30.639272120706	31.9903366485113	38.2394090788751	32.6284234633388	34.910597450964	21.0804400157516	21.2267758232112	19.2482678006588	19.3205546719965	17.2814799946305
MITF	na	5.60667092930444	5.0716387369591	6.116685138676	5.21441315042782	5.90975360436722	7.46598917224535	6.85728874143665	7.49184076073545	7.42794330947924	7.12761502082687
NAP1L1	na	446.44104364539	470.062885704771	447.49020348976	469.987326455472	474.932847609246	455.06601382488	456.240845869855	472.677522458093	452.11678345942	492.362903533655
CMC1	na	6.79117887211524	6.55411775237792	5.42805171246745	6.40299261854004	6.37940289742952	5.15033477657567	6.51057189495951	5.22507868441036	6.36116421716041	5.57467096600984
SLIT1	na	5.48822013502336	6.47609254104008	6.35973223027902	2.68388912154373	2.81789575837377	51.1839471594574	52.2001474418352	56.0543367687847	64.6389109271704	55.3883379551406
LYPD6	na	10.3841862986413	10.0262396569115	9.80289936132181	12.1925248664415	8.84506168600657	9.66186834055281	10.8637945229502	8.68285134321134	12.2482043932902	12.2642761252217
RNF220	na	92.5890375297107	93.513215788392	92.3984026577481	86.1528408015537	88.0592424491804	100.491415756907	99.8544517854146	100.698023763526	114.342914561877	112.767629826713
SHTN1	na	45.1297526210914	50.6383621582532	45.6523453727673	48.2333216414573	47.3171662760263	43.3985573809128	42.2994552702103	41.3395931207761	31.6082694020393	32.6516442294862
ZNF546	na	0.868639158061251	0.975315141722904	1.33675900381661	1.38028583393678	1.01757346830164	0.638801212598533	0.462289128636179	0.729974227969095	0.316082694020393	0.159276313314567
TSPYL4	na	36.2854266481041	39.4807569369432	39.3331209910887	39.4915113598577	40.6246638498886	43.8377332145743	42.2609311761573	40.6864582852248	37.8509026089421	40.6552789735432
MT1X	na	61.6338966242552	64.9169758330765	62.8276731793807	66.4454263947898	73.3044271588066	47.6306154143781	40.1421060032415	38.5733749937353	40.1029918038374	39.0226967620689
GCNT1	na	6.67272807783416	7.45140768276299	8.5471560547062	7.28484190133298	7.04473939593444	10.1010441742143	9.66954760730673	9.72018314085163	9.52199115736435	10.3529603654468
SESTD1	na	19.5443810563782	21.0668070612147	22.0767774872743	25.4969466546654	23.1302276833181	13.9737765255929	12.982619695866	14.9068421290531	14.3422522411753	13.1004767701231
FNBP1	na	25.9407239475565	25.3581936847955	27.5453370483423	30.0595581612898	27.9832703782951	33.8165391919348	32.3987630985855	35.61505838565	33.741827586677	35.5584369474771
DYNC2H1	na	5.56718733121075	7.29535726008732	7.12938135368859	6.51801643803477	8.4145498340328	8.26449068799351	6.81876464738363	7.22290288727315	5.61046781886198	4.38009861615059
BCAM	na	68.4250754963704	66.6335304825088	68.4987719834511	71.468133179393	71.9346167207083	54.5376535255997	48.1551175662686	47.525164210409	43.6984324483194	43.3629762998908
RSBN1L	na	41.9315811755022	42.7578158131321	39.0495660508852	45.779480158903	46.8866544240525	39.0467241200853	39.4486723102872	40.3022613231358	37.0606958738911	40.8941934435151
EPOR	na	6.75169527402155	5.81287824466851	5.67109880407047	7.20815935500316	6.77077730831476	3.3537063661423	3.54421665287737	3.34251357017428	2.76572357267844	2.30950654306122
PCDHB13	na	4.50113018268103	4.95460091995235	4.8204339834599	4.71597659928398	5.00959245933115	7.14658856594608	6.54909598901253	5.80137412754386	4.4251577162855	4.85792755609429
CHP1	na	71.8996321286154	69.6765137246843	79.3953832569865	73.5769032034631	76.5136973280657	77.6941974822965	73.2343027947813	73.4968788476252	78.2699771067999	81.8680250436874
KCNJ11	na	8.13362120730081	7.25634465441841	8.38512466030419	8.20503245729083	8.80592424491804	9.18276743110391	10.324457206208	10.4885770650296	10.5887702496832	11.7466281069493
PTMA	na	2425.67484888604	2338.84472245719	2239.88148836483	2310.4451209175	2446.87281685456	2647.31200023568	2621.41050393145	2803.67733084446	2847.35192840921	2782.79610807546
HSPA14	na	9.16019475773683	9.63611360022229	8.14207756870117	12.3075486859362	12.4065688250623	9.66186834055281	11.3260836515864	10.1043801029406	10.1146462086526	10.1538649738036
SIRT7	na	26.0196911437439	26.2164710095117	24.1426777659	23.8866131817392	24.2652134748853	39.2064244232349	41.413401106991	38.2275977278552	46.622197368008	46.3892262528676
PRR13P5	na	9.23916195392422	7.88054634512106	9.96493075572382	9.58531829122761	8.96247400927214	5.42981030708753	5.27780088526304	5.41717716545486	5.84752983937727	6.72942423754045
IFT140	na	38.7334097299131	41.5094124317268	39.9002308714958	41.7536464765875	39.9984647924722	25.9912243376028	26.5816248965803	26.2406525106785	19.4785960190067	22.8163318823117
TLR5	na	3.82990901508825	3.82323535555378	4.61789474045738	3.22066694585248	3.32668249252459	7.62568947539498	7.78186699870901	6.45450896309515	4.14858535901766	4.5791940077938
USP7	na	122.51760488473	132.252733217626	125.655346358761	121.273447020612	122.891565017967	156.466372010853	155.020954469332	161.016946811499	155.078071753755	169.549635523356
NANOS3	na	2.17159789515313	1.71655464943231	2.06590027862567	1.53365092659642	2.15255925986886	1.4373027283467	1.11719872753743	1.19101058247589	1.46188245984432	1.55294405481703
PLEKHN1	na	9.16019475773683	8.85586148684397	8.4661403575052	7.62991335981718	6.69250242613771	6.46786227756014	5.97123457821731	6.22399078584176	5.61046781886198	5.37557557436663
ZNF385C	na	5.05390055599274	5.5397900049861	6.0761772900755	6.86308789651897	6.77077730831476	3.3537063661423	4.54584309825576	3.61145144363657	3.08180626669883	3.10588810963405
TET3	na	40.4706880460356	42.7578158131321	48.2853555318	42.9038846715348	41.7987870825443	52.9805755698908	52.9706293228955	52.5581444137748	46.5036663577503	49.8933051457881
ZNF286A	na	26.9278138998988	27.1917861512346	28.8010803549579	26.9155737617671	26.8874220278164	27.188976611225	24.7709924760886	25.0496419282026	22.4418712754479	24.010904232171
ISG15	na	4.89596616361796	5.96892866734417	5.54957525826896	6.32631007221022	6.34026545634099	2.11602901673264	1.96472879670376	2.38202116495178	2.05453751113256	1.4334868198311
EXD3	na	10.9764402700467	12.562059025391	10.6535641819324	10.4288263008556	11.8977820909115	11.2987964478365	9.70807170135975	10.1427997991495	9.4034601471067	9.71585511218858
C17ORF97	na	5.40925293883598	5.89090345600634	5.63059095546996	4.7926591456138	5.79234128110165	2.79475530511858	3.39012027666531	2.99673630429418	1.85698582736981	1.71222036813159
ZKSCAN4	na	3.94835980936932	3.78422274988487	4.29383195165335	5.09938933093309	4.07029387320656	4.3119081850401	4.23765034583164	4.37984536781457	3.71397165473962	3.46425981459183
RGPD1	na	7.34394924542694	7.41239507709407	8.10156972010067	7.05479426234352	6.73163986722624	9.54209311319058	9.47692713704166	8.91336952046474	8.37619139154042	9.11856893725895
DHRS4L2	na	12.0030138204827	12.6010716310599	12.152354580151	13.1510566955643	14.6374029671082	10.1010441742143	9.43840304298864	10.7575149384919	10.5887702496832	10.9502465403765
SAMD11	na	2.3295322875279	2.6528571854863	2.30894737022869	2.91393676053319	1.91773461333771	1.95632871358301	1.11719872753743	1.61362724077379	1.14579976582393	0.676924331586909
VMAC	na	2.9217862589333	3.12100845351329	2.63301015903272	2.26213511672972	3.1701327281705	2.35557947145709	2.65816248965803	1.61362724077379	1.42237212309177	1.55294405481703
TMSB4XP8	na	3.75094181890086	2.96495803083763	3.44316713104278	2.87559548736828	3.48323225687869	1.31752750098447	1.73358423238567	1.61362724077379	1.30384111283412	1.4334868198311
B3GLCT	na	8.60742438442513	11.15760522131	10.6130563333319	11.6557470421328	12.3674313839738	6.90703811122163	6.70319236522459	6.68502714034855	5.45242647185178	5.81358543598169
SPRY4	na	60.4888722795381	61.5228791398808	67.0809972824335	85.7310867967397	87.433043391764	20.0024629694916	19.7243361551436	19.8629829400012	21.5726438668918	22.2986838640394
C2ORF88	na	0.789671961873865	0.936302536053988	0.97218836641208	0.536777824308746	0.743611380681968	1.51715287992152	1.42539147996155	1.76730602560939	0.513634377783139	1.19457234985925
TMEM203	na	31.3104932882987	30.5078576330924	28.0719390801488	28.7559548736828	28.6094694357115	26.1908497165398	24.8480406641946	25.7796161561717	27.7757667370421	30.6606903130541
THSD4	na	1.30295873709188	0.741239507709407	0.931680517811577	0.805166736463119	0.821886262859017	13.8540012982307	13.4834329185552	12.9090179261903	12.0506527095275	12.2642761252217
TCEA1	na	219.686739793309	221.162461537086	221.29437690455	134.117773530857	149.34847519381	223.141248575825	230.027365590552	245.309760293825	253.26125858384	274.910916780943
NHEJ1	na	25.6643387609006	28.6352525609845	28.8820960521589	27.375669039746	23.4824646531148	35.3736171476437	33.670058202335	34.9235038538899	34.2554619644601	34.4036836759465
FANCA	na	74.5450332008929	73.6557995029137	80.6916344122026	83.2772453141854	77.1398963854821	86.1183884734397	88.7209886040933	85.1764664951307	98.4597591873525	90.5485841193313
SECISBP2	na	67.0826331611848	67.0626691448669	67.8101385572426	55.8248937281096	58.6278867506099	58.1309103464665	61.6385504848238	57.9753215792297	47.7679971338319	52.2824498455066
SEMA4D	na	24.5587980142772	23.6806516410321	22.5628716704804	20.7042875090516	22.4648911848131	30.3829826742177	28.0455404705948	31.9267675495957	31.2526763712664	30.0235850597959
MCRS1	na	34.9824679110122	38.622479612227	38.0368698358726	35.6190427702018	36.9848818286558	45.5944365492203	43.4551780918008	43.9521324629813	46.3061146739876	45.5530256079661
FANCM	na	12.7926857823566	13.6544119841207	12.9625115521611	16.1033347292624	15.811526199764	11.338721523624	11.4801800277984	10.8727740271186	9.60101183086944	10.9104274620478
ZNF70	na	8.7653587767999	9.79216402289796	10.4915327875304	8.58844518893994	10.7236588582558	7.06673841437127	6.7417164592776	6.95396501381085	7.26990196246904	6.33123345425403
CARD9	na	11.0159238681404	10.4163657136006	8.99274238931174	8.28171500362065	8.2580000696787	7.10666349015868	7.66629471654996	6.64660744413965	9.4034601471067	6.41087161091132
ZFP69B	na	3.47455663224501	4.0963235952362	3.03808864503775	3.87246858965595	2.77875831728525	2.59512992618154	2.19587336102185	1.92098481044499	2.01502717438001	2.42896377804715
H1-2	na	8.05465401111342	10.1432774739182	7.89903047709815	10.8505803056697	7.51438868899673	15.1715287992151	14.2539147996155	16.9046663319159	15.8831553745248	15.3303451565271
PLSCR3	na	89.6277676726837	78.2202743661769	80.9751893524062	76.9892765151401	82.6974130200526	77.3348718002099	74.5441219925838	64.5835093271604	83.1297485273634	73.3467422813581
EIF4EBP1	na	200.063391540744	180.628364247082	174.993905954174	141.057543973705	152.753432568512	145.287350790379	140.998184234034	146.494301644535	201.858310468774	175.960507134268
CCDC157	na	5.33028574264859	4.79855049727669	4.73941828625889	3.94915113598577	3.95288154994099	3.3537063661423	3.23602390045325	3.38093326638318	2.29159953164785	3.10588810963405
FAM122A	na	14.6484148927602	13.8104624067963	13.7726685241711	13.7261757930379	12.6413934715935	16.6487566033493	16.4112640665843	17.5578011674672	18.1352445694201	15.1710688432125
PALM3	na	5.48822013502336	6.20300430135767	5.38754386386694	6.74806407702424	6.30112801525247	1.39737765255929	1.07867463348442	1.26784997489369	0.94824808206118	0.438009861615059
AC091057.1	na	9.9498667196107	11.3136556439857	10.2484856959273	12.6526201444204	9.90177259539673	17.3674079675226	16.6424086309024	15.1373603063065	12.0506527095275	14.1755918849965
HS6ST1P1	na	7.89671961873865	5.92991606167526	7.08887350508808	4.94602423827344	4.73563037171148	5.38988523130012	5.7015659198462	4.61036354506797	7.50696398298434	6.45069068923996
PMS2CL	na	31.5473948768609	28.0890760816196	31.1505355737871	27.3373277665811	28.2572324659148	28.1871035059103	28.0070163765418	29.5831660808528	28.4869527985879	29.1873844148944
CYHR1	na	44.9718182287166	48.375631029456	47.0296122251844	49.0001471047555	43.9122089013246	48.7085924606381	46.1518646755118	47.2178066407378	48.1235901646049	45.5928446862948
KLHL17	na	41.4577779983779	35.2673955247002	39.6976916284933	37.8428366137666	32.9145879554492	47.2712897322914	51.0829487142977	49.9840247677785	52.0746238398598	50.0525814591026
RINL	na	3.04023705321438	3.19903366485113	2.10640812722617	2.41550020938936	2.15255925986886	1.55707795570892	2.00325289075677	2.03624389907169	1.85698582736981	2.11041115141801
TPRG1	na	0.592253971405399	0.663214296371575	0.405078486005033	1.22692074127713	1.17412323265574	0.199625378937041	0.0385240940530149	0.307357569671198	0.434613704278041	0.278733548300492
AC026412.1	na	5.33028574264859	6.39806732970225	5.38754386386694	5.06104805776818	5.0878673415082	4.59138371555195	4.50731900420274	4.61036354506797	3.71397165473962	3.54389797124911
SNHG28	na	0.789671961873865	0.585189085033742	1.2152354580151	1.03521437545258	0.978436027213116	0.918276743110391	1.11719872753743	0.998912101431393	0.237062020515295	0.398190783286417
MORN2	na	2.13211429705944	2.14569331179039	1.45828254961812	2.83725421420337	2.42652134748853	2.23580424409486	1.57948785617361	1.80572572181829	2.29159953164785	1.83167760311752
S100A3	na	1.34244233518557	1.13136556439857	1.09371191221359	1.1118969217824	1.13498579156721	0.758576439960758	1.0401505394314	0.998912101431393	1.06677909231883	0.836200644901476
UBQLN2	na	57.7250204129795	56.1781521632393	59.2629825025364	51.5690124068045	53.9705312610755	59.2887375443013	53.8952075801678	56.1311761612025	61.9522080279971	57.7376635765305
RILPL1	na	15.0037672756034	15.4489918448908	15.5550138625933	16.7934776462308	15.4201517888787	12.5364737972462	12.1736137207527	13.6774118503683	14.0261695471549	15.0117925298979
ZNF490	na	5.36976934074228	5.50077739931718	6.52176362468104	6.32631007221022	6.53595266178362	4.55145863976454	3.23602390045325	3.88038931709887	2.80523390943099	3.1457071879627
ARL4C	na	262.329025734498	270.435382496927	263.341523751872	213.714256621211	210.755120261705	63.2413200472547	60.0205385345972	60.7799594024794	83.2482795376211	87.9603440279696
WNT7B	na	2.3295322875279	3.04298324217546	3.32164358524127	3.37403203851212	2.89617064055082	11.7778973572854	10.5170776764731	9.52808465980713	16.0807070582875	13.6579438667241
C11ORF95	na	22.5056509134052	23.8757146693767	23.0489658536864	23.4648591769252	22.5040286259017	21.5994660009879	23.268552808021	21.092413218686	19.3205546719965	18.7946049711189
GPR89B	na	20.2156022239709	18.4919750870663	18.5525946590305	19.2856604019499	17.9640854596328	24.6736968366183	26.2349080501031	24.9728025357848	21.9677472344173	26.7584206368472
MESP2	na	0.552770373311706	0.780252113378323	0.769649123409563	1.03521437545258	1.05671090939017	0.319400606299266	0.654909598901253	0.230518177253398	0.553144714535688	0.438009861615059
C6ORF132	na	58.0803727958228	56.0221017405636	59.9111080801444	57.7419573863551	62.815592947082	53.9387773887886	49.6190331402832	50.1377035526141	50.0200863287272	45.791940077938
MAPK12	na	61.9892490070984	62.2641186475902	63.5568144541897	61.8828148881654	59.8020099832656	64.8383230787511	69.3818933894798	62.2783275546265	69.1035789802085	66.6969562004749
AGRN	na	304.458024900469	316.548282397586	325.480563505044	291.547041145979	271.065916979122	256.79808746461	247.786972948992	238.663152849685	259.029767749712	247.157019185879
NHS	na	1.7372783161225	2.6528571854863	2.26843952162819	1.4569683802666	1.48722276136394	6.46786227756014	6.97286102359569	8.52917255837574	4.34613704278041	4.81810847776565
TMPPE	na	5.36976934074228	5.34472697664151	6.0761772900755	6.55635771119968	4.97045501824263	5.86898614074902	5.54746954363414	5.99347260858836	6.835288258191	6.17195714093947
ZC3H6	na	15.9908572279458	17.0485086773164	15.0284118307867	17.5219618363641	15.9680759641181	12.4965487214588	11.9039450623816	11.87168612855	9.75905317787964	8.60092091898661
LINC00265	na	12.1214646147638	11.625756489337	12.4359095203545	9.35527065223814	9.62781050777706	12.5364737972462	12.3277100969648	12.8705982299814	10.3912185659204	9.47694064221673
LAMTOR4	na	22.7030689038736	22.6663238936403	23.2109972480884	24.806803737697	24.8131376501246	21.5595409252005	20.3407216599919	20.4776980793436	25.4841672053942	21.8606740024243
PRKAR1B	na	62.1866669975669	61.873992590901	58.6148569249283	58.8538543081375	57.2580763125115	72.0248367204846	69.3433692954268	75.1489257846079	89.214340387256	82.7838638452461
NUTM2B	na	4.46164658458734	4.60348746893211	4.77992613485939	5.32943696992255	4.73563037171148	2.51527977460672	2.31144564318089	2.42044086116068	1.38286178633922	1.15475327153061
NCR3LG1	na	45.8009737886842	50.8724377922667	54.2805171246745	46.0862103442223	41.8379245236328	62.3629683799318	63.1024660588384	63.3156593522667	53.8130786569719	58.3747688297888
DCUN1D3	na	9.04174396345575	8.85586148684397	9.27629732951526	8.0900086377961	10.1365972419279	16.8483819822863	16.1030713141602	15.0989406100976	16.2387484052977	17.6796707779169
POTEE	na	5.44873653692967	4.52546225759427	5.50906740966845	4.14085750181033	3.52236969796722	3.15408098720525	3.54421665287737	2.72779843083188	4.22760603252276	2.90679271799085
AD000671.1	na	18.28090591738	18.7260507210798	16.8917728664099	18.5571762118166	19.020796369023	14.6924278897663	13.5990052007143	14.1000285086662	15.250989986484	14.4941445116256
TUBB4B	na	393.730440190309	376.354606888034	344.235697407077	453.232190082406	416.892022474964	352.61826935439	355.61591220338	347.390893120871	421.496272476194	391.66045444052
AGAP4	na	22.8610032962484	22.783361710647	20.3754478460532	18.3654698459921	20.5080191303869	22.4378925925235	26.6971971787393	23.9738904343534	20.1502717438001	20.5068253392505
PP7080	na	29.0204445988645	28.3231517156331	31.3530748167896	29.6378041564758	28.3746447891804	36.0124183602423	34.5946364596074	33.9245917524585	37.4953095781691	36.4344566707072
COMMD6	na	20.2550858220646	21.2228574838904	19.6868144198446	19.8991207725885	20.5080191303869	16.1297306181129	14.2539147996155	15.4447178759777	16.910424130091	12.5828287518508
HYKK	na	3.71145822080717	3.04298324217546	3.24062788804027	2.99061930686301	3.32668249252459	3.03430575984303	2.15734926696883	3.18883478533868	2.84474424618354	2.98643087464813
C15ORF62	na	22.9794540905295	25.0851054451131	22.5628716704804	32.6284234633388	30.2532419614295	7.74546470275721	7.31957787007283	8.22181498870454	9.75905317787964	9.23802617224488
HES4	na	18.5967747021295	18.6870381154108	16.9322807150104	20.3592160505674	18.277184988341	22.397967516736	21.1112035410522	23.0518177253398	28.0128287575573	25.3249338170161
ZNF669	na	1.7767619142162	2.6528571854863	2.4709787646307	2.18545257039989	2.34824646531148	2.35557947145709	2.65816248965803	2.07466359528059	2.96327525644119	2.50860193470443
LRRIQ4	na	1.22399154090449	1.13136556439857	1.45828254961812	0.996873102287671	1.09584835047869	0.558951061023716	1.00162644537839	0.806813620386894	0.987758418813729	0.876019723230118
CENPP	na	6.63324447974047	5.03262613129019	6.48125577608053	6.86308789651897	7.12301427811148	8.22456561220611	9.47692713704166	9.10546800150924	7.58598465648944	8.44164460567205
PLSCR1	na	8.84432597298729	9.79216402289796	10.3295013931283	9.70034211072234	10.7236588582558	8.94321697637946	9.28430666677659	9.06704830530034	9.91709452488984	7.76472027408514
C3ORF62	na	5.05390055599274	4.56447486326319	4.41535549745486	4.48592896029452	4.34425596082623	4.03243265452824	3.58274074693038	3.61145144363657	3.59544064448197	3.38462165793455
ZNF559	na	3.47455663224501	4.40842444058753	3.80773776844731	3.45071458484194	3.83546922667541	3.3537063661423	3.00487933613516	3.45777265880098	2.05453751113256	3.6235361279064
SBK1	na	40.5891388403167	37.8032148931798	41.0344506323099	44.3991943249663	38.6677917954623	27.3087518385873	25.5029502630959	23.359175295011	28.3289114515777	27.3158877334482
GTF2F2	na	33.9558943605762	35.1893703133624	29.3681902353649	31.7465741805458	30.9185784599345	32.4590866151629	38.3314735827498	34.500887195592	39.5103367525492	44.8761012763792
FOCAD	na	70.8335749800857	69.4034254850019	74.0888550903206	73.193490471814	70.4082565182558	55.935031178159	56.900086916303	58.5900367185721	55.1959404433112	56.5430912266713
PRR19	na	1.53986032565404	1.79457986077014	0.891172669211073	1.15023819494731	1.21326067374426	1.19775227362225	1.57948785617361	1.26784997489369	2.29159953164785	1.67240128980295
ZP3	na	23.0584212867169	21.7300213575863	19.1197045394376	23.5032004500901	19.4513082209967	14.8521281929159	14.5621075520396	12.3327224830568	16.7128724463283	14.1755918849965
GOLGA6L3	na	2.44798308180898	3.35508408752679	2.22793167302768	2.18545257039989	2.42652134748853	1.67685318307115	2.77373477181707	3.45777265880098	1.65943414360706	1.95113483810344
CHM	na	20.4130202144394	21.7300213575863	21.8742382442718	19.2856604019499	19.0599338101115	22.7972182746101	21.5349685756353	23.4360146874288	22.6789332959632	24.4887331721147
BLOC1S5	na	10.5026370929224	11.0015547986344	10.9776269707364	10.7738977593398	13.8546541453377	10.2607444773639	9.90069217162482	9.98912101431393	10.9838736172087	9.47694064221673
IER5L	na	93.2207750992098	92.8890140976894	84.0942936946449	84.3508009628029	92.0121239991214	73.4222143730438	66.4925863355037	76.4936151519194	92.5727190112227	71.3956074432546
H2AX	na	157.658007188117	147.389624217165	147.489076754433	168.89330829143	174.2790251672	138.859413588606	134.718756903393	136.082563971923	183.327962531828	158.639208061309
INSC	na	0	0	0	0	0	5.27011000393789	5.58599363768716	5.57085595029046	3.55593030772942	4.14118414617874
C19ORF54	na	42.1684827640644	39.3637191199364	41.0749584809104	37.3827413357877	39.6462278226755	30.3829826742177	25.81114301552	25.4722585865005	23.9037537352922	24.1303614671569
FAM83G	na	111.778066203246	116.218552287701	112.854866201002	105.745231388823	101.718209389076	100.211940226395	92.4578257272357	98.085484421321	113.118094122548	103.410146419483
SRSF10	na	124.452301191321	129.326787792457	123.791985323138	114.793771855742	117.490598147751	149.080232990183	151.784930568879	151.373603063065	138.839323348458	159.594865941196
HBA2	na	2.05314710087205	2.34075634013497	2.30894737022869	3.94915113598577	4.03115643211804	1.9164036377956	1.15572282159045	1.53678784835599	1.61992380685451	1.39366774150246
DUSP28	na	1.85572911040358	1.71655464943231	1.94437673282416	1.68701601925606	1.83945973116066	2.03617886515782	2.00325289075677	1.80572572181829	1.97551683762746	2.3891446997185
CCDC9B	na	1.65831111993512	1.32642859274315	1.2557433066156	1.07355564861749	1.40894787918689	4.99063447342604	6.12533095442937	4.80246202611247	3.35837862396668	4.26064138116466
NBR1	na	80.9413760920712	83.9941400051765	82.9195660852303	95.7381590927813	90.4074889144919	78.3729237706825	69.5745138597449	76.8009727215906	71.948323226392	73.9440284562877
RALGAPA2	na	12.9111365766377	11.5477312779992	12.7599723091586	13.0743741492345	12.758805794859	11.9375976604351	11.6342764040105	11.2569709892076	9.87758418813729	10.3927794437755
NDOR1	na	21.8344297458124	23.3295381900119	23.2109972480884	22.5063273478024	20.8602561001836	20.1621632726412	19.4546674967725	20.1319208134635	22.6394229592107	20.7059207308937
NPIPP1	na	34.8640171167311	38.5834670065581	41.0344506323099	31.0564312635774	34.1278486291935	42.5202057135898	44.9961418539214	46.1036354506797	36.0334271183248	37.7086671772237
CLN3	na	35.7721398728861	34.7992442566732	35.2823361310384	36.0024555018509	37.376256239541	32.8184122972496	31.7438534996843	31.5041508912978	36.3495098123452	33.4082067177304
FAM72B	na	5.33028574264859	6.12497909001984	5.75211450127147	5.98123861372603	6.41854033851804	4.99063447342604	4.77698766257384	5.37875746924596	4.26711636927531	4.85792755609429
ASAH2	na	10.7395386814846	11.0015547986344	9.92442290712332	9.50863574489779	9.58867306668854	8.38426591535574	8.51382478571629	8.33707407733124	8.33668105478787	9.79549326884587
SUMO2	na	166.146980778261	173.879183466359	160.856666792599	171.615538686139	176.196759780538	170.719624066958	175.785441163907	164.359460381673	174.872750466783	170.90348418653
ZNF177	na	1.06605714852972	1.17037817006748	1.13421976081409	1.72535729242097	1.40894787918689	0.519025985236308	0.462289128636179	0.729974227969095	0.790206735050983	0.637105253258268
RTL6	na	81.217761278727	81.0291819743389	80.4080794719991	88.3382933719536	82.4625883735214	85.6792126397782	83.4817118128832	86.8669331283223	85.4608583957638	80.5539954588422
S100A16	na	0.750188363780172	0.546176479364826	0.445586334605537	0.153365092659642	0.430511851973771	46.9119640502047	45.7280996409287	40.609618892807	64.32282823315	59.5295221013194
PTAR1	na	41.3788108021905	44.7864713079158	45.8143767671693	43.2872974031839	43.3642847260853	48.4690420059137	44.1486117847551	47.6404232990357	41.6438949371868	47.8227130726987
SAXO2	na	1.61882752184142	1.71655464943231	1.62031394402013	1.91706365824552	1.48722276136394	1.11790212204743	1.61801195022663	1.22943027868479	0.94824808206118	0.995476958216043
LINC00319	na	2.36901588562159	1.95063028344581	2.34945521882919	1.91706365824552	1.80032229007213	1.07797704626002	0.886054163219342	0.998912101431393	0.47412404103059	0.23891446997185
TEKT4P2	na	6.00150691024137	6.98325641473599	5.75211450127147	6.28796879904531	6.77077730831476	6.747337808072	4.85403585067987	5.99347260858836	7.70451566674708	7.36652949079872
SLC4A5	na	0.987089952342331	1.17037817006748	1.1747276094146	0.92019055595785	0.861023703947542	0.359325682086675	0.539337316742208	0.422616658297897	0.0790206735050983	0.199095391643209
UROS	na	20.4525038125331	20.7937188215323	20.6184949376562	20.3208747774025	21.2516305110689	15.2114538750026	16.7194568190085	16.3283708887824	16.9499344668436	15.4896214698416
ZDHHC9	na	56.8168976568246	53.99344624578	58.1692705903228	51.1089171288256	50.7612610918165	70.5476089163504	66.2229176771326	63.6998563143557	69.1825996537136	72.9883705764003
ZBED6CL	na	22.1108149324682	25.5142441074712	21.8742382442718	22.276279708813	21.1733556288918	34.615040707683	33.2077690736988	36.4218720060369	29.7512835746695	30.1430422947818
SMIM15	na	32.7713864177654	36.6718493287812	35.970969557247	35.6573840433667	34.7931851276984	35.3336920718563	35.5192147168797	35.7687371704856	41.5253639269292	41.6109368534306
FAM221A	na	12.9901037728251	14.0445380408098	13.8941920699726	12.4609137785959	11.3498579156721	13.9737765255929	13.0981919780251	13.024277014817	12.9198801180836	12.9013813784799
TMEM120B	na	25.743305957088	24.3438659374037	26.9782271679352	25.7269942936549	22.230066538282	27.9475530511858	30.4725583959348	27.2395646121099	31.8453314225546	31.895081741242
RBM34	na	31.9027472597041	34.5651686226597	28.5175254147543	33.7403203851212	33.1494126019804	37.1303204822897	37.7150880779016	41.9927279563274	39.2732747320339	41.9693085583884
NOXA1	na	13.1480381651999	12.8351472650734	11.666260396945	12.6526201444204	12.8762181181246	12.6961741003958	12.4818064731768	11.9485255209678	10.1541565454051	11.6271708719634
TMEM198	na	8.64690798251882	7.9585715564589	9.92442290712332	8.47342136944521	9.19729865580329	4.95070939763863	5.81713820200525	5.49401655787266	5.64997815561453	5.37557557436663
BCL2L15	na	0.631737569499092	0.741239507709407	0.769649123409563	0.690142916968388	0.939298586124591	2.07610394094523	3.27454799450626	2.68937873462298	1.97551683762746	2.03077299476073
SPRED3	na	6.19892490070984	7.25634465441841	7.08887350508808	5.94289734056112	5.2444171058623	4.15220788189046	3.77536121719546	4.26458627918787	3.35837862396668	3.54389797124911
SKOR1	na	4.85648256552427	4.95460091995235	4.41535549745486	4.21754004814015	3.60064458014427	4.43168341240232	6.54909598901253	6.26241048205066	7.62549499324199	6.72942423754045
ZNF548	na	5.76460532167921	7.13930683741166	6.72430286768355	6.70972280385933	6.45767777960657	4.15220788189046	5.54746954363414	4.72562263369467	4.5041783897906	4.81810847776565
MTF1	na	23.3348064733727	25.3972062904644	27.9909233829478	26.532161030118	25.2436495020984	27.3087518385873	28.3152091289659	24.7807040547403	29.8303042481746	28.3113646916643
ZNF322P1	na	6.63324447974047	7.41239507709407	7.12938135368859	8.66512773526976	7.63180101226231	8.78351667322982	8.2826802213982	8.72127103942024	7.86255701375728	7.40634856912736
TMEM201	na	47.4592849086193	48.6097066634695	49.4195752926141	47.6198612708188	44.0687586656787	60.8058904242228	57.5164724211512	60.0884048707192	78.7045908110779	71.5150646782405
NHLRC3	na	12.871652978544	14.5126893088368	13.5701292811686	14.8764139879852	13.5415546166295	14.0935517529551	14.5235834579866	15.2141996987243	9.20590846334395	10.5520557570901
ZDHHC11	na	9.63399793486115	8.77783627550614	10.3295013931283	11.6940883152977	9.07988633253772	11.2189462962617	12.2891860029117	12.5632406603102	7.03283994195375	10.9104274620478
LINC00910	na	3.31662223987023	2.73088239682413	3.32164358524127	3.6807622238314	2.93530808163935	2.91453053248081	2.61963839560501	2.07466359528059	2.13355818463765	2.19004930807529
SLX4	na	12.3978498014197	11.4697060666614	12.0308310343495	11.6557470421328	11.8977820909115	11.6181970541358	11.2105113694273	10.6806755460741	8.61325341205571	8.64073999731525
RPL14	na	575.868278196516	601.067215540991	516.63710105082	551.424190657742	551.172582849693	815.948773867263	845.873533122048	847.769016545581	888.626983901583	821.706500389851
RPSAP47	na	74.268648014237	72.4854213328462	67.9721699516446	70.4712600771054	62.1893938896657	78.9318748317062	89.5299945792066	85.9832801155176	96.839835380498	88.1594394196128
FAM78B	na	13.5823577442305	11.7427943063438	12.557433066156	11.0806279446591	11.858644649823	13.1752750098447	14.3309629877215	12.9090179261903	13.8681282001448	12.8615623001513
ZNF563	na	1.30295873709188	1.13136556439857	0.85066482061057	1.72535729242097	2.19169670095738	0.998126894685207	1.07867463348442	0.768393924177995	0.869227408556081	0.716743409915551
FBF1	na	13.3059725575746	13.8884876181342	12.9220037035606	15.4515330854589	13.7372418220721	9.78164356791503	10.401505394314	9.83544222947833	9.79856351463219	8.64073999731525
MSL1	na	57.9619220015417	59.0260723770702	58.4933333791268	61.4994021565163	66.1031379985181	51.4634226899693	50.8903282440327	49.9456050715696	53.1018925954261	54.4326800752532
GJB3	na	36.8381970214158	37.8812401045176	34.6747184020309	29.1777088784968	29.9401424327214	43.9175833661491	43.3396058096417	44.5284279061148	66.3773657442826	63.2326963858831
TRMT2B	na	17.8071027402557	18.609012904073	17.5398984440179	21.816184430834	21.0559433056263	21.2800653946886	18.8382819919243	20.7850556490148	20.7824371318409	18.117680639532
FAM120AOS	na	33.4426075853582	33.9019543262881	32.5278024262042	33.3185663803072	35.4976590672918	29.7042563858318	29.0471669159732	29.9289433467329	29.2376491968864	27.2362495767909
NOC2L	na	168.042193486758	154.684981477253	166.446749899468	158.732870902729	151.148797483882	195.473171055151	200.286764981624	206.198509553165	231.135470002413	223.345210345351
DHFRP1	na	10.0288339157981	8.15363458480348	10.5320406361309	10.6588739398451	12.3674313839738	8.1846405364187	6.66466827117157	6.80028622897525	7.86255701375728	7.12761502082687
NELFB	na	74.2291644161433	73.7338247142516	74.5749492735266	78.7146338075611	74.5568252736394	72.5039376299334	72.9646341364102	69.0786137836017	83.4063208846313	80.4743573021849
LRRC66	na	1.02657355043602	1.24840338140532	1.41777470101762	1.18857946811222	1.17412323265574	0.199625378937041	0.423765034583164	0.230518177253398	0.118531010257647	0.0796381566572835
ZNF292	na	48.0515388800247	51.7307151169828	54.72610345928	47.8115676366433	49.313175771541	51.4234976141819	52.9706293228955	56.5922125157093	44.8442322141433	53.2779268037226
KCTD21	na	7.14653125495848	6.20300430135767	5.91414589567349	7.43820699399262	5.63579151674755	5.27011000393789	4.85403585067987	5.14823929199256	5.53144714535688	4.93756571275157
ADAT2	na	12.0030138204827	13.4593489557761	13.5701292811686	10.5821913935153	10.7236588582558	27.0692013838628	28.0840645646478	28.5842539794214	21.9677472344173	24.2099996238142
SHLD2P3	na	3.82990901508825	4.36941183491861	4.73941828625889	3.60407967750158	4.18770619647214	3.95258250295342	5.12370450905098	4.34142567160567	4.10907502226511	4.1013650678501
NDUFA4	na	75.5716067513289	83.8380895825008	69.7545152900667	87.9932219134694	83.8715362527083	75.4983183139891	81.5940312042855	65.889778998263	77.8353634025218	74.3422192395741
ALKBH2	na	20.8078561953763	19.9744541024851	21.7122068498698	20.7809700553815	21.0168058645377	23.1166188809094	24.5398479117705	25.8948752447984	27.4991943797742	27.2362495767909
RNFT1	na	16.8200127879133	17.5946851566812	17.0943121094124	16.1033347292624	19.020796369023	17.3274828917352	19.8013843432496	17.7498996485117	16.0016863847824	17.9185852478888
CGB5	na	1.10554074662341	1.01432774739182	0.567109880407047	0.536777824308746	0.50878673415082	0.598876136811124	0.385240940530149	0.691554531760195	0.94824808206118	0.91583880155876
FAM111B	na	4.73803177124319	4.75953789160777	3.6457063740453	4.21754004814015	4.18770619647214	2.55520485039413	2.81225886587009	3.03515600050308	2.3311098684004	2.90679271799085
H1-0	na	240.099760007749	246.052503953854	221.780471087756	235.875512510529	248.444476029954	177.187486344518	159.990562602171	177.921613143415	142.43476399294	147.051856267674
LITAF	na	43.5898922954373	44.5133830682333	44.6396491577547	44.4375355981312	43.9122089013246	48.9481429153626	48.5788826008518	46.1420551468886	49.2693899304288	48.3801801692997
TMEM120A	na	26.256592732306	27.3868491795791	28.5580332633549	25.0751926498514	28.4137822302689	37.3698709370142	35.6347869990388	33.5403947903695	41.5648742636817	40.1774500335995
ARID2	na	54.0135621921724	56.0221017405636	59.5870452913404	56.4383540987481	62.0719815664001	55.2962299655605	53.7025871099027	58.1290003640653	48.7162452158931	51.3267919656192
SF3B3	na	220.160542970434	220.343196818039	215.582770251879	226.213511672972	219.874144035331	220.027092664407	214.771824345558	216.687086618194	219.479920660411	218.606740024243
BLOC1S3	na	10.7395386814846	9.87018923423579	11.747276094146	10.5438501203504	9.54953562560001	11.338721523624	10.7867463348442	10.4885770650296	12.0506527095275	11.8660853419352
SP6	na	6.63324447974047	6.20300430135767	6.84582641348506	9.16356428641359	8.17972518750165	6.50778735334755	7.20400558791378	6.80028622897525	7.1513709522114	9.31766432890216
UBE2Q2P1	na	1.42140953137296	1.83359246643906	1.53929824681913	1.91706365824552	1.56549764354099	2.23580424409486	1.77210832643868	2.42044086116068	1.02726875556628	1.75203944646024
CLDN4	na	3.23765504368285	4.13533620090511	3.56469067684429	3.94915113598577	2.97444552272787	0.598876136811124	0.693433692954268	0.960492405222493	0.869227408556081	0.597286174929626
CRYM-AS1	na	1.02657355043602	0.936302536053988	1.1747276094146	1.15023819494731	0.782748821770493	1.9164036377956	1.65653604427964	1.76730602560939	1.42237212309177	1.51312497648839
FAM47E	na	6.08047410642876	5.81287824466851	6.31922438167852	7.78327845247682	7.20128916028853	4.87085924606381	4.16060215772561	4.49510445644127	2.29159953164785	2.58824009136171
JPT1	na	144.194100238168	149.535317528956	139.671061974535	149.109211338337	155.140816474912	137.382185784472	134.372040056916	128.283365641516	142.987908707475	133.513369635936
TNRC18P3	na	1.57934392374773	3.08199584784438	2.55199446183171	2.41550020938936	2.77875831728525	2.43542962303191	2.31144564318089	1.57520754456489	1.85698582736981	2.19004930807529
S100A13	na	8.7653587767999	8.89487409251289	6.96734995928657	10.3521437545258	11.858644649823	8.70366652165501	9.13021029056453	8.06813620386894	9.56150149411689	10.1936840521323
ZNF33A	na	46.6696129467454	44.9425217305914	44.2750785203501	39.9516066378367	41.9161994058099	45.3548860944958	41.7986420475211	45.8731172734263	34.3739929747178	38.1466770388388
BTBD8	na	5.8435725178666	7.10029423174274	6.76481071628406	7.74493717931191	7.12301427811148	3.95258250295342	3.69831302908943	3.34251357017428	1.54090313334942	2.30950654306122
PAX8-AS1	na	28.5071578236465	26.1774584038427	29.5302216297669	25.9570419326444	25.0479622966558	36.6911446486282	35.1339737763496	36.4218720060369	32.7540691678632	30.899604783026
C15ORF61	na	16.8989799841007	16.6193700149583	17.5398984440179	15.3365092659642	11.5455451211148	19.1241113021686	17.5669868881748	16.2515314963646	23.1530573369938	18.4362332661611
TSPYL1	na	67.1221167592785	65.5801901294481	68.2962327404486	65.5252358388319	68.7644839925378	68.7110554301297	68.6114115084195	66.4276547451876	67.9577792143845	70.1612160150667
PNRC2	na	76.0848935265469	86.6079845849939	73.6027609071146	85.8461106162344	85.3978964551608	69.1103061880037	71.4621944683426	72.5363864424027	68.7479859494355	73.0680087330576
FHIT	na	3.35610583796393	4.05731098956728	3.48367497964329	2.68388912154373	2.89617064055082	6.94696318700904	6.35647551874746	5.03298020336586	4.820261083811	4.06154598952146
ZKSCAN3	na	3.75094181890086	3.58915972154029	3.28113573664077	4.60095277978925	3.24840761034755	2.67498007775636	3.50569255882435	2.68937873462298	2.05453751113256	2.34932562138986
RRP7A	na	64.9900024622191	62.4591816759348	57.9667313473203	61.4610608833514	63.4417920044984	70.0685080069016	73.8506882996295	71.8832516068514	85.618899742774	79.1603277173398
LIN54	na	21.5975281572502	23.6416390353632	22.4008402760783	24.5384148255427	24.2260760337968	35.693017753943	34.5946364596074	35.999255347739	35.1246893730162	34.9611507725474
FAM53B	na	31.3894604844861	32.2244122825248	34.2696399160258	34.9288998532334	35.8890334781771	45.1153356397714	41.1437324486199	41.5701112980295	52.5092375441378	49.1367426575439
S100A14	na	0.355352382843239	0.429138662358078	0.324062788804027	0.230047638989463	0.469649293062296	8.1846405364187	8.62939706787533	9.64334374843383	9.95660486164238	12.5031905951935
KAZN	na	21.6764953534376	20.7547062158634	23.4540443396914	20.129168411578	17.2204740789508	26.989351232288	28.6234018813901	26.5095903841408	33.3467242191515	29.5457561198522
SLC35E2B	na	127.097702263599	133.735212233045	144.896574444	129.478479477903	121.326067374426	99.05411302856	95.6168014395829	93.1677633065818	73.2916746759787	72.6299988714425
RPS2P46	na	261.973673351655	236.299352536625	233.892317819306	198.377747355247	201.949196016787	257.756289283508	242.316551593464	273.432977918739	296.801649685149	266.309995861956
NEMP2	na	9.91038312151701	9.44105057187771	11.5042290025429	7.82161972564173	8.37541239294427	7.2264387175209	8.70644525598136	7.37658167210875	7.30941229922159	6.9683387075123
C8ORF76	na	11.1343746624215	12.093907757364	10.7345798791334	11.3490168568135	11.8977820909115	10.3405946289387	10.1318367359429	9.91228162189613	9.79856351463219	12.8217432218226
HMGB1	na	290.441347577208	274.531706092163	260.992068533043	345.454871215843	336.816818007843	297.601514919341	311.929589547261	306.320237873558	295.023684531285	333.484781002374
MMP23B	na	2.36901588562159	2.34075634013497	2.51148661323121	3.64242095066649	2.50479622966558	3.07423083563044	3.65978893503641	2.99673630429418	2.64719256242079	2.74751640467628
USP32P3	na	1.46089312946665	1.63852943809448	0.85066482061057	0.843508009628029	0.58706161632787	4.19213295767787	3.12045161829421	3.76513022847217	2.80523390943099	3.18552626629134
BLOC1S2	na	24.4798308180898	24.1488029090591	23.1299815508874	22.7747162599568	21.5647300397771	24.0748206998072	27.4676790597996	24.3196677002335	25.5631878788993	27.1566114201337
IL1RAP	na	1.42140953137296	1.71655464943231	2.18742382442718	2.10877002407007	2.66134599401968	2.07610394094523	2.50406611344597	2.15150298769838	1.89649616412236	2.03077299476073
ZNF699	na	3.67197462271347	4.17434880657403	4.57738689185688	5.75119097473656	5.79234128110165	3.55333174507934	3.27454799450626	3.30409387396538	3.95103367525491	3.26516442294862
TDRD7	na	18.5178075059421	19.6233406514648	18.6336103562315	19.8991207725885	21.7604172452197	13.2551251614196	13.5990052007143	14.945261825262	12.5642870873106	14.6136017466115
CCDC189	na	4.85648256552427	4.52546225759427	4.37484764885436	5.29109569675764	4.81390525388853	3.99250757874083	4.23765034583164	3.15041508912978	4.26711636927531	4.02172691119281
KIAA0895L	na	16.346209610789	16.3462817752759	17.4183748982164	14.3779774368414	15.9680759641181	16.4890563001996	17.7596073584399	15.9441739266934	12.9593904548361	13.9764964933532
SPATS2L	na	120.582908578139	108.142942914236	106.616657516525	143.396361636765	151.266209807148	85.4396621850537	89.6455668613656	90.6704830530034	102.647854883123	95.9241596936979
ZNF250	na	9.08122756154945	8.58277324716156	8.22309326590218	7.3615244476628	7.74921333552788	7.98501515748166	7.74334290465599	9.06704830530034	6.95381926844865	7.20725317748415
WDSUB1	na	7.81775242255126	7.56844549976974	7.61547553689463	8.66512773526976	8.21886262859018	6.78726288385941	5.16222860310399	5.83979382375276	4.5831990632957	4.69865124277972
ZNF79	na	8.37052279586297	7.33436986575624	6.68379501908305	7.16981808183825	8.1014503053246	5.82906106496161	5.47042135552811	4.95614081094806	4.89928175731609	6.25159529759675
S100A4	na	21.7949461477187	22.2761978369511	20.3349399974527	24.0399782743988	20.9385309823607	29.8639566889814	32.6299076629036	29.9289433467329	35.5197927405417	32.6914633078149
PLEKHG4	na	66.5693463859668	68.9742868226438	71.1317821424839	69.0909742431686	63.1678299168788	61.8838674704828	68.0335500976243	59.5505291237946	60.8854289356782	59.7684365712912
COLCA1	na	0.355352382843239	0.468151268026994	0.162031394402013	0.191706365824552	0.0391374410885246	1.11790212204743	1.19424691564346	1.07575149384919	1.02726875556628	0.557467096600984
ACADSB	na	28.2307726369907	29.8446433367209	28.8820960521589	24.9985101035216	25.8698485595148	24.5938466850435	21.5734926696883	22.4755222822063	19.9922303967899	17.4009372296164
STK40	na	29.4942477759889	28.362164321302	31.4745983625911	33.1652012876475	31.9752893693246	33.0180376761867	33.631534108282	34.3856281069653	36.9026545268809	35.9964468090921
TMEM63A	na	35.3378202938555	33.8239291149503	36.4165558918525	35.9257729555211	35.2236969796722	33.3374382824859	28.7774982576021	27.3932433969455	25.8397602361671	25.1656575037016
SEMA4A	na	1.53986032565404	2.45779415714172	2.4304709160302	1.8403811119157	1.60463508462951	2.59512992618154	2.81225886587009	2.22834238011618	1.58041347010197	0.995476958216043
MPHOSPH8	na	42.2474499602518	40.4560720786661	40.0622622658978	45.1276785150996	48.1390525388853	37.2500957096519	41.52897338915	44.2594900326525	36.3890201490978	40.2969072685854
RNF216P1	na	32.0211980539852	32.7315761562207	31.4745983625911	30.9030661709178	32.0535642515017	31.1814841899659	33.0536726974868	30.1978812201952	33.2281932088938	32.8507396211294
EEF1A1P5	na	3793.14978526302	3637.53535256974	3388.4410275835	3400.87092972755	3368.48127960714	3921.28124353609	4020.49002765479	4332.08968542691	4473.43934779712	4399.49050729664
ZNF766	na	14.2140953137296	14.0445380408098	12.1928624287515	13.687834519873	12.4848437072394	12.0174478120099	12.0195173445406	14.4458057745463	13.4335144958667	12.6624669085081
SRGAP3	na	12.5952677918881	10.9625421929654	12.233370277352	10.69721521301	12.0543318552656	10.2607444773639	12.2121378148057	10.4117376726118	9.2454188000965	8.08327290071427
FAM217B	na	20.4525038125331	23.9147272750456	23.9401385228975	20.8959938748762	22.4648911848131	21.1602901673264	21.3423481053702	20.9003147376415	21.8492162241597	21.9403121590816
TUBB	na	1624.67109435929	1558.24149562785	1598.96630780767	1379.78739738563	1429.72986040489	1628.14459061051	1585.65171122209	1606.59643636756	1888.6336071086	1788.31462681763
LCOR	na	58.7121103653219	65.8922909747994	69.9975623816698	63.5314896342566	60.5847588050361	77.2150965728476	73.1957787007283	72.6900652272383	68.6689652759304	74.8200481795178
SUPT5H	na	87.7325549641864	88.0124383890749	94.3832872391728	90.7154523081781	94.9865695218493	98.0160610580873	95.3471327812118	102.196391915673	102.529323872865	110.657218675295
XPNPEP3	na	14.4904805003854	15.83911790158	15.3524746195908	16.4867474609115	15.2636020245246	11.3786465994114	10.2088849240489	10.1427997991495	9.1663981265914	8.32218737068612
ZNF107	na	21.7949461477187	25.592269318809	23.0084580050859	24.0783195475637	21.6430049219541	17.6468834980345	20.4177698480979	17.9419981295562	14.9349072924636	15.5294405481703
PPIA	na	851.345342096214	829.056883070137	763.248883330684	905.582530882019	917.968680731345	855.514523972585	922.921721228077	821.221006465232	1006.13072540366	922.886778422929
ZNF836	na	4.77751536933688	4.40842444058753	5.02297322646241	5.137730604098	5.5575166345705	3.27385621456748	3.35159618261229	2.76621812704078	2.4891512154106	2.74751640467628
ZNF493	na	4.58009737886842	4.29138662358078	4.9014496806609	4.71597659928398	4.65735548953443	6.54771242913496	6.7417164592776	5.87821351996166	4.5041783897906	5.65430912266712
GTF2IRD2	na	24.1639620333403	24.4218911487415	21.9552539414728	20.8959938748762	19.6469954264394	15.3711541781522	16.6809327249554	17.4809617750494	12.1296733830326	11.9855425769212
SUPT3H	na	10.3841862986413	10.4553783192695	9.11426593511325	9.58531829122761	10.293147006282	8.54396621850537	8.05153565708011	9.06704830530034	8.57374307530316	8.80001631062982
NIF3L1	na	16.7410455917259	18.140861636046	19.7678301170456	20.2825335042376	18.0814977828984	16.6088315275618	19.5317156848785	15.6368163570222	16.9499344668436	17.3611181512878
GARS1-DT	na	21.2816593725007	21.417920512235	19.8083379656461	22.0462320698235	21.6038674808656	19.4834369842552	18.4915651454471	20.0550814210457	13.9471488736498	15.2108879215411
ATP2A1	na	8.13362120730081	9.40203796620879	9.88391505852281	8.62678646210485	8.2580000696787	7.82531485433202	7.08843330575474	6.49292865930405	3.91152333850237	5.45521373102392
AC146944.1	na	6.63324447974047	6.98325641473599	6.23820868447751	6.2496275258804	5.59665407565902	8.6637414458676	7.93596337492106	7.03080440622865	4.06956468551256	6.17195714093947
IARS1	na	550.401357426084	552.847634934211	553.175180488474	404.922185894619	420.649216819463	519.185685539457	537.025871099027	551.591578471173	586.175356060819	583.349497514601
MFSD14C	na	50.6574563542084	47.2052528593886	55.3742290368881	42.9422259446997	46.6126923364329	56.7734577696946	55.4361713422884	54.0565125659219	51.1658860945511	49.6942097541449
POM121	na	356.102571207019	334.728156639301	367.689741746769	327.511155374665	320.966154366991	395.497800750067	349.875822189481	351.61705970385	375.387709485969	356.420570119672
ZBTB44	na	54.961168546421	57.5045807559824	62.4631025419761	59.9657512299199	56.8275644605378	52.5413997362293	50.6591836797146	52.4428853251481	46.8987697252758	49.4154762058444
CGB7	na	1.57934392374773	2.57483197414847	1.45828254961812	1.64867474609115	2.2308341420459	0.558951061023716	0.500813222689193	0.729974227969095	0.47412404103059	0.637105253258268
NLGN3	na	2.05314710087205	2.06766810045256	1.78234533842215	2.99061930686301	1.95687205442623	3.19400606299266	2.81225886587009	2.99673630429418	1.69894448035961	1.23439142818789
CD55	na	104.98688733113	111.380989184756	97.461883732811	112.646660558507	115.768550739856	185.332201805149	190.732789656477	186.719723575253	284.632465965364	275.826755582501
ZNF565	na	0.987089952342331	1.59951683242556	0.567109880407047	0.996873102287671	1.60463508462951	2.11602901673264	2.11882517291582	2.45886055736958	2.56817188891569	2.8669736396622
WDR5	na	62.936855361347	61.6009043512186	62.3820868447751	56.6300604645727	61.3283701857181	69.3498566427282	72.57939319588	70.2312046698687	79.0601838418508	78.5232224640815
LONP1	na	261.539353772624	243.048533317348	249.285300287498	142.514512353972	161.755044018872	225.736378502006	225.712667056614	253.723673763574	273.609082011403	257.908170334612
C9ORF163	na	0.592253971405399	0.897289930385072	0.60761772900755	1.07355564861749	0.58706161632787	0.718651364173349	1.11719872753743	0.960492405222493	0.553144714535688	0.91583880155876
TRRAP	na	277.609178196757	269.147966509853	291.737525620825	279.891294103846	259.011585123856	322.874087892771	309.464047527869	330.025190434449	306.284130505761	306.64672220887
SRGAP2B	na	41.1024256155347	41.1192863750376	42.6142567277295	38.2645906185806	40.7812136142427	28.5464291879969	28.1225886587009	33.0409387396538	24.4964087865805	26.2009535402463
FUT4	na	17.0963979745692	17.9067860020325	17.9044690814225	14.9147552611502	14.8330901725508	20.9207397126019	19.6472879670376	19.4019465854944	24.3383674395703	26.2407726185749
ASB13	na	30.8761737092681	29.1814290403493	28.5985411119554	27.8741055908899	26.4569101758427	26.9494261565006	26.2349080501031	28.6610933718392	31.8848417593072	30.4615949214109
ZNF34	na	2.09263069896574	2.26273112879714	1.78234533842215	2.87559548736828	1.99600949551476	2.8746054566934	2.581114301552	2.68937873462298	2.29159953164785	2.667878248019
ZNF140	na	6.08047410642876	6.82720599206033	6.15719298727651	7.20815935500316	6.77077730831476	5.34996015551271	6.4720478009065	5.72453473512606	5.37340579834668	5.61449004433848
INCA1	na	1.30295873709188	1.56050422675665	1.70132964122114	2.14711129723498	1.91773461333771	0.678726288385941	0.731957787007283	0.806813620386894	0.94824808206118	0.597286174929626
ZNF774	na	3.59300742652609	3.23804627052004	3.48367497964329	3.94915113598577	3.40495737470164	2.95445560826821	2.69668658371104	2.76621812704078	1.58041347010197	1.9113157597748
PTPN1	na	42.6817695392824	40.0659460219769	41.6420683613174	42.2137417545664	41.250862907305	38.7672485895734	37.3298471373714	37.5744628923039	39.5103367525492	36.792828375665
EPHB4	na	187.270705758387	185.660990378372	187.146260534325	184.919960474363	181.871688738374	165.60921436617	153.942279835847	161.554822558423	175.267853834308	155.493500873346
ZNF765	na	2.60591747418375	4.29138662358078	3.80773776844731	3.98749240915068	3.44409481579017	3.71303204822897	4.96960813283892	4.41826506402347	3.71397165473962	3.78281244122096
ZNF124	na	5.92253971405399	6.94424380906708	7.2914127480906	7.28484190133298	5.44010431130492	6.42793720177273	6.66466827117157	6.76186653276635	6.59822623767571	6.05249990595354
XRCC6	na	282.742045948937	287.132777723223	267.311292914721	320.801432570806	317.326372345758	275.562873084692	289.585614996513	287.417747338779	303.004772555299	304.29739658748
S100A5	na	16.6620783955386	17.1655464943231	14.5018097989802	22.9664226257813	21.2124930699804	15.9700303149633	16.3342158784783	15.6368163570222	20.505864774573	18.7149668144616
PPP1R26	na	43.1950563145004	41.1582989807066	42.978827365134	39.6065351793525	39.0983036474361	41.7217041978417	41.7986420475211	45.8346975772174	43.7774531218245	43.9602624748205
TSC22D2	na	29.3757969817078	31.171071929464	31.5556140597921	27.7590817713951	26.2612229704	25.7117488070909	24.0775587831343	23.7433722571	27.8547874105472	25.6434864436453
YRDC	na	17.2543323669439	19.8574162854783	20.0918929058497	17.0618665583851	15.2636020245246	14.7722780413411	14.4465352698806	12.1022043058034	18.0167135591624	17.7194898562456
ZNF777	na	53.2238902302985	49.6240344108614	48.9739889580085	48.1949803682924	45.7125311913968	50.5850710226463	48.5788826008518	53.3649580341617	58.27774671001	52.9593741770935
PIK3R4	na	28.3492234312718	28.7132777723223	27.2212742595382	29.98287561496	29.5879054629246	32.8184122972496	30.4725583959348	29.4679069922261	27.8942977472997	31.4968909579556
ZNF775	na	11.2923090547963	11.0015547986344	11.2206740623394	9.70034211072234	9.58867306668854	7.7055396269698	7.04990921170172	8.29865438112234	8.33668105478787	7.36652949079872
TRAPPC2	na	6.83066247020893	6.04695387868201	8.18258541730167	5.98123861372603	6.84905219049181	9.1428423553165	9.51545123109467	9.10546800150924	7.86255701375728	9.91495050383179
MYL6B	na	90.2200216440891	90.5872703632233	76.2357710661473	91.4439364983114	100.230986627712	53.6992269340641	57.7861410795223	66.6197532262321	58.4752983937727	52.123173532192
ZNF799	na	4.73803177124319	4.40842444058753	4.8609418320604	5.8662147942313	6.61422754396066	3.31378129035489	3.77536121719546	3.99564840572557	3.75348199149217	3.66335520623504
SIAH1	na	22.2292657267493	23.1344751616673	22.2388088816763	19.8991207725885	20.2731944838558	23.8751953208702	23.8849383128692	24.7038646623225	27.6572357267844	26.0814963052603
C20ORF96	na	19.1495450754412	20.0914919194918	20.5779870890557	17.3685967437044	17.8858105774558	15.2913040265774	16.5268363487434	15.4062981797688	12.6828180975683	12.9412004568086
IPO4	na	129.861554130157	117.271892640762	132.946759106852	106.282009213132	106.023327908813	156.905547844515	150.39806318297	151.143084885812	179.534970203583	166.961395431995
NCOR2	na	114.265532883148	106.89453953283	115.730923451638	108.160731598212	94.2429581411673	175.710258540384	163.457731066942	185.144516030688	206.876123236347	186.353286578043
SULT1A1	na	53.8161442017039	56.9974168822865	60.3161865661495	49.5369249290643	50.0959245933115	64.3192970935147	63.9499961280047	63.5461775295202	63.2955594775837	60.1666273545776
PRPF40A	na	143.207010285825	151.876073869091	148.825835758249	155.358838864217	150.757423072997	174.791981797273	189.692639117045	200.973430868754	174.714709119772	200.409421228054
GDAP2	na	13.5428741461368	13.8884876181342	15.7980609541963	13.9945647051923	12.1717441785312	13.0954248582699	11.9424691564346	12.6016603565191	9.71954284112709	10.9502465403765
TCEAL3	na	8.60742438442513	8.34869761314806	8.30410896310318	7.93664354513646	8.92333656818362	7.50591424803276	10.0933126418899	11.103292204372	9.91709452488984	10.3131412871182
ANAPC7	na	35.0219515091059	35.5014711587137	34.2696399160258	43.8624165006575	39.685365263764	35.8127929813052	34.5561123655543	34.9235038538899	32.3984761370903	32.3729106811857
TPK1	na	1.89521270849728	1.36544119841207	1.49879039821862	1.91706365824552	2.50479622966558	1.35745257677188	0.924578257272357	1.03733179764029	0.47412404103059	0.756562488244193
SLC6A9	na	74.3476152104244	75.6844549976974	79.2333518625845	52.1441315042782	63.0895550347017	65.5569744429244	62.2934600837251	61.9709699849553	73.8448193905144	66.8164134354608
AFAP1	na	45.7220065924968	45.8788242666454	51.1614127824357	39.376487540363	35.1454220974951	38.0885223011875	37.0987025730533	37.3055250188416	39.2337643952813	37.1910191589514
NACA	na	439.057610801869	487.111394382087	398.637738077553	452.158634433789	455.638089152604	571.20805929045	597.585746950367	617.596616558063	648.79923981361	624.12423372313
MYO18A	na	59.462298729102	59.572248856435	59.3845060483379	58.1253701180042	58.6278867506099	75.099067556115	75.160507497432	78.6451181396177	72.5014679409277	74.5014955528887
SPTSSB	na	34.9824679110122	35.9306098210718	36.0924931030485	36.6159158724895	38.0024552969574	18.8047106958693	20.1095770956738	18.1725163068096	19.4785960190067	20.1882727126214
BORCS6	na	12.8321693804503	12.9131724764113	12.1118467315505	13.1127154223994	12.8762181181246	13.4148254645692	11.9424691564346	11.2953906854165	14.2237212309177	12.5430096735221
MAN2A2	na	81.217761278727	77.1669340131162	76.4383103091498	75.6856732275332	69.6646451375739	122.050956682107	120.272221633512	118.37108401962	111.221597958426	107.352235174018
FAM72A	na	10.818505877672	10.9235295872965	10.2889935445278	11.2339930373188	12.4848437072394	9.22269250689132	8.78349344408739	9.56650435601603	8.09961903427257	8.60092091898661
SULF2	na	14.293062509917	12.6790968423978	12.0308310343495	7.09313553550843	9.04074889144919	18.5252351653574	18.106324204917	19.55562537033	14.7768659454534	13.4986675534095
LAMA2	na	74.3476152104244	80.6780685233186	79.0713204681825	96.3516194634199	83.6758490472657	0.399250757874083	0.423765034583164	0.537875746924596	0.158041347010197	0.23891446997185
PLXNB2	na	473.724209928132	458.94429308913	463.328772292557	472.287802845367	459.082183968394	490.519481124098	465.679248912844	500.839159779217	522.64273456272	482.647048421466
XRCC2	na	26.7303959094303	24.0317650920524	24.8313111921085	26.9922563080969	24.1478011516197	33.5769887372104	35.4036424347207	39.45702800654	34.4135033114703	37.7086671772237
MYO6	na	63.9634289117831	67.8039086525763	66.473379553426	73.7302682961228	77.1790338265706	53.1802009488278	53.2017738872135	54.4791292242198	50.0595966654798	50.5304103990464
MRTFA	na	39.4835980936932	36.0476476380785	38.4419483218777	35.9257729555211	34.3626732757246	33.6967639645726	29.7406006089275	33.0025190434449	33.3467242191515	30.899604783026
HDAC2	na	199.826489952182	202.358385604668	193.546500613205	222.954503453954	224.883736494663	212.640953643737	205.834234525258	209.387344338504	225.880595214323	237.799535778648
ANKRD20A19P	na	0.868639158061251	1.28741598707423	1.05320406361309	0.805166736463119	0.978436027213116	0.119775227362225	0.115572282159045	0.422616658297897	0	0.0398190783286417
ZNF782	na	4.97493335980535	6.7491807807225	5.10398892366342	5.25275442359273	5.28355454695083	6.06861151968606	5.93271048416429	5.95505291237946	4.06956468551256	4.97738479108022
POTEF	na	5.80408891977291	5.26670176530368	7.2914127480906	2.79891294103846	3.13099528708197	3.3936314419297	3.35159618261229	4.64878324127687	2.1730685213902	2.26968746473258
ZNF846	na	2.64540107227745	2.30174373446605	2.06590027862567	2.2237938435648	1.68290996680656	1.07797704626002	1.30981919780251	1.53678784835599	0.90873774530863	0.91583880155876
MMP1	na	1.65831111993512	1.59951683242556	1.33675900381661	0.345071458484194	0.352236969796722	0.279475530511858	0.269668658371104	0.192098481044499	0.0395103367525491	0.23891446997185
SDHAF3	na	11.3712762509837	12.1719329687018	9.55985226971879	13.0360328760695	10.5279716528131	11.4185716751988	11.4031318396924	10.334898280194	10.9048529437036	10.5122366787614
HRH1	na	20.2156022239709	19.6623532571337	20.0513850572491	23.119787718441	25.0479622966558	16.7286067549241	16.9891254773796	16.7894072432892	13.8681282001448	16.3258221147431
RABL6	na	121.4515477362	116.452627921715	114.799242933826	121.81022484492	122.852427576879	114.904368116161	115.418185782833	119.562094602096	127.578877373981	122.443665860573
ZNF136	na	4.50113018268103	5.34472697664151	3.6862142226458	5.44446078941728	4.77476781280001	4.3119081850401	4.85403585067987	4.30300597539677	4.85977142056355	4.65883216445108
ZKSCAN5	na	30.8366901111744	31.2490971408018	32.2442474860007	34.0470505704405	34.5583604811673	24.5539216092561	25.5029502630959	26.432750991723	24.8124914806009	25.8425818352885
TRAPPC4	na	27.9543874503348	25.1631306564509	26.5731486819302	28.257518322539	29.4313556985705	20.7610394094523	23.191504619915	20.0166617248368	22.6789332959632	19.9891773209781
AC004057.1	na	112.883606949869	107.830842068884	103.78110811449	100.032381687251	105.0448918816	134.866906009865	134.372040056916	151.680960632736	165.903904023954	116.192070562977
TTC30B	na	2.72436826846483	3.19903366485113	2.87605725063574	2.72223039470864	2.46565878857705	2.03617886515782	1.84915651454471	1.80572572181829	2.05453751113256	1.9113157597748
SLC30A10	na	4.73803177124319	5.03262613129019	4.53687904325637	4.71597659928398	4.18770619647214	2.35557947145709	3.50569255882435	3.38093326638318	1.85698582736981	2.82715456133356
TECPR2	na	33.6400255758266	31.3661349578086	36.619095134855	31.9766218195353	32.9537253965377	29.6643313100444	24.9636129463536	27.6237615741989	26.0768222566824	25.563848286988
LINC00173	na	1.65831111993512	1.36544119841207	1.49879039821862	0.996873102287671	0.978436027213116	0.159700303149633	0.462289128636179	0.614715139342396	0.276572357267844	0.159276313314567
ZFP62	na	32.1001652501726	33.979979537626	34.6342105534303	35.542360223872	36.3978202123279	34.6549657834704	34.3634918952893	36.9213280567526	30.7785523302358	33.567483031045
ERI2	na	13.2664889594809	14.3566388861611	14.2992705559777	15.6815807244484	13.502417175541	13.1353499340573	13.2522883542371	13.2547951920704	10.0356255351475	13.3792103184236
TOMM7	na	74.3476152104244	74.904202884319	64.4884949720013	74.6504588520806	66.6119247326689	76.9755461181232	79.2440614670516	76.4936151519194	77.9143840760269	71.4354265215833
TRPV1	na	11.7266286338269	10.1822900795871	10.1674699987263	12.7293026907503	10.371421888459	11.8976725846477	9.16873438461754	10.8343543309097	9.99611519839493	10.8706083837192
ZNF33B	na	55.3165209292642	59.2601480110837	56.5084487977022	46.1628928905522	50.0176497111345	59.847688605325	61.4844541086118	69.4628107456907	49.2298795936762	55.3883379551406
PDXDC2P-NPIPB14P	na	15.4380868546341	17.2435717056609	16.4461865318044	12.5375963249257	13.1110427646558	18.285684710633	19.0694265562424	18.2493556992274	15.9621760480299	16.6443747413722
ZNF512B	na	1.30295873709188	1.24840338140532	1.2152354580151	1.87872238508061	1.09584835047869	0.918276743110391	0.963102351325372	0.806813620386894	0.47412404103059	0.637105253258268
AMZ2	na	42.602802343095	47.9855049727669	39.0900738994857	49.8053138412186	45.3994316626886	31.9400606299266	34.3634918952893	35.1156023349344	30.9761040139985	29.6652133548381
ZNF431	na	30.244436139769	32.2244122825248	31.3125669681891	29.3694152443214	31.8187396049705	37.8888969222505	39.3331000281282	38.1507583354374	37.5743302516742	38.3855915088106
NF1	na	112.370320174651	107.245652983851	124.075540263342	107.393906134914	104.810067235069	129.077770020691	116.496860416317	120.791524880781	105.729661149822	112.329619965098
VKORC1L1	na	84.0605803414729	89.0657787421356	87.8615236144917	90.4854046691886	83.6367116061772	86.3579389281641	87.4111694062908	87.2127103942024	87.5153959068964	87.3232387747113
DAPK1	na	6.79117887211524	7.56844549976974	6.15719298727651	6.67138153069441	6.49681522069509	5.23018492815049	5.04665632094495	5.76295443133496	5.29438512484159	4.5791940077938
COL27A1	na	25.5853715647132	26.8406727002143	28.3149861717518	22.3913035283077	21.6430049219541	37.2101706338645	36.9831302908943	36.0376750439479	27.2621323592589	31.2977955663124
LINC01560	na	1.06605714852972	0.936302536053988	1.09371191221359	1.03521437545258	1.13498579156721	1.31752750098447	1.96472879670376	1.03733179764029	1.14579976582393	1.15475327153061
GM2A	na	38.614958935632	42.8358410244699	40.1432779630988	39.3381462671981	41.7987870825443	35.8127929813052	34.6716846477134	32.3493842078936	30.4624696362154	33.1294731694299
S100A2	na	33.5610583796393	30.7809458727749	29.5302216297669	28.9093199663425	28.2963699070033	37.449721088589	39.9494855329764	32.195705423058	47.2938730928013	44.5973677280787
SNHG17	na	40.0758520650987	35.6965341870583	36.21401664885	30.7880423514231	31.9752893693246	46.3130879133936	46.1133405814588	44.1826506402347	51.9560928296021	51.5258873572624
ZNF700	na	6.67272807783416	6.12497909001984	6.52176362468104	9.24024683274341	8.29713751076722	9.06299220374168	10.2088849240489	9.83544222947833	8.37619139154042	9.19820709391624
CD47	na	26.3355599284934	23.0564499503295	25.1958818295131	28.0274706835495	25.1262371788328	25.4721983523665	28.7389741635491	28.1616373211235	22.520891948953	24.7674667204152
TLE1	na	31.9027472597041	28.6742651666534	28.7605725063574	25.68865302049	24.2652134748853	35.5333174507934	34.0552991428652	36.6908098794992	40.9722192123935	35.1602461641906
MAML3	na	22.1108149324682	23.0174373446605	22.2793167302768	28.1041532298793	28.1398201426492	15.4909294055144	15.409637621206	15.1757800025154	11.7345700155071	11.6271708719634
H2AC11	na	3.55352382843239	4.29138662358078	3.88875346564832	4.33256386763488	3.67891946232132	4.3119081850401	3.65978893503641	4.64878324127687	4.03005434876001	3.66335520623504
STRN3	na	33.205705996796	33.1997274242477	32.7303416692067	35.4656776775421	36.6326448588591	33.7766141161474	34.3249678012363	34.4624674993831	34.3344826379652	37.788305333881
NPIPB10P	na	1.53986032565404	1.79457986077014	2.14691597582668	1.26526201444204	1.17412323265574	1.83655348622078	1.73358423238567	2.07466359528059	1.10628942907138	1.55294405481703
CTBP1-DT	na	24.8351832009331	25.2801684734577	26.1680701959252	23.6565655427497	23.5607395352918	16.4092061486248	14.4465352698806	14.9836815214709	14.7768659454534	13.896858336696
ZSCAN16	na	5.05390055599274	6.32004211836442	4.57738689185688	5.06104805776818	5.28355454695083	4.15220788189046	4.96960813283892	4.57194384885907	3.87201300174982	5.01720386940886
MVB12B	na	31.9027472597041	28.869328194998	34.5126870076288	29.2160501516617	28.8442940822427	27.2688267627999	27.7758718122237	29.0452903339282	27.5782150532793	29.1475653365657
ILRUN	na	68.1881739078082	64.4878371707184	69.4709603498632	69.9344822527966	68.4122470227411	71.4658856594608	69.76713433001	70.500142543331	73.3706953494838	73.7847521429731
AC008758.1	na	3.27713864177654	4.05731098956728	2.79504155343473	3.25900821901739	3.28754505143607	2.91453053248081	2.88930705397612	3.03515600050308	2.29159953164785	2.70769732634764
POTEI	na	1.89521270849728	1.59951683242556	1.94437673282416	1.1118969217824	0.978436027213116	0.758576439960758	0.654909598901253	1.49836815214709	0.47412404103059	1.03529603654468
ADA	na	8.64690798251882	8.30968500747914	8.4661403575052	7.706595906147	8.92333656818362	12.1372230393721	10.8637945229502	10.334898280194	12.1296733830326	11.1493419320197
ARID5A	na	9.39709634629899	7.25634465441841	8.38512466030419	9.12522301324868	8.49282471620985	8.78351667322982	8.32120431545121	8.37549377354014	10.3912185659204	8.83983538895846
PPTC7	na	43.3135071087815	40.7291603183485	44.1535549745486	38.954733535549	37.5719434449837	40.6437271515816	41.5674974832031	38.3428568164819	42.7106740295056	46.0308545479098
KRT39	na	8.92329316917467	7.60745810543865	7.85852262849765	10.8505803056697	11.8977820909115	0	0	0	0	0
RGPD4	na	18.6757418983169	18.9601263550933	19.1197045394376	20.129168411578	18.277184988341	23.076693805122	23.9619865009753	24.7038646623225	20.3083130908103	22.2190457073821
NHLRC2	na	23.5717080619349	24.5389289657483	25.6009603155181	26.8005499422724	25.6350239129836	24.4740714576813	22.8447877734378	22.4371025859974	18.3327962531828	20.2679108692786
H2AC7	na	0.829155559967558	0.897289930385072	0.648125577608053	0.460095277978925	0.900161145036067	1.75670333464596	1.65653604427964	1.30626967110259	1.26433077608157	1.35384866317382
CBWD3	na	41.6157123907527	45.5667234212941	40.4673407519028	38.8780509892192	39.2157159707017	40.0847760905579	44.3027081609671	40.6864582852248	34.532034321728	41.8498513234025
SCN8A	na	4.6590645750558	5.85189085033742	5.83313019847248	5.02270678460327	5.20527966477378	11.9375976604351	9.0531621024585	10.1812194953584	6.835288258191	7.36652949079872
LAMB3	na	66.411411993592	68.1940347092655	68.8228347722552	57.7419573863551	57.5711758412197	252.526104355357	252.101671482929	262.829141765083	468.355531864718	447.327525943961
KPNA5	na	9.3576127482053	10.7284665589519	10.0864543015253	11.2339930373188	9.51039818451149	10.8995456899625	9.82364398351879	10.719095242283	8.13912937102512	9.1583880155876
ANKRD36B	na	17.9650371326304	22.1981726256133	21.5906833040683	20.129168411578	21.0950807467148	24.9132472913428	25.4259020749898	26.2022328144696	18.2932859164303	22.3783220206967
ARHGEF12	na	301.417787847254	301.879542666073	317.541025179346	282.268453040071	286.290381562558	201.142531816963	197.513030209807	201.280788438426	173.213316323175	183.327036625067
ZNF252P	na	21.4790773629691	24.4609037544104	22.1172853358748	23.6182242695848	23.0128153600525	18.086059331696	17.6440350762808	18.9024905347787	15.685603690762	17.7593089345742
PDLIM7	na	55.2770373311705	51.8477529339896	52.3361403918503	52.5275442359273	54.5967303184919	52.1421489783552	49.9657499867603	51.2902944388811	58.5938294040304	54.791051780211
FLNA	na	2486.47958995033	2462.94382109002	2530.24174713324	2644.85770546185	2408.32243738236	1858.63205313122	1840.45006928873	1872.72967200661	2158.56822780202	2064.30065871344
SRGAP1	na	18.9126434868791	20.1305045251607	21.9957617900733	17.4452792900342	15.6158389943213	25.5919735797287	25.6955707333609	26.5095903841408	30.4229592994628	33.2887494827445
FAM3C	na	239.704924026812	254.557251989678	244.100295666633	244.425616426304	242.18248545579	184.054599379952	195.201584566626	193.78894767769	182.498245460025	220.478236705689
NOP9	na	52.5921526607994	52.7840554700436	54.1995014274735	55.8248937281096	55.9665407565902	57.7715846643798	59.0189120892188	59.781047301048	63.6906628451092	66.1394891038739
SLC39A10	na	35.7721398728861	43.2259670811591	40.9534349351089	37.6127889747771	41.4856875538361	39.1265742716601	36.4437929741521	38.8423128671976	34.4135033114703	38.7439632137684
CASP4	na	1.7767619142162	2.49680676281063	1.57980609541963	1.99374620457534	2.03514693660328	3.15408098720525	3.81388531124847	3.45777265880098	3.00278559319374	3.82263151954961
AP2A1	na	134.007331929995	134.63250216343	138.496334365121	134.232797350351	129.858029531725	124.885637063013	123.854962380443	119.523674905887	137.456461562118	120.452711944141
FUT11	na	15.0037672756034	16.4633195922826	17.4183748982164	16.0649934560975	16.4377252571804	15.0916786476403	15.1784930568879	14.0231891162484	13.9076385368973	14.2950491199824
ANXA4	na	53.421308220767	56.6853160369352	53.0652816666594	62.07452125399	59.0583986025837	106.639877428168	106.904360997116	106.038361536563	124.339029760272	125.788468440179
LAGE3	na	12.1214646147638	12.2499581800397	10.8155955763344	11.7324295884626	12.2500190607082	9.18276743110391	8.2826802213982	7.56868015315325	12.3272250667953	10.671512992076
WDR5B	na	4.97493335980535	5.50077739931718	5.71160665267097	5.5211433357471	5.4009668702164	6.70741273228459	5.4318972614751	5.41717716545486	5.09683344107884	6.29141437592539
NPIPB9	na	2.60591747418375	2.06766810045256	2.55199446183171	1.80203983875079	1.87859717224918	2.31565439566968	1.8106324204917	3.15041508912978	1.50139279659687	1.11493419320197
WDR45	na	35.3378202938555	34.4871434113219	31.2720591195886	30.1745819807845	29.7835926683673	24.4341463818939	25.7340948274139	25.4722585865005	28.7635251558558	23.2941608222554
METTL9	na	73.5579432485505	75.6844549976974	70.1190859274713	77.8327845247682	78.1966072948722	69.429706794303	72.9261100423572	69.5780698343174	70.0518270622696	70.5195877200245
ZNF138	na	15.3986032565404	16.1122061412624	15.1904432251887	14.9147552611502	15.3418769067017	11.338721523624	11.9424691564346	11.2569709892076	9.52199115736435	11.3086182453342
SERTAD1	na	20.2156022239709	20.481617976181	19.3222437824401	27.5673754055706	25.9481234416918	15.4909294055144	16.2186435963193	13.6774118503683	19.5181063557593	15.5294405481703
ZNF100	na	5.64615452739814	6.43707993537117	6.72430286768355	6.90142916968388	6.96646451375739	4.99063447342604	5.62451773174017	6.41608926688625	4.70173007355335	5.45521373102392
EOLA2	na	15.8724064336647	17.1265338886542	16.6487257748069	15.3365092659642	16.633412462623	16.9681572096485	18.4145169573411	17.2888632940049	19.9132097232848	18.8344240494475
ZNF398	na	27.5990350674916	30.9369962954505	30.259362904576	31.1331138099073	29.392218257482	33.1777379793363	35.5192147168797	31.2736327140444	35.8358754345621	35.3195224775052
ZSCAN25	na	18.4783239078484	20.013466708154	18.107008324425	19.0939540361254	17.9640854596328	20.6412641820901	17.3358423238567	17.2888632940049	18.4513272634405	18.4362332661611
ANXA6	na	99.5381507942007	91.1724594482571	87.0918744910822	80.7850625584663	86.6894320110821	63.8401961840659	69.6900861419039	67.7723441124991	67.9577792143845	65.3829266156297
ZNF441	na	4.26422859411887	5.46176479364826	4.61789474045738	3.64242095066649	5.90975360436722	4.99063447342604	5.4318972614751	5.83979382375276	4.18809569577021	3.90226967620689
GMFB	na	51.2497103256138	55.4759252611988	56.3464174033001	54.4446078941728	53.1095075571279	57.6118843612302	60.1746349108092	50.944517173001	52.23266518687	58.8127786914038
ZNF763	na	1.7767619142162	2.02865549478364	0.97218836641208	1.53365092659642	1.80032229007213	1.19775227362225	0.616385504848238	1.19101058247589	0.90873774530863	1.23439142818789
ZMYM1	na	14.5299640984791	15.2539288165462	13.8131763727716	16.8701601925606	17.0639243145967	16.8883070580737	16.7965050071145	16.9046663319159	14.895396955711	16.3258221147431
H4C3	na	1.53986032565404	2.18470591745931	2.4304709160302	1.15023819494731	2.3873839064	1.63692810728374	1.5409637621206	2.11308329148949	1.61992380685451	1.47330589815974
ZSCAN26	na	9.67348153295485	9.63611360022229	10.7345798791334	10.6588739398451	9.70608538995411	9.58201818897799	9.93921626567784	8.33707407733124	7.74402600349963	8.80001631062982
MAFG	na	42.7212531373761	45.6837612383008	43.8294921857446	44.5525594176259	44.4209956354755	37.4896461643764	37.2913230433184	38.0354992468107	43.0662670602786	44.677005884736
ARRDC1	na	36.2064594519167	33.2387400299166	36.9026500750585	34.5454871215843	34.0104363059279	39.9650008631957	39.7953891567644	38.1123386392285	54.1686716877449	47.2254268977691
KIAA1671	na	21.6370117553439	19.6233406514648	23.0084580050859	19.5923905872692	19.6469954264394	28.3468038090599	25.926715297679	27.8158600552434	25.8397602361671	28.3113646916643
IGF2R	na	100.446273550356	102.642165514918	109.209159826957	86.3062058942134	83.0105125487608	116.022270238208	112.297734164538	122.289893032928	112.68348041827	108.108797662262
GAL3ST4	na	3.75094181890086	3.43310929886462	3.20012003943976	3.33569076534721	2.46565878857705	1.79662841043337	1.96472879670376	1.99782420286279	1.06677909231883	0.836200644901476
DYNC1H1	na	833.735657346427	833.738395750407	871.161792002425	882.424401890413	830.339950134139	869.927476331839	831.041756911637	945.124526738933	865.157843870569	874.267683783658
PCBP2	na	642.240206592014	629.936543735989	633.907322749277	600.155948850343	592.384308315909	698.848526582795	674.710983244503	660.934033881702	748.246757419776	706.748821255062
ZGPAT	na	16.6225947974449	16.1512187469313	15.1499353765882	16.3717236414168	18.5902845170492	16.2495058454752	16.9891254773796	17.0199254205426	19.2415339984914	17.6398516995883
SLC25A29	na	133.138692771934	135.022628220119	138.982428548327	141.24925033953	130.171129060433	124.366611077777	122.93038412317	121.86727637463	116.55549342002	113.046363375014
PGAP1	na	37.4304509928212	37.9202527101865	40.1027701144983	32.2066694585248	33.8538865415738	43.6381078356373	37.7921362660076	36.6908098794992	31.9243520960597	37.6290290205664
SRC	na	44.4980150515923	41.7434880657403	43.3839058511391	44.3608530518014	41.0160382607738	47.0716643533544	44.7264731955503	43.3374173236389	48.7952658893982	44.7964631197219
PCNX3	na	58.9095283557903	58.2068076580229	59.3439981997374	54.1378777088535	51.622284795764	59.1290372411517	55.2050267779703	53.4417974265795	54.3662233715076	54.5123182319105
ACSL5	na	116.713515964957	123.630947364795	115.487876360035	134.041090984527	114.437877742846	6.38801212598533	7.39662605817886	8.37549377354014	10.3517082291679	9.03893078060167
LRRC8B	na	35.5747218824176	34.4871434113219	36.781126529257	30.0595581612898	28.8834315233312	37.0504703307149	36.5978893503641	33.5788144865784	39.4313160790441	38.9828776837402
ABCB8	na	44.8928510325292	41.2753367977133	43.1813666081366	35.9257729555211	38.119867620223	44.4765344271728	42.7617443988465	44.2979097288614	44.3701081731127	40.5756408168859
SND1	na	354.918063264209	332.738513750186	337.146823901989	324.328829701977	317.248097463581	390.587016428215	398.685849354651	405.673572269772	504.151896962527	497.619021873036
ZNF785	na	16.2672424146016	14.6297271258436	16.4056786832038	14.4930012563361	15.4201517888787	16.2095807696878	15.0629207747288	15.3678784835599	15.4485416702467	15.3303451565271
SULT1A2	na	10.6210878872035	10.689453953283	10.2079778473268	8.70346900843467	8.53196215729837	10.8596206141751	11.6728004980635	10.2964785839851	10.3121978924153	9.83531234717451
NEK5	na	1.38192593327926	1.75556725510123	1.05320406361309	1.34194456077186	0.939298586124591	1.31752750098447	1.23277100969648	1.65204693698269	0.90873774530863	0.676924331586909
PSMD12	na	50.3021039713652	51.6917025113139	47.6777378027924	51.799060045794	55.0663796115542	50.7048462500085	53.6640630158497	53.7491549962507	46.5036663577503	55.6272524251125
MIRLET7BHG	na	50.6574563542084	50.248236101564	52.7412188778553	54.0228538893588	46.4561425720787	37.2500957096519	39.8339132508174	37.3823644112594	32.7935795046158	31.8154435845847
NOL4L	na	9.19967835583053	9.75315141722904	10.4105170903294	12.844326510245	11.5064076800262	10.5801450836632	10.47855358242	9.18230739392703	8.61325341205571	10.2335031304609
CYSRT1	na	2.64540107227745	2.02865549478364	2.30894737022869	1.95540493141043	2.7004834351082	1.51715287992152	1.42539147996155	1.84414541802719	1.30384111283412	1.23439142818789
SLC22A4	na	4.1062942017441	4.05731098956728	4.29383195165335	3.25900821901739	3.20927016925902	4.95070939763863	5.81713820200525	5.26349838061926	6.79577792143845	6.45069068923996
ENTPD4	na	33.0082880063276	34.91628207368	36.21401664885	31.8615980000406	30.8403035777574	48.1496413996144	49.7731295164952	46.9872884634844	40.0239711303323	41.6905750100879
C1D	na	6.71221167592785	7.25634465441841	7.04836565648758	6.51801643803477	8.06231286423608	7.10666349015868	7.62777062249695	7.91445741903334	6.24263320690277	7.446167647456
TBC1D9B	na	171.832618903753	162.838616062056	165.069483047051	173.800991256539	165.629650686636	160.139478983295	159.913514414065	162.284796786392	176.137081242864	168.116148703525
SERPINA1	na	0.592253971405399	0.936302536053988	0.688633426208557	0.536777824308746	0.234824646531148	3.03430575984303	1.69506013833265	1.80572572181829	3.04229592994628	3.1457071879627
KANK2	na	36.4433610404789	39.558782148281	38.9280425050837	47.2747898123346	40.2724268800919	19.5233620600427	19.0694265562424	21.2460920035216	20.1107614070475	20.8651970442083
EIF4BP6	na	60.8442246623813	57.1534673049622	59.1819668053354	58.5087828496533	57.6885881644853	71.2662602805238	65.8762008306554	72.1137697841048	72.8965713084532	78.6426796990674
GTF2E2	na	18.7152254964106	19.4282776231202	17.5804062926184	19.5540493141043	19.1773461333771	17.6868085738219	19.4931915908255	18.403034484063	18.1352445694201	20.1882727126214
RAD54B	na	11.8845630262017	9.79216402289796	10.8966112735354	13.4194456077187	12.0151944141771	13.0954248582699	13.7145774828733	14.4458057745463	16.2387484052977	17.3212990729591
ZNF165	na	32.1396488482663	33.7068912979436	34.5126870076288	32.3983758243493	34.5974979222558	31.979985705714	33.631534108282	35.6918977780678	36.547061496108	38.8236013704257
SYNGAP1	na	23.808609650497	23.2125003730051	24.466740554704	22.5446686209673	24.4217632392394	27.2688267627999	25.3873779809368	25.3185798016649	22.1257885814275	23.4136180572413
FITM2	na	10.9764402700467	13.2252733217626	11.7067682455455	12.2692074127713	13.6589669398951	17.2476327401604	15.0243966806758	13.0626967110259	15.8831553745248	17.5203944646024
BLM	na	23.8480932485907	24.2658407260659	24.628771949106	23.3114940842655	23.3650523298492	31.2613343415407	32.5528594747976	32.5414826889381	34.3739929747178	38.8236013704257
ZNF720	na	12.4768169976071	14.1225632521477	12.152354580151	14.7613901684905	13.8937915864262	11.737972281498	11.3646077456394	11.5643285588788	9.04786711633376	10.6316939137473
DDI2	na	52.3947346703309	54.461597513807	56.7109880407047	53.7928062503693	52.7572705873312	61.3249164094591	59.1344843713778	62.1630684659998	57.1714572809386	61.2019233911223
SVIL	na	50.5390055599274	47.1662402537196	48.7309418664055	45.8561627052329	46.8083795418755	41.562003894692	44.2641840669141	48.2551384383781	47.8865281440896	47.4643413677409
TRIM33	na	94.2473486496458	105.09995967206	104.145678751894	94.5495796246691	91.5816121471477	120.77335425691	112.875595575334	114.298596221477	105.413578455801	108.307893053905
LRP10	na	99.5381507942007	106.348363053465	109.168651978356	103.828167730577	104.888342117246	84.6012355935182	78.5891518681504	78.8372166206622	83.4853415581364	74.5014955528887
PELI1	na	7.89671961873865	8.03659676779673	8.26360111450268	8.62678646210485	9.51039818451149	9.98126894685207	8.97611391435247	8.52917255837574	8.02059836076748	10.3927794437755
AC008543.1	na	2.64540107227745	3.58915972154029	2.34945521882919	3.33569076534721	2.66134599401968	2.55520485039413	3.00487933613516	2.61253934220518	2.05453751113256	1.95113483810344
ZNF655	na	66.0955432088425	73.07061041788	68.4177562862501	70.2412124381159	69.3124081677771	80.6486530905647	79.6678265016348	75.8404803163681	64.9154832844383	69.802844310109
MRPL21	na	31.7842964654231	29.337479463025	23.737599279895	27.8741055908899	28.0615452604722	31.1016340383911	35.3265942466146	29.890523650524	39.3127850687864	34.0453119709887
UAP1L1	na	32.4555176330159	34.1750425659706	33.5404986412168	31.8232567268757	31.1142656653771	56.0548064055212	57.6705687973633	55.17068375598	58.1592156997523	57.1403774016009
ZNF786	na	15.832922835571	14.6687397315125	15.3929824681913	15.6432394512835	14.0503413507803	12.9756496309077	14.1383425174565	14.4458057745463	14.6583349351957	12.9810195351372
ZNF517	na	5.01441695789904	4.05731098956728	4.49637119465587	3.94915113598577	3.99201899102951	2.83468038090599	3.35159618261229	3.49619235500988	3.20033727695648	3.1457071879627
SLC22A5	na	24.2429292295277	22.822374316316	25.3984210725156	22.9664226257813	22.7779907135213	24.2345210029568	25.0791852285127	21.7455480542372	22.3628506019428	20.1086345559641
DACT3	na	2.68488467037114	3.74521014421595	3.6457063740453	5.48280206258219	5.00959245933115	2.03617886515782	2.00325289075677	1.53678784835599	2.05453751113256	1.03529603654468
ADARB1	na	35.0219515091059	36.1646854550853	36.943157923659	35.6190427702018	34.5583604811673	42.0810298799283	40.6043951318777	40.4559401079714	38.6015990072405	41.3720223834588
ZNF860	na	3.5140402303387	3.08199584784438	2.91656509923624	3.37403203851212	2.50479622966558	2.11602901673264	3.00487933613516	3.26567417775648	2.09404784788511	2.50860193470443
HTT	na	110.080271485217	111.966178269789	119.295614128482	107.854001412893	101.052872890571	133.190052826794	125.318877954457	130.396448933006	125.287277842333	122.443665860573
H3C4	na	0.829155559967558	1.17037817006748	0.688633426208557	0.345071458484194	1.09584835047869	1.39737765255929	1.07867463348442	1.65204693698269	1.38286178633922	1.27421050651654
VEPH1	na	8.64690798251882	9.98722705124254	9.55985226971879	10.8889215788346	9.58867306668854	15.0118284960655	14.6391557401457	16.5973087622447	12.8013491078259	13.1402958484518
SHPK	na	26.6514287132429	24.6949793884239	24.9123268893096	27.6823992250653	25.5176115897181	26.5901004744139	28.2381609408599	27.3548237007366	30.5019799729679	30.7005093913828
IPP	na	8.7653587767999	10.8455043759587	11.666260396945	13.2277392418941	11.5846825622033	6.98688826279645	8.51382478571629	8.22181498870454	4.93879209406864	6.84888147252638
MAP3K5	na	34.4296975377005	37.6081518648352	36.21401664885	38.6863446233946	38.3155548256656	22.0386418346494	23.4996973723391	22.7060404594597	22.2443195916852	22.4579601773539
GSTK1	na	114.739336060273	120.080800248924	106.495133970723	106.81878703744	113.655128921076	111.390961446869	114.455083431507	102.926366143642	103.872675322452	102.773041166224
HNRNPAB	na	174.201634789375	163.306767330083	159.236352848579	151.141298816077	164.338115130715	145.367200941954	156.716014607665	158.8654438238	162.110911695709	172.257332849704
STMN3	na	44.4190478554049	44.9815343362603	42.3712096361265	49.6902900217239	49.0000762428328	23.955045472445	23.7693660307102	23.4744343836377	25.4051465318891	22.4977792556826
PDGFA	na	16.3856932088827	15.4099792392219	15.3524746195908	15.2981679927993	14.1677536740459	74.6598917224535	69.7286102359569	75.494703050488	68.5899446024253	64.3874496574137
ZNF695	na	7.97568681492604	7.06128162607383	7.2914127480906	6.90142916968388	6.69250242613771	6.46786227756014	6.85728874143665	7.10764379864645	7.19088128896395	7.76472027408514
PCDHB11	na	0.789671961873865	0.858277324716156	0.931680517811577	0.958531829122761	1.17412323265574	1.03805197047262	0.654909598901253	0.576295443133496	0.276572357267844	0.836200644901476
ZNF628	na	17.0963979745692	17.0875212829853	15.7980609541963	16.2950410950869	14.0894787918689	21.5994660009879	19.6472879670376	20.0166617248368	27.5387047165268	24.1303614671569
SLC2A10	na	10.3841862986413	13.7324371954585	13.5296214325681	12.000818500617	11.2324455924066	11.1790212204743	10.7867463348442	10.8727740271186	12.2877147300428	9.1583880155876
RPF2	na	31.1920424940177	32.4194753108693	29.3276823867644	28.7942961468477	30.9968533421115	37.6094213917386	37.4454194195305	39.7259658800023	38.7201300174982	40.5756408168859
MIB2	na	98.077257664734	95.6589091001824	86.2817175190721	76.8742526956454	79.4098679686165	94.2231788582836	89.2988500148885	95.1655875094446	123.627843698726	110.099751578694
MYO5A	na	45.4456214058409	50.7553999752599	46.6650415877798	49.5752662022292	48.4521520675935	47.7903157175277	43.1855094334297	47.0641278559022	35.9544064448197	37.23083823728
IRF1-AS1	na	4.02732700555671	4.33039922924969	4.53687904325637	3.64242095066649	4.22684363756066	3.47348159350452	3.04340343018818	3.30409387396538	2.56817188891569	1.67240128980295
ATG7	na	18.5572911040358	18.1018490303771	17.1753278066134	17.7903507485184	18.6294219581377	17.1677825885856	13.5604811066612	14.176867901084	15.8436450377722	15.8081740964708
SIPA1L1	na	196.825736497061	184.724687842318	204.564635432542	147.843949323895	158.467498967436	189.244859232315	181.872248024283	193.058973449721	169.262282647921	157.882645573064
TTC30A	na	1.34244233518557	1.71655464943231	1.78234533842215	1.03521437545258	1.80032229007213	1.63692810728374	1.34834329185552	1.45994845593819	1.46188245984432	1.39366774150246
SSPOP	na	2.09263069896574	2.26273112879714	1.82285318702265	2.33881766305954	1.29153555592131	2.07610394094523	2.00325289075677	1.57520754456489	1.34335144958667	1.55294405481703
RAB40C	na	33.8374435662951	35.1893703133624	33.2164358524127	33.395248926637	36.476095094505	42.440355562015	44.1486117847551	40.1870022345091	52.1931548501174	48.3403610909711
PIGN	na	17.2148487688503	18.6870381154108	19.4842751768421	22.9280813526164	19.4904456620853	14.8122031171285	15.448161715259	13.3316345844882	12.2086940565377	13.0606576917945
ZNF624	na	3.27713864177654	2.30174373446605	2.71402585623372	3.33569076534721	3.1701327281705	3.03430575984303	3.35159618261229	3.64987113984547	2.44964087865805	2.78733548300492
HHLA3	na	9.59451433676746	11.1966178269789	11.0586426679374	11.6557470421328	12.0934692963541	4.59138371555195	3.6212648409834	3.64987113984547	3.67446131798707	2.94661179631949
HOXA4	na	5.56718733121075	6.515105146709	4.98246537786191	5.02270678460327	5.0878673415082	8.10479038484388	6.51057189495951	8.10655590007784	8.96884644282866	7.40634856912736
TOPORS	na	24.203445631434	25.0851054451131	23.0084580050859	25.7269942936549	26.5351850580197	22.6774430472479	26.8898176490044	24.2812480040246	23.9827744087973	27.4751640467628
BCO2	na	1.1450243447171	1.01432774739182	1.53929824681913	0.996873102287671	0.821886262859017	0.998126894685207	1.23277100969648	0.806813620386894	0.553144714535688	0.676924331586909
GPX1P1	na	6.23840849880353	5.26670176530368	6.48125577608053	5.5211433357471	5.20527966477378	5.23018492815049	4.62289128636179	4.72562263369467	5.96606084963492	4.65883216445108
ENTPD6	na	103.012707426446	100.535484808797	105.968531938917	84.2357771433082	78.9793561166427	105.042874396671	105.902734551738	107.421470600084	123.746374708984	120.532350100799
DMBX1	na	7.50188363780172	8.66079845849939	8.4661403575052	8.85683410109431	8.5710995983869	9.66186834055281	8.86054163219342	9.45124526738933	7.90206735050983	7.76472027408514
ENPP1	na	4.0668106036504	4.05731098956728	4.13180055725134	4.21754004814015	4.50080572518033	3.03430575984303	2.8507829599231	2.80463782324968	1.89649616412236	2.82715456133356
FAR1	na	73.0446564733325	76.5427323224135	79.192844013984	75.6473319543683	73.774076451869	84.002359456707	88.7209886040933	80.8734605197339	74.318943431545	81.1114625554432
CPLANE1	na	18.6757418983169	20.5596431875188	22.8059187620834	20.7042875090516	20.4297442482099	18.1659094832708	18.029276016811	19.8629829400012	13.235962812104	15.8479931747994
ZNF841	na	5.2908021445549	4.52546225759427	5.30652816666594	4.37090514079979	5.00959245933115	4.11228280610305	4.77698766257384	5.41717716545486	4.30662670602786	4.38009861615059
ZNF615	na	2.68488467037114	2.8869328194998	2.95707294783674	3.6807622238314	3.32668249252459	1.15782719783484	1.0401505394314	0.960492405222493	0.829717071803532	0.796381566572835
EOLA1	na	9.27864555201791	9.79216402289796	8.10156972010067	9.85370720338198	10.1365972419279	9.02306712795427	10.2088849240489	9.79702253326943	11.7345700155071	11.109522853691
CDC42SE1	na	32.0211980539852	31.639223197491	34.1076085216238	35.0439236727281	38.3155548256656	48.1895664754018	45.4199068885045	44.067391551608	44.7257012038856	45.7123019212807
DPP4	na	31.4684276806735	34.4091181999841	28.2744783231513	37.8428366137666	36.2412704479738	35.2139168444941	38.2929494886968	35.4997992970234	53.7735683202194	55.5077951901266
ZNF433	na	3.90887621127563	2.37976894580389	3.6051985254448	3.48905585800685	3.0135829638164	3.19400606299266	3.81388531124847	4.03406810193447	2.68670289917334	2.98643087464813
DNAH10	na	7.38343284352064	7.9585715564589	8.26360111450268	7.3615244476628	6.37940289742952	3.75295712401638	4.43027081609671	4.45668476023237	2.1730685213902	2.03077299476073
SPTAN1	na	353.97045690996	362.271056241556	365.664349316744	405.995741543237	420.257842408578	445.04481980224	426.769913919299	466.799308938132	433.704966532732	424.511194061649
NMB	na	4.81699896743058	4.0963235952362	4.49637119465587	6.93977044284879	5.36182942912788	2.23580424409486	2.92783114802913	2.18992268390728	3.75348199149217	2.3891446997185
PARVA	na	76.0059263303595	79.1955895078998	72.8736196323055	78.4079036222418	79.8795172616788	47.8701658691025	46.3059610517239	46.6799308938132	43.9750048055872	44.4779104930928
FAM114A1	na	18.2019387211926	19.2332145947757	19.1602123880381	19.2856604019499	19.9992323962361	14.0536266771677	14.0612943293504	15.6752360532311	13.0779214650938	13.6579438667241
RPE	na	37.7858033756644	39.7928577822945	38.0773776844731	35.1589474922229	34.9497348920525	50.06604503741	50.7747559618736	49.9456050715696	50.9683344107884	59.2906076313475
ZNF460	na	2.21108149324682	2.76989500249305	2.99758079643725	1.99374620457534	2.5439336707541	2.55520485039413	2.61963839560501	2.68937873462298	2.52866155216315	3.02624995297677
PHF2	na	40.3917208498482	45.137584758936	41.8040997557194	42.7505195788751	43.5991093726165	43.3586323051254	39.3716241221812	41.4548522094028	40.3005434876001	38.903239527083
RPS26	na	377.502681373801	369.020237022278	335.283462866366	332.265473247114	348.910287304197	431.869544792395	446.995063297132	474.790605749583	566.65724970506	433.311210372279
PTMAP2	na	32.7713864177654	29.9226685480587	32.1632317887996	34.1620743899352	33.7364742183082	40.2045513179201	37.9847567362727	44.4900082099059	40.0239711303323	37.4697527072519
PSAP	na	463.971761198989	455.745259424279	461.91099759154	457.526412676876	479.472790775515	324.311390621118	310.196005314876	330.255708611702	344.569646818981	335.754468467107
S100A10	na	248.114930420768	242.736432471996	218.13476471371	205.624247983415	227.388532724328	216.793161525627	209.532547554348	204.853820185853	303.399875922825	314.451261561284
CFAP43	na	1.65831111993512	2.10668070612147	1.66082179262064	1.4569683802666	1.72204740789508	0.798501515748166	0.809005975113313	0.653134835551295	0.632165388040786	0.517648018272342
RPL37A	na	410.31355138966	377.407947241095	354.079104617	337.441545124377	322.335964805089	407.515248562076	433.473106284523	445.860574504281	471.555869141674	428.094911111227
HOXC6	na	15.0037672756034	14.3956514918301	15.3524746195908	15.0297790806449	15.2244645834361	5.86898614074902	5.27780088526304	4.45668476023237	4.78075074705845	4.81810847776565
TXNRD3	na	10.936956671953	10.8455043759587	11.3421976081409	10.3138024813609	11.1541707102295	11.4185716751988	11.4416559337454	10.6806755460741	8.29717071803532	8.64073999731525
CFD	na	9.55503073867377	8.34869761314806	7.41293629389211	8.01332609146628	8.84506168600657	13.6144508435062	11.7113245921165	13.2163754958615	16.5153207625655	15.1710688432125
MCMBP	na	88.1273909451233	87.4272493040411	90.859104410929	91.175547586157	89.4681903283673	111.550661750019	113.414932892076	108.95825844844	122.75861629017	122.722399408874
EME2	na	38.9308277203815	39.8318703879634	39.8597230228953	35.8874316823562	32.9145879554492	34.6948908592578	40.4888228497186	32.7720008661915	31.1341453610087	33.3683876394018
KLHDC1	na	3.98784340746302	4.17434880657403	4.01027701144983	3.94915113598577	3.52236969796722	2.07610394094523	2.46554201939295	2.76621812704078	1.30384111283412	1.47330589815974
ZNF81	na	7.50188363780172	7.99758416212781	9.07375808651275	8.74181028159958	7.7883507766164	7.26636379330831	5.81713820200525	6.49292865930405	4.62270940004825	4.14118414617874
TAF13	na	7.30446564733325	8.38771021881698	8.70918744910822	7.32318317449789	7.63180101226231	6.06861151968606	6.2023791425354	5.45559686166376	7.1513709522114	7.00815778584094
ZNF780A	na	12.1609482128575	14.2396010691544	14.9068882849852	14.2246123441818	14.0894787918689	13.1752750098447	12.3662341910178	11.9101058247589	10.7863219334459	12.781924143494
ATAD3A	na	64.9505188641254	64.3707993537117	59.4655217455389	61.4610608833514	60.6238962461247	71.5058107352482	77.4719531406129	82.1028907984187	87.0807822026183	90.3096696493594
FAM118B	na	10.3447027005476	11.0015547986344	9.92442290712332	12.9210090565748	11.8977820909115	9.02306712795427	10.1703608299959	8.75969073562914	10.3912185659204	9.27784525057352
SLC9A8	na	22.5846181095925	21.3008826952282	24.223693463101	18.1354222070026	21.0168058645377	22.4778176683109	20.3792457540449	20.7466359528059	16.9894448035961	17.8389470912315
OCLN	na	22.9004868943421	24.0317650920524	24.466740554704	20.9343351480411	22.4257537437246	28.4266539606347	29.4324078565034	28.0847979287057	34.2159516277076	37.23083823728
H4-16	na	0.868639158061251	0.50716387369591	0.688633426208557	0.383412731649104	0.50878673415082	2.07610394094523	1.30981919780251	1.65204693698269	0.90873774530863	0.876019723230118
ZNF181	na	9.9498667196107	10.7284665589519	9.19528163231426	11.6174057689679	11.4281327978492	9.66186834055281	8.47530069166327	9.48966496359823	7.50696398298434	8.99911170227303
INKA2	na	9.75244872914223	10.9235295872965	10.8966112735354	8.55010391577503	6.37940289742952	8.70366652165501	7.93596337492106	9.06704830530034	8.53423273855062	9.67603603385994
ZNF44	na	7.69930162827018	7.17831944308057	7.45344414249261	7.28484190133298	7.51438868899673	7.46598917224535	8.05153565708011	8.41391346974904	7.03283994195375	8.16291105737155
GPAA1	na	37.5094181890086	33.8629417206192	38.1178855330736	32.973494921823	35.2628344207607	40.484026848432	38.2929494886968	38.0739189430196	45.2393355816688	41.3720223834588
SGTB	na	26.8093631056177	29.337479463025	26.3706094389277	17.7136682021886	22.6997158313443	23.1964690324842	20.9185830707871	25.0112222319937	28.0128287575573	28.8290127099366
MYO1C	na	329.569593288058	323.60956402366	326.73630681166	368.344611295294	364.134751887633	396.575777796327	389.555639064086	389.229942292363	485.344976668314	455.410798844675
NKIRAS1	na	5.33028574264859	5.38373958231043	5.67109880407047	6.05792116005585	6.06630336872132	3.95258250295342	4.54584309825576	5.10981959578366	4.46466805303805	4.89774663442293
KIF13B	na	25.7827895551817	24.655966782755	25.2363896781136	22.7363749867919	25.4784741486295	25.8714491102406	23.6537937485511	26.0101343334251	22.3233402651903	22.4579601773539
ADH5	na	57.5276024225111	58.9090345600634	52.2551246946493	62.6112990782987	58.9018488382296	47.9100909448899	52.0845751596761	52.2507868441036	58.3172570467625	58.2553115948028
H2BC12	na	21.4395937648754	20.8327314272012	20.4564635432542	21.0493589675358	20.1949196016787	29.3050056279577	27.4291549657466	26.6248494727675	31.2526763712664	28.5104600833075
TEAD4	na	41.9710647735959	42.5627527847875	42.978827365134	45.7027976125732	45.2428818983345	54.4578033740249	52.1230992537291	55.4012019332334	67.0490414690759	62.9141437592539
SPG7	na	75.3741887608604	70.6908414720761	77.1269437353584	79.3280941781997	73.930626216223	68.3118046722556	70.1138511764871	70.115945581242	65.0735246314484	62.9937819159112
C2ORF27A	na	3.90887621127563	3.12100845351329	3.84824561704782	3.64242095066649	3.52236969796722	3.59325682086675	3.04340343018818	3.15041508912978	3.27935795046158	4.18100322450738
ERO1A	na	70.4782225972424	79.2346021135687	80.2055402289966	71.1230617209088	70.7996309291411	85.559437412416	87.4882175943968	91.3620375847636	96.6422836967352	106.595672685774
ZNF823	na	4.34319579030626	4.48644965192536	3.84824561704782	4.98436551143836	5.28355454695083	4.67123386712677	4.62289128636179	5.10981959578366	5.29438512484159	6.0126808276249
ZNF311	na	4.38267938839995	4.44743704625644	4.53687904325637	4.14085750181033	3.60064458014427	2.51527977460672	3.69831302908943	3.72671053226327	2.44964087865805	2.03077299476073
PLCG2	na	15.6749884431962	15.5660296618976	16.8512650178094	16.678453826736	15.811526199764	13.6543759192936	13.9071979531384	13.9847694200395	13.5520455061244	12.9013813784799
FCHSD1	na	36.4433610404789	36.281723272092	36.1735088002495	37.8428366137666	39.2939908528787	24.7136219124057	25.5029502630959	25.7027767637539	21.6516645403969	21.9801312374102
S100A6	na	839.737164256668	827.847492294401	695.236205530439	855.317121762822	856.601173104539	642.194844040462	738.429834808189	613.332030278875	784.438225885111	720.207669730143
RPL12	na	1159.87017760033	1118.60844234483	960.92718450114	1007.14856349587	894.76017816585	1290.65792497955	1387.17557866096	1402.04997375138	1549.20030406745	1302.92006199149
DNM3	na	1.30295873709188	1.59951683242556	1.78234533842215	1.95540493141043	2.2308341420459	0.159700303149633	0.0385240940530149	0.192098481044499	0.0790206735050983	0.199095391643209
ZNF121	na	33.1267388006086	36.0866602437475	41.5205448155159	38.2262493454157	35.9281709192656	39.4858999537468	44.6109009133912	40.4175204117625	38.4830679969829	44.3584532581069
MPZL1	na	66.6483135821542	70.3007154153869	73.7242844529161	74.1520223009368	65.4378015000132	70.1483581584764	72.540869101827	66.273975960352	69.4591720109814	71.4752455999119
VPS13A	na	61.5154458299741	69.7155263303532	69.3494368040617	59.9657512299199	57.8842753699279	89.7515703700938	85.369392421481	91.2467784961369	70.9605648075783	83.3015118635185
MBP	na	66.3719283954984	66.087354003144	69.8760388358683	59.6590210446006	59.6845976600001	45.3948111702832	44.6879491014973	43.9137127667724	46.6617077047605	46.7077788794967
AKAP17A	na	33.1662223987023	31.0150215067884	31.0290120279856	38.532979530735	35.2628344207607	31.3411844931155	34.0938232369182	38.3812765126908	36.3495098123452	37.5892099422378
AKAP17A	na	33.1662223987023	31.0150215067884	31.0290120279856	38.532979530735	35.2628344207607	31.3411844931155	34.0938232369182	38.3812765126908	36.3495098123452	37.5892099422378
GOLGA6L9	na	19.4259302620971	19.9744541024851	21.7122068498698	14.99143780748	16.7508247858885	23.0367687293346	26.7357212727923	26.816947953812	16.910424130091	21.2633878274947
C1ORF122	na	37.3909673947275	37.5691392591663	33.9860849758223	35.4273364043772	34.7540476866099	21.2401403189012	19.3776193086665	18.9409102309876	30.5019799729679	27.3557068117769
SNHG12	na	14.7273820889476	15.4099792392219	15.0284118307867	14.2629536173467	13.2675925290099	26.110999564965	26.2734321441561	26.9322070424387	24.6939604703432	28.8290127099366
KEL	na	1.06605714852972	0.702226902040491	1.09371191221359	1.68701601925606	1.99600949551476	0.279475530511858	0.385240940530149	0.729974227969095	0.711186061545885	0.23891446997185
NOL8	na	45.8009737886842	44.4743704625644	42.3712096361265	52.0674489579484	50.5264364452853	48.4690420059137	52.7394847585774	56.6690519081271	50.8893137372833	57.7774826548591
IRAK4	na	11.6476614376395	12.7181094480667	11.3827054567414	12.9976916029046	12.2500190607082	10.659995235238	11.0564149932153	9.75860283706053	7.98108802401493	8.00363474405699
MRPL42	na	41.1024256155347	41.8215132770781	42.330701787526	41.7536464765875	43.0120477562886	40.2444763937076	43.1084612453237	36.767649271917	40.3795641611052	40.8941934435151
ENTPD7	na	13.0295873709188	12.562059025391	12.9220037035606	12.9976916029046	11.6238200032918	12.1771481151595	11.7498486861695	10.8343543309097	9.60101183086944	9.91495050383179
ZNF335	na	33.2846731929834	31.8342862258356	33.3784672468147	27.375669039746	27.3570713208787	42.1209549557157	41.8371661415742	39.9180643610468	43.7774531218245	40.9340125218437
RPS4X	na	2144.19627807611	1992.56883453989	1881.34652040178	2040.02412128539	2048.25797936794	2333.26135409193	2499.44322215961	2458.47636040749	2630.00556593343	2462.92945186148
ZNF273	na	9.51554714058007	8.97289930385072	10.2079778473268	7.97498481830137	9.07988633253772	8.26449068799351	8.51382478571629	9.95070131810503	8.65276374880826	9.07874985893031
ZNF84	na	27.2041990865546	26.3725214321873	27.6263527455433	26.9155737617671	25.9089860006033	20.042388045279	23.7693660307102	23.8970510419356	17.4635688446267	21.4226641408092
MAK16	na	46.9459981334013	48.6877318748074	49.9056694758201	49.651948748559	52.6789957051542	56.4540571633953	55.4361713422884	53.1728595531172	58.5543190672778	67.2146042187472
GRK6	na	58.3567579824786	53.057143709726	53.7944229414684	61.3843783370216	63.0112801525247	49.7466444311107	49.118219917594	47.9477808687069	61.4780839869665	55.6670715034411
PRIM1	na	20.6104382049079	21.6519961462485	20.1324007544502	20.9343351480411	21.7995546863082	22.198342137799	24.6554201939295	26.7016888651853	23.6666917147769	23.3737989789127
MARCHF5	na	34.0743451548573	34.9943072850178	35.8494460114455	33.2035425608124	32.3275263391214	33.8564642677222	33.3233413558579	31.8883478533868	32.161414116575	35.3991606341625
NPIPB13	na	55.3954881254516	51.3405890602937	64.3669714261998	50.495456758187	46.5735548953443	110.512609779546	73.2343027947813	80.1434862917648	60.7668979254206	79.1205086390111
ZBTB14	na	15.9513736298521	17.672710368019	15.5550138625933	17.1002078315501	17.4161612843935	12.9357245551203	11.5572282159045	13.2547951920704	10.6282805864357	11.7466281069493
CD2AP	na	42.9581547259383	48.5706940578006	47.0296122251844	44.9743134224399	50.3307492398427	62.7622191378058	59.3271048416429	64.8140275044138	58.9889327715559	64.7856404407001
NUP62CL	na	4.02732700555671	3.39409669319571	3.84824561704782	3.48905585800685	3.48323225687869	3.51340666929193	3.65978893503641	3.88038931709887	4.4251577162855	3.46425981459183
SFI1	na	43.7083430897184	39.9489082049702	46.9891043765839	45.2810436077592	45.3211567805115	50.3055954921344	49.8887017986543	49.6766671981073	48.5186935321304	47.5041604460696
KRTAP4-6	na	0.789671961873865	0.780252113378323	1.45828254961812	0.575119097473656	1.72204740789508	0	0	0	0	0
ZNF248	na	13.6613249404179	14.3176262804922	13.2865743409651	14.7613901684905	15.5767015532328	12.2170731909469	13.8686738590854	13.4468936731149	10.3912185659204	12.7022859868367
TOR4A	na	44.3400806592175	46.542038563017	45.8143767671693	49.4219011095695	43.4816970493509	36.1721186633919	34.1708714250242	34.4240478031742	44.251577162855	38.1068579605101
LPAR1	na	9.71296513104854	10.7674791646209	10.7345798791334	9.08688174008377	8.5710995983869	1.23767734940966	0.924578257272357	0.883653012804694	1.06677909231883	1.03529603654468
HIBCH	na	10.818505877672	10.4163657136006	10.5725484847314	12.5759375980906	12.3282939428853	12.616323948821	13.4449088245022	11.9485255209678	10.2331772189102	11.5873517936347
ZNF544	na	29.2573461874267	30.0006937593965	27.5453370483423	27.4523515860759	25.5567490308066	20.0823131210664	22.0743058923775	22.4371025859974	18.8464306309659	21.4624832191379
TMEM229B	na	1.46089312946665	1.63852943809448	0.97218836641208	1.18857946811222	1.80032229007213	2.15595409252005	2.69668658371104	1.99782420286279	1.73845481711216	2.11041115141801
PTMAP9	na	8.29155559967558	7.56844549976974	8.58766390330671	9.50863574489779	7.7883507766164	10.2607444773639	8.0130115630271	8.60601195079354	9.68003250437454	7.00815778584094
SOWAHC	na	15.5170540508214	16.2292439582691	15.5955217111938	17.4069380168693	17.0247868735082	16.1696556939004	16.5653604427964	14.6379042555908	17.1079758138538	17.7593089345742
ZNF770	na	50.065202382803	54.9687613875029	56.0628624630966	55.1347508111412	48.8435264784788	57.3723339065057	61.4074059205057	59.8578866934658	58.6333397407829	64.6263641273855
ZNF876P	na	0.829155559967558	1.36544119841207	0.648125577608053	1.34194456077186	0.900161145036067	0.279475530511858	0.500813222689193	0.307357569671198	0.276572357267844	0.119457234985925
NPIPB6	na	2.13211429705944	2.22371852312822	2.14691597582668	1.53365092659642	1.68290996680656	2.27572931988227	1.50243966806758	2.68937873462298	1.26433077608157	1.11493419320197
HMGN5	na	9.23916195392422	10.3773531079317	8.74969529770872	8.97185792058904	11.9760569730885	11.1390961446869	11.5187041218514	12.7169194451458	9.3244394736016	11.5077136369775
MIER1	na	30.0865017473943	33.4338030582612	29.4897137811664	32.513399643844	34.4409481579017	27.8277778238236	29.8176487970335	29.3910675998083	27.8942977472997	30.4615949214109
MAN1A2	na	73.0051728752388	77.6350852811432	80.9346815038057	77.1043003346349	76.0440480350034	88.7534434754086	87.6808380646619	83.908616520237	76.2154395956673	86.248123659838
SVIP	na	26.6909123113366	27.9720382646129	27.7883841399453	29.7528279759705	28.1398201426492	25.232647897642	24.2316551593464	24.5501858774869	20.4268441010679	22.9756081956263
ZNF251	na	11.8055958300143	11.6647690950059	10.9776269707364	12.6526201444204	10.6453839760787	8.94321697637946	9.63102351325372	9.83544222947833	8.29717071803532	8.87965446728711
DDRGK1	na	50.46003836374	48.1415553954425	45.7333610699683	40.1816542768261	41.7987870825443	43.7978081387869	45.0731900420274	50.7908383881654	54.5637750552704	53.5168412736945
TFDP1	na	136.850150992741	129.833951666153	135.377230022882	143.28133781727	136.159157546977	156.586147238215	156.099629102816	151.18150458202	176.571694947142	162.541477737516
HSD17B11	na	50.46003836374	51.0284882149423	50.3917636590261	58.2787352106639	53.1095075571279	49.187693370087	48.3862621305867	46.8720293748577	43.382349754299	46.9865124277972
SZT2	na	34.627115528169	39.4417443312742	43.5864450941416	31.9766218195353	35.4585216262033	37.3299458612267	41.6060215772561	36.8060689681259	30.0278559319374	28.7493745532793
ZXDA	na	9.3576127482053	9.71413881156012	11.1801662137389	9.39361192540306	9.62781050777706	8.14471546063129	7.70481881060298	8.41391346974904	9.52199115736435	8.64073999731525
RPS6KL1	na	10.7000550833909	10.9235295872965	11.0586426679374	8.51176264261012	10.2148721241049	8.30441576378092	9.5924994192007	10.1812194953584	6.7562675846859	6.05249990595354
AC092143.1	na	854.385579149428	776.077764571749	811.777285954087	918.580222484924	865.015722938572	627.941591984358	613.650294170474	601.614022935161	736.512187404269	675.172292140449
QRICH1	na	102.380969856947	105.177984883398	98.6366113422256	100.875889696879	101.483384742544	104.204447805136	104.554391259882	101.812194953584	106.045743843842	109.144093698807
FKBP1C	na	1.85572911040358	1.28741598707423	1.2557433066156	1.41862710710169	2.11342181878033	1.23767734940966	1.27129510374949	1.69046663319159	2.01502717438001	2.07059207308937
DDX42	na	132.072635623404	133.579161810369	133.068282652653	127.523074546492	138.937915864262	158.342850572861	160.683996295125	178.113711624459	153.063044579375	172.137875614718
AC131392.1	na	5.05390055599274	6.08596648435092	4.98246537786191	5.06104805776818	5.2444171058623	6.54771242913496	5.58599363768716	5.64769534270826	4.30662670602786	3.70317428456368
RPL23A	na	795.239149205076	822.463752712091	716.057239711097	756.204930631528	762.436489845549	708.310769544411	807.580583633351	787.257995016564	841.135559125019	776.910037270129
SLC29A3	na	24.5982816123709	21.0277944555458	24.4262327061035	18.5188349386517	22.3866163026361	17.3674079675226	16.9506013833265	16.2131118001557	15.8831553745248	14.6932399032688
STYX	na	34.3507303415131	38.0372905271933	37.2672207124631	42.0987179350716	35.3411093029378	27.3486769143747	28.8545464457081	27.0090464348565	27.0250703387436	30.5810521563968
UBL5	na	18.794192692598	17.672710368019	14.7853647391837	21.6244780650095	19.5687205442623	14.1334768287425	16.9506013833265	12.7553391413547	16.9894448035961	15.2905260781984
HELZ	na	28.4676742255528	29.8056307310519	33.0544044580107	31.5165265415564	32.2492514569443	39.7653754842587	35.4806906228267	35.4229599046055	32.0823934430699	34.3638645976178
TMEM116	na	10.936956671953	9.1679623321953	10.7345798791334	9.47029447173288	10.6453839760787	6.14846167126088	6.97286102359569	5.72453473512606	5.88704017612982	6.57014792422588
UCKL1	na	44.4980150515923	38.0372905271933	39.1710895966867	36.9993286041386	37.8067680915148	44.5164595029602	48.8100271651698	45.6425990961729	51.4029481150664	51.0480584173187
ZNF485	na	4.81699896743058	5.0716387369591	5.10398892366342	4.14085750181033	4.85304269497706	7.46598917224535	6.62614417711856	7.10764379864645	7.19088128896395	7.28689133414144
SDAD1	na	79.5594501587919	78.2202743661769	73.4407295127126	69.8194584333019	71.8954792796198	84.9206361998174	87.4496935003438	91.4004572809724	92.1776156436972	96.242712320327
ZKSCAN8	na	55.4349717235453	58.7919967430567	64.6100185178028	55.0580682648114	56.397052608564	59.7279133779628	53.7025871099027	54.6328080090554	41.801936284197	48.1014466209992
PHETA1	na	11.9240466242954	12.4060086027153	12.476417368955	13.1127154223994	12.6022560305049	11.0592459931121	10.5556017705261	10.2196391915673	11.6160390052494	10.7909702270619
HYLS1	na	11.7661122319206	12.0548951516951	10.6130563333319	13.3427630613888	14.0894787918689	9.18276743110391	10.9793668051092	11.5643285588788	8.21815004453022	9.39730248555945
ZNF442	na	1.10554074662341	1.52149162108773	1.66082179262064	1.15023819494731	1.13498579156721	0.678726288385941	0.693433692954268	1.22943027868479	1.02726875556628	1.15475327153061
HOXC4	na	11.6476614376395	10.1042648682493	11.4637211539424	8.0900086377961	9.90177259539673	4.95070939763863	5.74009001389922	5.26349838061926	4.85977142056355	4.06154598952146
PIM3	na	66.0560596107488	65.4631523124413	68.1342013460466	66.8671803996038	62.3459436540198	58.0510601948917	53.7411112039558	61.8172912001197	78.783611484583	72.1919890098275
GET3	na	53.9740785940787	51.0284882149423	44.0725392773476	52.4125204164326	50.5655738863738	43.9575084419365	42.2224070821043	41.3395931207761	53.892099330477	47.5439795243982
ASPH	na	115.489524424053	123.591934759126	120.348818192095	115.63727986537	109.154323195895	101.249992196867	108.830565699767	111.647637183063	109.246081120798	115.475327153061
SPRED2	na	72.9656892771451	73.6948121085826	80.8131579580042	68.0174185945511	72.5608157781247	69.9886578553267	66.0688213009205	69.3091319608551	73.0151023187108	71.0372357382968
WWP2	na	55.474455321639	52.9791184983882	54.0374700330715	51.8374013189589	48.5304269497706	54.8171290561116	51.891954689411	55.17068375598	59.4235464758339	53.5168412736945
GFPT1	na	122.478121286636	126.595905395633	136.065863449091	103.866509003742	117.608010471017	130.714698127975	123.585293722072	138.080388174786	141.605046921136	155.533319951675
UVRAG	na	13.7008085385116	14.7077523371814	16.0006001971988	13.5728107003783	14.1286162329574	19.9226128179167	18.4915651454471	18.2493556992274	22.2838299284377	21.9403121590816
ZNF26	na	5.80408891977291	5.77386563899959	6.19770083587701	5.29109569675764	4.9313175771541	5.3100350797253	5.97123457821731	4.80246202611247	4.26711636927531	4.38009861615059
ITSN2	na	16.1487916203205	19.0381515664311	21.1856048180632	17.8670332948483	18.6685593992263	22.1184919862242	21.5734926696883	22.7060404594597	18.7674099574608	20.7059207308937
BZW1P2	na	1.02657355043602	0.819264719047239	1.09371191221359	1.38028583393678	1.09584835047869	11.8976725846477	12.4432823791238	12.0253649133856	14.4212729146804	15.2507069998698
OGA	na	116.358163582114	114.853111089289	124.561634446548	103.904850276907	105.553678615751	117.739048497067	116.111619475787	122.789349083644	105.887702496832	116.749537659578
ZNF658B	na	4.93544976171166	5.96892866734417	5.34703601526644	5.40611951625237	5.51837919348197	3.67310697244156	3.12045161829421	3.88038931709887	2.52866155216315	2.62805916969035
MT1F	na	19.2285122716286	17.4776473396744	17.2158356552139	16.5634300072413	18.8642466046689	10.8995456899625	11.2490354634803	8.52917255837574	9.87758418813729	8.56110184065797
TCAF1	na	98.3141592532962	101.627837767527	99.9733703460422	102.179492984486	104.575242588538	99.2936634832844	100.393789102157	113.222844727627	89.0167887034932	100.025524761548
ZNF69	na	5.88305611596029	8.19264719047239	7.45344414249261	8.43508009628029	8.33627495185575	5.58951061023716	6.16385504848238	5.41717716545486	3.63495098123452	3.78281244122096
TXNRD1	na	95.0370206115197	92.1867871956489	91.8312927773411	97.3101512925427	94.2429581411673	82.0859558189114	84.3292418820496	83.9470362164459	119.242196319193	118.501577106038
NRARP	na	53.3423410245796	55.7100008952123	47.4751985597899	48.7317581926012	49.0783511250099	48.4291169301263	45.5354791706636	46.1804748430975	59.8976705168645	56.0254432083989
ZXDB	na	23.9665440428718	24.1488029090591	28.3149861717518	20.0908271384131	23.1302276833181	20.242013424216	22.3439745507486	22.0144859276995	24.101305419055	21.3828450624806
ZNF587	na	31.1130752978303	32.0293492541802	34.5531948562293	29.1777088784968	29.5879054629246	27.9475530511858	31.4356607472601	27.1243055234832	25.1285741746213	28.1919074566783
TPM2	na	9.27864555201791	10.221302685256	8.95223454071124	11.1956517641538	9.94091003648526	3.63318189665415	4.69993947446781	4.53352415265017	2.64719256242079	3.66335520623504
FLVCR1-DT	na	3.19817144558915	3.00397063650654	3.24062788804027	3.60407967750158	4.9313175771541	2.59512992618154	2.38849383128692	2.57411964599628	2.09404784788511	2.07059207308937
SH3BGRL2	na	27.6385186655853	30.9369962954505	29.6517451755684	27.2989864934162	28.4920571124459	16.2495058454752	16.8735531952205	14.3305466859196	12.9989007915887	15.5692596264989
YTHDF2	na	75.295221564673	79.4686777475822	76.8433887951548	72.9251015596596	76.5919722102427	74.8195920256031	77.4719531406129	68.6559971253038	73.9238400640195	81.5096533387296
NBR2	na	24.4008636219024	24.8900424167685	28.2744783231513	16.7934776462308	17.3770238433049	23.7554200935079	24.7709924760886	28.0079585362879	23.8642433985397	21.6615786107811
TMA16	na	18.5967747021295	18.0628364247082	18.9981809936361	17.9437158411781	19.8035451907935	20.042388045279	22.2669263626426	22.0144859276995	23.8642433985397	21.343025984152
ATL1	na	10.7000550833909	11.5867438836681	10.0459464529248	11.9624772274521	12.1326067374426	8.1846405364187	9.43840304298864	8.72127103942024	6.32165388040786	7.12761502082687
MAFK	na	56.895864853012	53.1741815267327	58.4123176819258	54.9813857184816	54.2444933486952	54.178327843513	52.8935811347894	56.0543367687847	58.712360414288	62.5159529759675
GPN1	na	34.9035007148248	34.91628207368	32.8518652150082	38.111225525921	36.5152325355935	35.5333174507934	38.5240940530149	36.6139704870814	42.7501843662582	44.4380914147642
ZNF511	na	44.9323346306229	43.6551057435172	40.8319113893074	43.3639799495137	41.7987870825443	53.4197514035523	55.2435508720233	56.7458913005449	69.6567236947441	59.5295221013194
ZNF627	na	12.9506201747314	14.9418279711949	12.1928624287515	12.3458899591012	12.4065688250623	9.30254265846613	8.97611391435247	9.45124526738933	9.12688778983885	10.114045895475
KCNRG	na	4.58009737886842	5.73485303333068	5.26602031806543	5.40611951625237	5.75320384001312	4.87085924606381	4.69993947446781	4.41826506402347	3.95103367525491	4.18100322450738
WDHD1	na	40.1943028593797	43.6551057435172	43.8294921857446	51.0322345824958	46.1430430433706	53.6193767824893	51.660810125093	55.6317201104868	50.9683344107884	59.2906076313475
ZNF789	na	14.411513304198	13.7324371954585	15.4739981653923	14.2246123441818	13.4632797344525	16.3692810728374	17.1432218535916	16.1362724077379	12.5642870873106	12.5828287518508
CTNND1	na	35.2588530976681	36.9449375684636	40.7508956921064	35.542360223872	37.297981357364	51.7428982204811	53.6640630158497	53.4033777303706	43.4613704278041	42.009127636717
DDX39B	na	279.622841699536	265.480781576974	270.997507137367	263.327864096605	259.637784181272	368.149123835692	363.243682825877	359.108900464586	374.281420056898	359.924649012593
ARC	na	8.88380957108098	7.29535726008732	8.10156972010067	8.8184928279294	8.2580000696787	5.11040970078826	4.27617443988465	4.14932719056117	5.01781276757374	4.69865124277972
NUDT16	na	18.6757418983169	22.4712608652957	23.0489658536864	20.3975573237323	20.3906068071213	23.7554200935079	23.1529805258619	26.3174919030963	21.1380301626138	21.9801312374102
TLK1	na	79.2040977759487	82.0044971160618	83.3246445712354	84.5808486017924	81.9146641982821	83.9225093051322	83.7513804712544	88.5573997615139	79.5343078828814	87.4825150880259
LRBA	na	122.754506473292	122.967733068424	132.703712015249	134.002749711362	132.36282576139	184.693400592551	184.145169573411	180.956769143918	166.891662442768	178.907118930587
BAZ1A	na	56.7379304606372	62.2641186475902	59.6680609885414	66.2537200289652	65.868313351987	74.3404911161542	78.9743928086805	81.5650150514941	75.3067018503587	85.0137322316501
COPS8	na	35.8511070690735	33.2387400299166	32.4062788804027	34.2004156631001	34.166986070282	30.6225331289422	30.6651788661998	30.4283993974486	32.9911311883785	33.9656738143314
PPIAP22	na	168.16064428104	168.183343038698	155.712170020335	196.652390062826	176.744683955777	172.476327401604	188.72953676572	160.018034710067	194.98351187383	174.327924922793
CCDC69	na	14.2535789118233	13.8104624067963	13.4486057353671	15.6432394512835	16.5160001393574	8.90329190059205	8.2826802213982	8.41391346974904	8.53423273855062	7.20725317748415
MDM4	na	36.9961314137906	37.2960510194839	41.6015605127169	35.4656776775421	33.1102751608918	38.0086721496127	43.5707503739598	38.7270537785709	38.0089439559523	38.5846869004538
KLHL9	na	38.4965081413509	42.6017653904564	40.4673407519028	41.3318924717734	43.1685975206427	35.493392375006	34.9028292120315	35.4997992970234	31.8453314225546	33.4878448743877
NCOA6	na	114.976237648835	113.877795947566	119.741200463088	107.163858495925	106.806076730584	130.994173658487	119.848456598929	125.786085387938	114.619486919145	115.913337014676
STK39	na	42.602802343095	46.9321646197061	42.6142567277295	36.1941618676754	34.4018107168132	37.8489718464631	39.0249072757041	39.4186083103311	42.7501843662582	44.9159203547079
ABHD17AP1	na	5.56718733121075	5.65682782199284	6.40024007887953	6.28796879904531	5.98802848654427	5.23018492815049	5.54746954363414	5.26349838061926	6.36116421716041	5.25611833938071
C6ORF89	na	52.0393822874877	50.9114503979356	52.9032502722574	54.1378777088535	53.266057321482	45.4347362460706	41.9527384237332	44.7973657795771	39.9844607935797	41.1331079134869
CALM1	na	288.822520055366	296.651853506438	265.366916181897	323.293615326525	327.384694705509	240.828057149647	241.50754561835	236.39639077336	252.984686226572	260.138038721016
TTC37	na	31.0341081016429	34.6822064396665	34.8772576450334	38.8397097160543	38.0415927380459	36.4915192696912	40.4502987556656	40.4559401079714	29.3166698703915	36.8724665323222
TUSC1	na	7.14653125495848	5.69584042766176	5.38754386386694	6.40299261854004	6.02716592763279	4.8309341702764	5.16222860310399	4.64878324127687	5.01781276757374	4.77828939943701
PAPSS2	na	0.671221167592785	0.702226902040491	0.405078486005033	0.766825463298209	1.05671090939017	2.59512992618154	2.27292154912788	2.15150298769838	2.64719256242079	1.71222036813159
SLC9A6	na	15.9513736298521	13.966512829472	15.1499353765882	15.9116283634378	14.4808532027541	12.8159493277581	12.0580414385937	11.6027482550877	11.7345700155071	11.4678945586488
FAN1	na	22.8610032962484	23.290525584343	22.6033795190809	25.3819228351707	22.973677918964	27.7080025964614	28.7004500694961	27.3548237007366	21.730685213902	24.2099996238142
ABCA4	na	1.1845079428108	1.40445380408098	1.41777470101762	1.30360328760695	1.17412323265574	0	0.0385240940530149	0	0.0395103367525491	0
MT-ND6	na	12.4373333995134	6.63214296371575	8.99274238931174	25.266899015676	16.3203129339148	7.14658856594608	4.12207806367259	6.87712562139305	8.02059836076748	5.41539465269527
IPO9	na	162.119653772704	161.824288314664	166.487257748069	150.719544811263	151.853271423476	185.292276729362	184.491886419888	187.027081144924	200.910062386712	186.273648421386
CEP290	na	22.3872001191241	26.2164710095117	27.0187350165357	25.0368513766865	23.6390144174689	24.0748206998072	26.2734321441561	25.6259373713361	17.8191618753997	21.5819404541238
MT-CO2	na	16348.6970774689	16675.9382931782	17893.8560250891	17992.8693533755	19438.4320028786	15625.476910918	13810.271332501	13218.4501594568	13868.8393862063	14355.215747337
GLMP	na	34.627115528169	31.639223197491	33.8240535814203	34.9672411263983	35.3802467440263	23.076693805122	24.2701792533994	23.7433722571	26.5114359609605	22.4977792556826
TOGARAM1	na	16.5831111993512	18.5309876927352	16.9322807150104	16.8701601925606	15.8506636408525	12.5763988730336	13.5219570126082	13.5237330655327	13.3940041591142	13.0208386134658
DLL1	na	11.1738582605152	10.5724161362763	11.3016897595404	10.4288263008556	9.43212330233444	12.3368484183092	12.7514751315479	13.4468936731149	14.895396955711	13.1004767701231
ANKRD13B	na	35.7326562747924	36.749874540119	36.051985254448	34.9672411263983	35.4976590672918	50.4253707194967	51.4681896548279	50.4066414260764	58.3567673835151	50.9286011823328
ECI2	na	41.1813928117221	39.8708829936323	39.7787073256943	47.3898136318293	48.8435264784788	41.9612546525661	44.033039502596	42.2232461335808	41.8809569577021	44.0797197098064
UNC13B	na	54.0135621921724	52.7450428643747	51.0398892366342	49.6136074753941	50.3698866809312	49.8264945826855	50.0042740808133	51.8281701858057	47.847017807337	45.1150157463511
TEX45	na	0.710704765686478	1.56050422675665	1.33675900381661	0.728484190133298	1.13498579156721	1.71677825885856	1.57948785617361	1.07575149384919	0.553144714535688	0.91583880155876
MT-CYB	na	10246.5859592848	11547.5362149708	14039.3316915082	9887.17913485495	10892.3803667884	11355.0908046968	8964.94192707709	8710.3214260007	8377.49523265325	9245.47233989234
LDB1	na	84.3764491262225	87.505274515379	80.8131579580042	89.1051188352518	84.1063608992394	66.6349514891844	64.759002103118	62.7009442129244	64.9945039579434	59.9675319629344
PPP1R14C	na	5.05390055599274	4.91558831428344	5.30652816666594	4.48592896029452	4.38339340191476	4.39175833661491	3.85240940530149	3.95722870951667	5.21536445133649	4.85792755609429
CTR9	na	60.8442246623813	64.1757363253671	62.0580240559711	71.4297919062281	72.9913276300985	64.1595967903651	65.2598153258072	67.426566846619	57.052926270681	70.8779594249823
MSRB1	na	26.6119451151493	25.9043701641603	23.3325207938899	23.0047638989463	26.6134599401968	21.3599155462634	23.9619865009753	20.9771541300593	25.0495535011162	21.7412167674384
ZNF652	na	14.3720297061043	14.3566388861611	16.2436472888018	15.4515330854589	15.3810143477902	15.8901801633885	15.8334026557891	14.8300027366353	15.5275623437518	15.1312497648839
SMURF1	na	44.4190478554049	46.6590763800237	48.852465412207	42.9038846715348	45.7125311913968	41.4422286673298	42.9543648691116	42.914800665341	43.6194117748143	40.4163645035714
SLC5A3	na	54.6058161635778	60.4305261811511	58.1287627417223	66.5604502142845	62.3850810951083	45.075410563984	41.2593047307789	34.0398508410852	39.4708264157966	43.124061829919
MTCO3P12	na	96.9717169181106	149.262229289273	148.339741575043	94.2045081661849	172.361290553863	104.803323941947	63.6418033755806	81.1808180894051	66.2983450707775	108.148616740591
GPATCH3	na	8.88380957108098	8.97289930385072	10.0459464529248	9.47029447173288	9.00161145036067	9.6219432647654	9.24578257272357	8.64443164700244	9.79856351463219	10.2335031304609
CDC42BPB	na	252.458126211075	246.247566982199	255.158938334571	223.222892366109	224.374949760512	319.081205692967	307.075553696582	326.797935952901	335.482269365895	311.982478704908
PLXNB3	na	13.6218413423242	14.8247901541881	13.1245429465631	11.3106755836486	10.7627962993443	6.54771242913496	6.78024055333062	6.14715139342396	4.03005434876001	3.94208875453553
RPL10A	na	505.784891580211	488.476835580499	448.502899704773	451.46849151682	436.578155342492	587.816890818012	624.937853728007	647.794497778258	691.509913843115	646.223822195527
COLGALT2	na	6.31737569499092	4.52546225759427	4.98246537786191	5.02270678460327	4.89218013606558	6.2682368986231	6.51057189495951	6.91554531760195	8.29717071803532	7.00815778584094
EPS8L3	na	0.434319579030626	0.50716387369591	0.445586334605537	1.34194456077186	1.17412323265574	3.15408098720525	2.8507829599231	1.95940450665389	2.56817188891569	2.11041115141801
MT-ND2	na	14372.8588616643	14427.9929419296	17152.1573172139	12003.8858024702	13198.2801208421	12988.5055053112	9834.12253710121	9354.46605263911	9471.37841598433	11069.9426898324
FAM169A	na	32.17913244636	37.7251896818419	36.051985254448	30.2896058002792	32.9145879554492	36.1321935876045	34.1708714250242	37.4207841074683	32.7540691678632	35.5982560258057
ZNF830	na	11.2133418586089	8.81684888117505	8.5066482061057	8.43508009628029	11.4672702389377	9.30254265846613	10.1318367359429	11.3338103816254	9.28492913684905	10.9502465403765
MT-ND5	na	9792.28767961877	9892.30938165007	14488.1586540018	8739.39478139019	9588.98616621725	10980.7532941141	8587.48285354565	8634.98040173505	7257.41669605524	7661.66849937061
CNOT7	na	89.58828407459	94.6445813527906	91.345198594135	91.4439364983114	91.4250623827936	85.0803365029671	84.7530069166327	85.445404368593	88.9377680299881	88.5576302028992
TMEM184B	na	91.7598819697431	94.5665561414528	94.9098892709793	90.6004284886833	88.176654772446	76.4565201328869	72.8105377601981	70.115945581242	79.8108802401493	73.7051139863158
MTOR	na	65.4638056393434	62.3031312532591	71.3343213854864	66.790497853274	63.1286924757902	62.1234179252073	64.9901466674361	63.7766957067735	62.1102493750073	60.8037326078359
SCAMP5	na	14.9642836775097	15.0588657882016	13.8536842213721	16.0266521829326	16.1246257284722	13.8939263740181	14.7547280223047	13.6774118503683	15.250989986484	16.2063648797572
LRIG2	na	23.6901588562159	22.1981726256133	26.8972114707342	23.119787718441	20.1949196016787	25.232647897642	24.0775587831343	23.0133980291309	20.9009681420985	22.8163318823117
MT-CO1	na	40573.6217862658	40415.3819309534	45352.3037381833	41624.6664336607	45803.682291692	40216.1695149743	36803.3768680429	36222.4737827128	35286.7212640384	37428.0223131634
PNP	na	46.3932277600896	42.367689756443	41.3180055725134	50.2270678460327	46.3778676899017	47.3910649596536	51.0444246202447	46.5262521089776	57.052926270681	53.676117587009
PAX9	na	9.47606354248638	8.27067240181023	9.51934442111828	5.94289734056112	7.27956404246558	13.6144508435062	12.828523319654	13.2547951920704	14.0261695471549	14.7728780599261
GK	na	5.72512172358552	6.2810295126955	4.8609418320604	5.36777824308746	5.51837919348197	7.58576439960757	4.58436719230877	6.26241048205066	4.89928175731609	6.17195714093947
FOXJ3	na	63.0553061556281	61.0937404775227	69.7545152900667	55.1730920843061	59.2149483669378	74.5401164950913	70.4220439289112	68.963354694975	70.36790975629	73.1476468897148
ZNF358	na	87.1008173946873	81.2242450026835	80.6511265636021	81.4368642022697	84.967384603187	61.7241671673332	57.054183292515	56.7458913005449	61.2015116296986	57.0209201666149
SFT2D1	na	21.4395937648754	19.4282776231202	21.6716990012693	21.0110176943709	22.4648911848131	20.3218635757908	23.191504619915	20.9771541300593	23.5481607045193	24.3692759371287
CHAMP1	na	60.1335198966948	64.4878371707184	64.5290028206018	66.0236723899758	64.2636782673575	61.804017318908	59.519725311908	55.5164610218601	60.7668979254206	58.9322359263898
INPP5F	na	16.3067260126953	17.3996221283366	17.620914141219	16.256699821922	15.4592892299672	15.4110792539396	16.1801195022662	15.5599769646044	17.700630865142	18.3565951095038
ARHGAP11A	na	55.7508405082949	54.0324588514489	55.7387996742926	71.5831569988878	66.2988252039607	76.0572693750128	82.2874648972398	78.3761802661554	73.3311850127312	84.3766269783918
HMGN2	na	381.01672160414	367.888871457879	376.560960590279	397.560661446956	429.650828269824	263.944676030556	267.7039295744	263.828053866514	279.180039493512	287.334469219479
SELENOM	na	27.3226498808357	25.0851054451131	22.0767774872743	21.816184430834	25.361061825364	14.8920532687033	14.0227702352974	15.4062981797688	19.3600650087491	14.7728780599261
UBE2J1	na	71.6232469419596	77.3229844357918	74.3319021819236	77.06595906147	78.9010812344657	65.5569744429244	66.9548754641399	66.3508153527698	75.7808258913893	78.6028606207388
GJC2	na	1.22399154090449	0.975315141722904	0.85066482061057	0.996873102287671	1.13498579156721	0.718651364173349	0.539337316742208	0.883653012804694	0.47412404103059	0.716743409915551
OPA1	na	101.472847100792	105.490085728749	101.43165289566	97.7319052973567	99.2525506004985	114.624892585649	111.912493224008	121.098882450452	107.586646977191	118.501577106038
DENND4B	na	47.1434161238697	48.9218075088209	53.7944229414684	48.1182978219626	44.3035833122099	58.8495617106398	58.3254783962645	55.3627822370245	59.502567149339	56.4236339916853
ZNF277	na	31.5079112787672	33.5898534809368	31.5556140597921	32.2833520048546	31.8970144871476	33.6568388887852	37.3298471373714	37.151846234006	38.4830679969829	37.1113810022941
MT-ND3	na	2169.03146127704	2100.2436261861	2497.99749964724	1870.70905898914	2327.19052200585	1928.42108560761	1530.98602176086	1485.61281300573	1380.76773849133	1790.70377151735
KTI12	na	10.8974730738593	11.5477312779992	11.7067682455455	9.27858810590832	11.6238200032918	11.4984218267736	13.7531015769263	10.9496134195364	13.0779214650938	11.2687991670056
SELENOT	na	43.3529907068752	44.3573326455577	43.3839058511391	49.4219011095695	50.9960857383476	49.9861948858352	53.5099666396377	49.4845687170628	57.4480296382065	60.6046372161927
RUSC2	na	14.3325461080106	12.2109455743708	13.6916528269701	13.266080515059	13.2675925290099	12.4965487214588	13.021143789919	11.9485255209678	12.8013491078259	12.4633715168649
FICD	na	16.5436276012575	18.5700002984041	16.6487257748069	19.3240016751149	18.5511470759607	9.86149371948985	10.6326499586321	11.3722300778343	10.6677909231883	11.109522853691
OSTC	na	26.6119451151493	26.5675844605319	23.6970914312944	31.0564312635774	29.2356684931279	34.0960147224467	32.6684317569566	31.6194099799245	36.6260821696131	37.5095717855805
R3HDM4	na	58.2383071881975	53.8764084287732	52.9842659694584	54.0228538893588	52.6398582640656	63.2812451230421	58.2869543022115	55.17068375598	68.7479859494355	62.9937819159112
TSEN15	na	30.2049525416753	26.3725214321873	30.8669806335835	27.6823992250653	27.748445731764	24.0748206998072	24.4242756296114	25.7411964599628	22.2838299284377	27.6344403600774
LTN1	na	24.5982816123709	25.6312819244779	26.0870544987241	25.266899015676	23.051952801141	32.2594612362259	29.7791247029805	31.3888918026711	27.3016426960115	29.9837659814672
RUNDC1	na	16.7015619936322	17.7897481850258	15.8790766513973	17.9437158411781	16.9073745502426	17.9263590285463	20.4177698480979	17.9804178257651	19.6761477027695	21.3032069058233
STKLD1	na	0.908122756154945	1.09235295872965	0.769649123409563	0.958531829122761	1.29153555592131	0.479100909448899	0.500813222689193	0.614715139342396	0.316082694020393	0.398190783286417
GRK5	na	4.18526139793148	5.11065134262802	5.67109880407047	5.36777824308746	5.90975360436722	5.98876136811124	5.81713820200525	6.07031200100616	4.70173007355335	5.0570229477375
TYW1	na	34.1927959491384	33.8629417206192	31.7581533027946	32.8584711023282	35.3802467440263	36.8109198759904	37.4068953254774	37.7665613733484	38.9571920380135	45.9910354695812
DCAF12	na	56.5799960682624	53.6423327947597	58.2502862875238	61.3460370638567	61.7197445966034	56.4141320876079	52.8165329466834	51.9434292744324	59.5420774860916	58.0960352814883
MT-ND4	na	27699.0075378648	29685.3548677747	35241.8282824379	27447.4822443839	29084.6762454084	29201.0806556831	24633.4229362253	21656.9138150833	19135.7648270049	21676.1922125277
SMC5	na	43.4319579030626	47.6734041274156	43.7889843371441	42.0603766619067	42.9729103152001	44.6761598061099	47.1149670268372	52.7886625910282	41.8809569577021	49.7340288324735
MT-ND1	na	10469.5498377199	11157.2931204647	12635.2891511662	9171.65429505139	9813.2045662134	10354.7680308433	8894.32726267792	7851.75647482042	7394.24099222932	7972.45640572566
PRMT6	na	19.2679958697223	18.3749372700595	19.6057987226436	17.0618665583851	20.2731944838558	19.0442611505938	19.7243361551436	16.4052102812002	18.8859409677185	19.1927957544053
SHISA4	na	10.5026370929224	8.97289930385072	10.2079778473268	8.89517537425922	9.74522283104264	3.79288219980379	2.23439745507486	2.26676207632508	2.01502717438001	2.50860193470443
CIPC	na	26.6909123113366	29.7276055197141	29.5707294783674	31.248137629402	27.2396589976132	33.4572135098481	34.4020159893423	32.579902385147	31.8453314225546	34.4435027542751
CAPZA2	na	61.0811262509435	69.3644128793329	61.5314220241646	69.8961409796317	67.6294982009706	63.0017695925303	64.797526197171	65.4287426437562	72.2248955836598	74.3422192395741
MT-ATP6	na	15836.3579086051	15345.0232507831	17957.6153787863	15781.9965188673	17480.4641001019	15818.155326668	13054.8138481214	12019.4866998657	11673.4080142142	13774.0164800521
TOP1	na	156.473499245306	162.33145218836	157.73756245036	156.700783424989	164.807764423777	154.709668676207	158.873363874633	170.199254205426	175.14932282405	201.842908047885
PRC1	na	110.672525456622	103.890568896324	111.113028711181	131.357201862983	129.153555592131	123.248708955729	120.965655326467	130.703806502677	119.637299686719	125.589373048536
BHLHB9	na	2.09263069896574	1.79457986077014	2.4709787646307	2.45384148255427	2.73962087619672	1.83655348622078	2.34996973723391	1.80572572181829	1.77796515386471	1.35384866317382
MAP3K3	na	28.7440594122087	29.4935298857006	29.1656509923624	30.2512645271143	30.214104520341	26.8296509291384	28.2381609408599	27.6237615741989	27.7757667370421	26.4796870885467
L1CAM	na	23.4532572676538	28.2451265042953	24.6692797977065	19.9758033189183	21.5255925986886	16.6088315275618	13.6375292947673	15.0221012176798	12.0111423727749	10.3927794437755
SREBF2	na	313.736670452487	318.967063949059	343.182493343464	300.288851427578	315.721737261128	352.139168444941	327.493323544679	345.085711348337	397.513498067397	365.658596291917
C1ORF174	na	14.6484148927602	14.7077523371814	15.5145060139928	13.266080515059	12.7196683537705	19.6032122116175	22.7677395853318	18.403034484063	22.7184436327158	19.7900819293349
SPOUT1	na	51.1312595313328	46.1128999006589	42.65476457633	46.6229881685311	48.8043890373902	47.231364656504	48.1165934722156	46.3341536279331	55.5120231373316	52.680640628793
RPL39	na	248.272864813143	252.216495649543	234.418919851113	265.935070671819	247.857414413627	300.196644845523	346.755370571187	318.921898230077	368.433890217521	316.561672712702
DZIP3	na	16.4251768069764	18.0238238190393	17.2158356552139	17.7520094753535	19.2164835744656	7.14658856594608	6.7417164592776	6.87712562139305	3.51641997097687	4.14118414617874
KIAA0753	na	19.1890286735349	18.2969120587217	18.4715789618295	18.4421523923219	17.0639243145967	21.1602901673264	18.8382819919243	21.2460920035216	20.7824371318409	19.6308056160204
DCLRE1A	na	17.4912339555061	17.6336977623501	16.0006001971988	19.1322953092903	18.3554598705181	17.5670333464596	17.8366555465459	17.634640559885	17.4240585078742	18.8344240494475
ATG9A	na	58.9095283557903	57.7386563899959	61.4504063269636	73.9603159351122	71.6215171920001	79.6505261958795	75.2375556855381	69.8085880115708	83.169258864116	79.5186994222975
NOS1AP	na	5.92253971405399	5.65682782199284	5.83313019847248	4.44758768712961	5.4009668702164	6.14846167126088	5.12370450905098	5.76295443133496	5.45242647185178	5.17648018272342
APRT	na	56.8563812549183	58.0507572353473	54.1995014274735	49.2685360169099	54.009668702164	69.5494820216652	66.2614417711856	64.0840532764447	85.6979204162791	71.9928936181842
GPRASP1	na	0.908122756154945	1.05334035306074	1.2557433066156	1.15023819494731	0.821886262859017	0.519025985236308	1.11719872753743	1.22943027868479	0.711186061545885	0.876019723230118
TBKBP1	na	9.12071115964314	8.77783627550614	9.35731302671627	9.2019055595785	7.7883507766164	8.02494023326907	7.12695739980775	7.49184076073545	8.88982576932356	7.56562488244193
CCDC167	na	6.00150691024137	5.34472697664151	4.45586334605537	6.05792116005585	6.34026545634099	4.79100909448899	4.77698766257384	4.07248779814337	5.45242647185178	5.0570229477375
MT-CO3	na	22838.4581617369	23560.9999794455	24586.4412473185	22628.8660568375	26241.4585626503	20138.8071033056	17893.44006118	16402.2135448959	16383.4747688223	17777.0284244305
ZFP2	na	3.5140402303387	2.57483197414847	2.91656509923624	2.60720657521391	2.62220855293115	1.87647856200819	2.15734926696883	1.99782420286279	1.42237212309177	1.51312497648839
SOWAHA	na	1.38192593327926	1.2093907757364	1.05320406361309	1.34194456077186	1.72204740789508	2.43542962303191	1.77210832643868	2.22834238011618	2.37062020515295	2.22986838640394
L3MBTL3	na	17.886069936443	18.5309876927352	18.1475161730255	20.4358985968973	18.2380475472525	9.18276743110391	9.63102351325372	10.719095242283	8.77129475906591	8.28236829235748
MFAP3L	na	16.1487916203205	17.5946851566812	17.9854847786235	12.6142788712555	13.2284550879213	14.2133269803174	13.2522883542371	14.945261825262	14.1842108941651	15.9674504097853
NAGA	na	28.3492234312718	29.4545172800317	28.4365097175533	27.6823992250653	27.5527585263213	29.7841065374066	27.6602995300647	26.9706267386476	30.936593677246	27.0769732634764
SMG5	na	81.1387940825396	80.4830054949741	76.9244044923558	77.7944432516033	76.6702470924198	80.4091026358403	84.5603864463677	77.9151439116486	84.6706516607128	79.3992421873116
KIFBP	na	45.8404573867779	46.6200637743548	42.8573038193325	52.9109569675764	52.7572705873312	33.0978878277615	36.251172503887	32.579902385147	30.5414903097205	34.8416935375615
ARMCX6	na	25.23001918187	25.592269318809	23.7781071284955	27.1456214007566	26.7700097045509	27.8277778238236	30.4725583959348	26.432750991723	29.8698145849272	29.4262988848662
PJA2	na	81.3756956711018	86.3348963453115	86.2817175190721	98.5754133069847	100.348398950977	72.6636379330831	70.9613812456534	78.7987969244533	61.4385736502139	72.3114462448134
SGMS1	na	24.8746667990267	23.2125003730051	23.4945521882919	23.6182242695848	24.5783130035935	21.2800653946886	22.7677395853318	19.5940450665389	25.2866155216315	23.891446997185
MIR429	na	0.671221167592785	1.01432774739182	1.1747276094146	1.49530965343151	0.900161145036067	1.11790212204743	1.0401505394314	1.42152875972929	0.869227408556081	0.597286174929626
SNORA31	na	1.53986032565404	1.71655464943231	1.37726685241711	1.22692074127713	1.09584835047869	1.39737765255929	1.34834329185552	1.53678784835599	1.46188245984432	1.39366774150246
SNORD18C	na	0.829155559967558	1.01432774739182	1.1747276094146	0.575119097473656	1.13498579156721	1.99625378937041	1.73358423238567	1.80572572181829	1.46188245984432	1.67240128980295
SNORD16	na	1.34244233518557	0.936302536053988	0.931680517811577	0.88184928279294	1.40894787918689	0.598876136811124	0.886054163219342	1.19101058247589	0.987758418813729	1.11493419320197
SNORD36A	na	1.97417990468466	2.30174373446605	1.53929824681913	1.80203983875079	1.87859717224918	3.47348159350452	3.6212648409834	3.15041508912978	3.08180626669883	3.38462165793455
SNORD104	na	0.789671961873865	0.819264719047239	0.931680517811577	1.26526201444204	0.821886262859017	1.07797704626002	1.42539147996155	1.61362724077379	1.69894448035961	2.26968746473258
SNORA73B	na	0.473803177124319	0.702226902040491	0.445586334605537	0.690142916968388	0.665336498504919	0.678726288385941	1.57948785617361	1.11417119005809	0.711186061545885	1.4334868198311
Y_RNA	na	0.750188363780172	1.17037817006748	1.05320406361309	0.536777824308746	0.743611380681968	1.31752750098447	0.616385504848238	0.922072709013593	0.553144714535688	1.03529603654468
SNORA63	na	0.710704765686478	1.40445380408098	1.05320406361309	0.651801643803477	1.52636020245246	1.23767734940966	2.00325289075677	1.26784997489369	0.869227408556081	1.23439142818789
SNORA63B	na	0.513286775218012	0.858277324716156	0.85066482061057	0.651801643803477	0.469649293062296	1.15782719783484	0.616385504848238	1.11417119005809	0.434613704278041	0.796381566572835
SNORD35B	na	1.69779471802881	1.59951683242556	1.62031394402013	1.1118969217824	1.60463508462951	2.11602901673264	1.92620470265074	1.84414541802719	2.60768222566824	1.67240128980295
SNORA33	na	0.829155559967558	0.741239507709407	0.526602031806543	1.22692074127713	0.861023703947542	1.35745257677188	1.27129510374949	1.49836815214709	1.38286178633922	1.51312497648839
SNORD14B	na	0.552770373311706	0.468151268026994	0.36457063740453	0.498436551143836	0.352236969796722	1.27760242519707	1.07867463348442	1.03733179764029	1.54090313334942	1.59276313314567
SNORD32A	na	1.30295873709188	1.24840338140532	0.931680517811577	0.88184928279294	0.626199057416394	1.27760242519707	1.96472879670376	1.45994845593819	1.38286178633922	1.03529603654468
SNORD58C	na	1.06605714852972	1.13136556439857	0.891172669211073	0.728484190133298	0.821886262859017	1.03805197047262	1.38686738590854	1.03733179764029	0.711186061545885	0.517648018272342
AL162581.1	na	5.05390055599274	6.43707993537117	5.42805171246745	3.02896058002792	3.56150713905574	2.11602901673264	1.92620470265074	2.15150298769838	2.21257885814275	1.59276313314567
AC002350.1	na	1.26347513899818	0.975315141722904	0.810156972010067	1.15023819494731	1.09584835047869	1.51715287992152	2.0803010788628	1.88256511423609	1.02726875556628	1.07511511487333
RNU6-8	na	1.02657355043602	1.09235295872965	0.48609418320604	1.34194456077186	1.09584835047869	0.718651364173349	0.693433692954268	1.22943027868479	0.553144714535688	0.955657879887401
TDRKH-AS1	na	1.10554074662341	0.858277324716156	0.769649123409563	0.613460370638567	0.821886262859017	1.27760242519707	0.963102351325372	1.49836815214709	1.06677909231883	1.51312497648839
AC105020.1	na	1.02657355043602	1.48247901541881	1.49879039821862	1.22692074127713	1.48722276136394	0.998126894685207	0.731957787007283	1.45994845593819	0.553144714535688	0.876019723230118
INF2	na	161.487916203205	154.489918448908	150.567673248071	169.506768662069	153.731868595725	214.876757887831	207.182577817114	212.153562465544	261.953532669401	247.754305360809
```
