## Supplemental File S1 for "KRAS G12 mutant alleles differentially control glutamine metabolism via FOXO1": sw_gsea_G12D_LN___G12G_LN.gct (part 3 of 3)

```
PDCD4-AS1	na	0.671221167592785	0.897289930385072	0.97218836641208	0.996873102287671	1.25239811483279	0.359325682086675	0.693433692954268	0.691554531760195	0.513634377783139	0.517648018272342
IQANK1	na	19.6233482525655	21.886071780262	23.6970914312944	19.4773667677745	18.0423603418099	29.4647059311073	26.5045767084742	25.664357067545	25.1680845113738	25.3647528953448
AL139353.1	na	24.5193144161835	22.9784247389916	24.8313111921085	20.6659462358867	21.6038674808656	22.0785669104368	22.0743058923775	20.2471799020902	20.6639061215832	21.9004930807529
GP1BB	na	6.87014606830262	8.73882366983722	6.88633426208557	7.89830227197155	6.84905219049181	7.54583932382017	7.89743928086805	8.72127103942024	8.65276374880826	7.88417750907106
AC083799.1	na	2.17159789515313	1.95063028344581	1.90386888422366	1.68701601925606	2.03514693660328	2.11602901673264	2.31144564318089	1.72888632940049	1.34335144958667	1.87149668144616
EFCAB2	na	7.34394924542694	5.77386563899959	7.73699908269614	5.40611951625237	5.79234128110165	4.47160848818973	4.46879491014973	4.99456050715696	4.18809569577021	3.70317428456368
COX20	na	51.8814478951129	52.9010932870503	47.3131671653879	59.8890686835901	59.2540858080263	41.0429779094557	42.3379793642634	39.5338673989578	37.8509026089421	35.3593415558339
CHML	na	35.0219515091059	38.0763031328622	36.376048043252	32.7434472828335	35.3802467440263	37.0504703307149	37.4839435135835	37.1134265377971	31.8848417593072	34.4036836759465
TATDN3	na	6.39634289117831	7.52943289410082	7.53445983969362	7.51488954032244	7.90576309988198	5.07048462500085	5.16222860310399	5.91663321617056	5.80801950262472	4.45973677280787
MIR29B2CHG	na	6.39634289117831	7.25634465441841	7.53445983969362	7.47654826715753	6.80991474940329	6.86711303543423	6.39499961280047	6.91554531760195	4.820261083811	5.49503280935256
RAET1G	na	1.89521270849728	1.63852943809448	1.45828254961812	1.41862710710169	1.76118484898361	0.519025985236308	0.731957787007283	0.653134835551295	1.06677909231883	0.955657879887401
C1ORF53	na	8.52845718823774	8.77783627550614	7.12938135368859	7.89830227197155	8.17972518750165	7.42606409645794	6.97286102359569	6.64660744413965	9.83807385138474	7.48598672578464
SAMD5	na	5.2513185464612	6.98325641473599	7.12938135368859	6.17294497955058	7.27956404246558	32.4590866151629	33.0921967915398	30.274720612613	30.8575730037409	36.8326474539936
AL645568.1	na	1.22399154090449	1.09235295872965	1.70132964122114	1.22692074127713	1.13498579156721	0.558951061023716	1.0401505394314	0.883653012804694	0.553144714535688	0.676924331586909
CENPW	na	4.61958097696211	5.0716387369591	2.83554940203523	5.17607187726291	6.22285313307542	4.99063447342604	4.50731900420274	5.37875746924596	5.53144714535688	5.65430912266712
MSTO2P	na	43.3924743049689	43.9672065888685	46.0574238587723	39.9899479110016	43.3251472849968	36.4915192696912	37.4454194195305	36.6908098794992	41.4068329166715	39.6996210936558
FAM229B	na	1.30295873709188	1.48247901541881	1.41777470101762	1.87872238508061	1.99600949551476	0.758576439960758	1.0401505394314	0.422616658297897	0.47412404103059	0.517648018272342
FANK1	na	1.1450243447171	1.95063028344581	1.29625115521611	1.80203983875079	1.83945973116066	0.558951061023716	0.731957787007283	0.614715139342396	0.355593030772942	0.318552626629134
EEF1AKMT2	na	10.5026370929224	11.8598321233505	10.1674699987263	14.109588524687	12.7979432359476	13.7741511466559	12.5203305672298	11.2953906854165	12.6433077608157	12.7421050651654
ADAMTSL4-AS1	na	1.02657355043602	0.780252113378323	1.2557433066156	0.766825463298209	0.782748821770493	0.958201818897799	0.847530069166327	0.883653012804694	0.592655051288237	0.358371704957776
H2AC18	na	15.5565376489151	14.7857775485192	13.1245429465631	16.6017712804062	16.2811754928263	10.8596206141751	10.285933112155	11.1417119005809	12.2877147300428	10.5122366787614
ATP1A1-AS1	na	4.77751536933688	3.97928577822945	5.79262234987198	5.44446078941728	5.04872990041968	2.55520485039413	2.65816248965803	2.61253934220518	2.01502717438001	2.34932562138986
SNHG5	na	81.1782776806333	81.9264719047239	73.400221664112	59.1222432202919	57.8451379288394	97.6966604517881	106.326499586321	110.648725081631	100.948910402763	93.2562814456789
GDI1	na	139.692970055487	135.100653431457	135.377230022882	134.731233901495	131.736626703974	103.964897350411	102.358517898861	102.273231308091	108.376853712242	100.105162918205
PCMTD2	na	49.9862351866157	51.6136772999761	50.7968421450312	51.0705758556607	52.9920952338624	45.8339870039447	44.4568045371792	44.8742051719949	41.2092812329088	41.4914796184447
LIME1	na	27.3621334789294	24.9680676281063	25.2768975267141	27.0305975812619	27.3179338797902	24.8733222155554	22.9218359615439	22.9365586367131	27.8547874105472	25.2851147386875
EFCAB7	na	5.96202331214768	5.89090345600634	5.34703601526644	6.28796879904531	6.49681522069509	6.42793720177273	6.39499961280047	6.95396501381085	4.4251577162855	6.60996700255453
ARRDC1-AS1	na	3.94835980936932	3.94027317256053	3.84824561704782	3.87246858965595	3.99201899102951	3.79288219980379	3.77536121719546	3.15041508912978	3.27935795046158	3.6235361279064
LRRC73	na	4.26422859411887	3.90126056689162	4.61789474045738	4.33256386763488	3.63978202123279	5.03055954921344	4.58436719230877	4.80246202611247	4.14858535901766	4.5791940077938
LINC00963	na	74.3476152104244	75.5674171806906	81.9878855674187	58.2787352106639	55.1055170526427	49.187693370087	51.5452378429339	53.6723156038329	40.8931985388884	37.4697527072519
FOXO6	na	4.73803177124319	3.35508408752679	3.6051985254448	4.17919877497524	4.07029387320656	4.27198310925269	4.23765034583164	3.38093326638318	3.95103367525491	3.58371704957776
SYS1	na	21.1237249801259	22.5492860766335	20.8615420292592	18.0970809338377	20.1557821605902	24.9132472913428	23.9619865009753	25.8948752447984	27.341153032764	26.2407726185749
ARMCX7P	na	13.6218413423242	13.9275002238031	12.557433066156	15.2598267196344	14.5199906438426	15.9700303149633	16.1801195022662	14.2921269897107	15.7251140275146	15.9674504097853
INPP5B	na	34.9035007148248	37.3350636251528	36.9836657722595	31.0180899904125	34.4409481579017	35.7329428297304	36.4052688800991	36.0376750439479	38.1274749662099	36.3946375923785
TRAF3IP1	na	9.83141592532962	8.77783627550614	9.23578948091476	9.47029447173288	8.72764936274099	8.14471546063129	7.08843330575474	9.45124526738933	6.9143089316961	7.84435843074242
CHIC1	na	22.3477165210304	20.7937188215323	23.3325207938899	19.4006842214447	22.1126542150164	14.6125777381914	16.7579809130615	15.7904951418578	12.6828180975683	14.892335294912
GIGYF2	na	70.9520257743668	71.0029423174274	75.9927239745442	77.4493717931191	78.7053940290231	81.0479038484388	79.2055373729986	87.2895497866202	75.5042535341214	81.1512816337718
C2ORF72	na	6.67272807783416	7.21733204874949	6.84582641348506	7.3615244476628	7.04473939593444	13.3349753129944	12.5203305672298	13.6389921541594	14.1842108941651	15.2905260781984
RUFY2	na	26.0196911437439	25.0460928394442	25.3174053753146	21.8545257039989	24.5783130035935	27.3486769143747	28.0070163765418	28.0079585362879	24.4964087865805	25.4045719736734
PHACTR4	na	68.0302395154335	69.5204633020086	72.2660019032979	65.4102120193372	65.946588234164	62.0435677736325	59.3271048416429	57.3221867436784	52.9833615851684	53.8353939003236
ASAH2B	na	12.5952677918881	12.9131724764113	12.1928624287515	11.7707708616275	12.2891565017967	11.2588713720491	9.66954760730673	9.68176344464273	9.91709452488984	10.2733222087896
AGAP6	na	23.8875768466844	25.8653575584914	24.304709160302	21.7395018845042	21.8778295684853	31.0217838868162	31.6668053115782	27.6621812704078	26.2348636036926	26.2805916969035
TIMM23B	na	11.6871450357332	11.3136556439857	10.4105170903294	9.08688174008377	9.07988633253772	12.5364737972462	12.5973787553359	14.1000285086662	13.5520455061244	13.896858336696
ZDHHC18	na	48.9201780380859	48.1805680011115	49.014496806609	53.7161237040395	50.9178108561706	54.2581779950879	49.5419849521771	48.293558134587	59.2259947920712	55.0697853285115
AGAP9	na	13.4639069499494	12.8741598707423	13.5701292811686	11.540723222638	12.0934692963541	14.6525028139788	15.0629207747288	15.71365574944	11.2999563112291	12.1049998119071
GPRIN2	na	6.04099050833507	6.2810295126955	6.035669441475	6.36465134537513	4.57908060735738	5.50966045866234	4.46879491014973	4.34142567160567	3.79299232824472	4.53937492946516
SYT15	na	0.829155559967558	0.780252113378323	0.891172669211073	0.996873102287671	0.704473939593444	0.918276743110391	1.11719872753743	1.07575149384919	0.829717071803532	1.23439142818789
BMS1P1	na	7.93620321683234	7.37338247142516	7.73699908269614	6.59469898436459	6.22285313307542	8.02494023326907	9.36135485488261	8.95178921667364	7.1513709522114	8.28236829235748
MACO1	na	33.4426075853582	35.4624585530448	33.0544044580107	31.3248201757318	33.6581993361312	36.0124183602423	38.6011422411209	43.5679355008923	35.5988134140468	35.3195224775052
RPL12P1	na	0.789671961873865	0.624201690702659	1.01269621501258	0.728484190133298	0.704473939593444	1.11790212204743	0.809005975113313	1.03733179764029	0.513634377783139	0.557467096600984
RPL12P16	na	22.1502985305619	24.1488029090591	21.5501754554678	18.4421523923219	18.7859717224918	28.9856050216584	22.7292154912788	25.8948752447984	25.8397602361671	21.343025984152
DAXX	na	47.7751536933688	46.4640133516791	48.9739889580085	53.8311475235342	51.8962468833837	43.3586323051254	43.994515408543	40.8017173738515	50.4547000330053	47.4245222894123
BMPR2	na	76.9535326846081	83.7210517654941	87.6184765228887	91.2138888593219	89.7030149748985	70.7871593710749	64.2196647863758	66.7734320110677	39.9054401200746	42.4471374983321
PFDN6	na	13.7008085385116	14.9808405768638	9.88391505852281	12.1541835932766	13.0327678824787	12.7360991761832	14.7932521163577	14.4073860783374	14.895396955711	15.6887168614848
RING1	na	54.1320129864534	50.1702108902262	53.6323915470664	47.2364485391696	46.8083795418755	56.0548064055212	55.7828881887655	56.707471604336	55.907126504857	53.8752129786523
HSD17B8	na	5.05390055599274	6.71016817505358	6.035669441475	5.17607187726291	6.14457825089837	6.42793720177273	7.39662605817886	7.87603772282444	6.59822623767571	6.84888147252638
RXRB	na	36.0090414614482	34.8382568623421	34.7962419478324	37.229376243128	37.0631567108328	43.6780329114247	45.6125273587696	43.9137127667724	45.397376928679	44.677005884736
OXLD1	na	13.6613249404179	12.6400842367288	12.1928624287515	12.7676439639152	11.858644649823	12.4566236456714	10.8252704288972	12.1406240020123	12.5642870873106	12.6624669085081
COL11A2	na	7.34394924542694	7.56844549976974	7.41293629389211	6.32631007221022	6.61422754396066	5.70928583759938	6.89581283548966	5.68611503891716	3.12131660345138	4.38009861615059
HNRNPCP2	na	17.9255535345367	20.949769244208	17.2158356552139	21.5861367918446	19.4904456620853	19.1241113021686	18.3374687692351	19.9782420286279	18.5303479369455	19.7502628510063
BRD2	na	405.141200039386	398.47475430231	411.721773175516	385.023065122031	397.675538900499	434.544524870152	418.641330074113	451.431430454572	476.218088878475	447.606259492262
HLA-DMA	na	1.97417990468466	1.4434664097499	1.98488458142466	2.2237938435648	2.7004834351082	0.958201818897799	0.924578257272357	1.30626967110259	0.592655051288237	1.35384866317382
PSMB8-AS1	na	1.06605714852972	1.17037817006748	1.09371191221359	1.22692074127713	1.09584835047869	0.998126894685207	1.5409637621206	1.72888632940049	0.790206735050983	0.955657879887401
PSMB8	na	22.9794540905295	22.9394121333227	20.6590027862567	21.816184430834	22.1126542150164	27.8277778238236	27.3521067776406	28.7763524604659	26.6694773079707	24.2498187021428
TAP2	na	30.2049525416753	30.6248954500992	30.988504179385	26.2254308447987	27.3179338797902	58.8894867864272	56.5533700698258	53.0576004644905	52.6277685543955	56.1449004433848
NBDY	na	26.769879507524	26.6846222775387	25.6819760127191	27.8741055908899	27.748445731764	21.0804400157516	18.3374687692351	17.5962208636761	22.086278244675	19.1529766760767
TNRC6C-AS1	na	14.5694476965728	14.7077523371814	15.7575531055958	16.1033347292624	16.633412462623	13.2551251614196	12.944095601813	14.6379042555908	13.4335144958667	12.8217432218226
NOTCH4	na	2.80333546465222	3.43310929886462	3.72672207124631	2.76057166787355	2.8570331994623	1.55707795570892	2.38849383128692	1.69046663319159	1.42237212309177	1.15475327153061
PBX2	na	56.5405124701687	64.214748931036	62.2200554503731	62.1128625271549	66.3771000861378	50.7846964015833	48.8100271651698	49.7535065905251	39.2337643952813	46.1104927045671
AGER	na	3.98784340746302	3.94027317256053	3.88875346564832	4.75431787244889	3.60064458014427	3.51340666929193	3.35159618261229	2.76621812704078	2.09404784788511	2.54842101303307
RNF5	na	17.2148487688503	18.5309876927352	17.2563435038144	17.5219618363641	20.3514693660328	19.2838116053182	16.5268363487434	18.1340966106007	17.5030791813793	19.3122529893912
AGPAT1	na	53.539759015048	53.7593706117665	55.6577839770916	52.642568055422	58.9018488382296	32.858337373037	31.127467994836	32.5414826889381	31.0946350242562	27.5946212817487
PJVK	na	1.38192593327926	1.91161767777689	1.62031394402013	1.49530965343151	1.95687205442623	0.519025985236308	0.693433692954268	0.806813620386894	0.316082694020393	0.756562488244193
PRRT1	na	10.8579894757656	10.1822900795871	11.7877839427465	12.2692074127713	11.936919532	6.82718795964682	5.66304182579319	5.30191807682816	3.08180626669883	2.78733548300492
FKBPL	na	2.72436826846483	2.14569331179039	2.51148661323121	2.79891294103846	2.89617064055082	3.67310697244156	3.8909334993545	3.45777265880098	4.820261083811	3.98190783286417
MRPL38	na	77.8221718426694	73.3046860518935	67.6075993142401	71.9665697305369	73.4609769231608	72.1046868720594	70.3835198348582	66.8502714034855	81.8259074145293	77.8861172108232
ERICH2	na	15.5170540508214	15.4489918448908	13.5296214325681	16.3717236414168	16.8682371091541	2.51527977460672	2.46554201939295	3.95722870951667	2.29159953164785	1.4334868198311
SP5	na	32.0606816520789	31.6002105918221	27.6263527455433	22.276279708813	20.7037063358295	18.6450103927197	17.1432218535916	18.787231446152	18.0167135591624	15.887812253128
STK19	na	6.435826489272	6.16399169568875	5.63059095546996	6.47967516486986	6.41854033851804	7.14658856594608	8.24415612734518	7.41500136831765	6.36116421716041	8.08327290071427
DXO	na	35.8116234709798	36.3987610890988	34.9987811908349	32.973494921823	34.9497348920525	36.1321935876045	34.1323473309712	37.3055250188416	40.4980951713629	35.4787987908198
SKIV2L	na	29.3363133836141	29.1814290403493	28.0719390801488	26.110407025304	26.1438106471345	47.5906903385907	49.9657499867603	48.4088172232137	50.7312723902731	48.9376472659007
C9ORF129	na	10.5421206910161	9.05092451518855	11.2611819109399	9.70034211072234	8.1014503053246	11.6581221299232	11.6728004980635	11.5259088626699	18.0957342326675	14.6932399032688
NELFE	na	55.6323897140138	56.763341248273	46.8270729821819	50.7638456703414	50.4481615631083	38.6474733622112	45.4199068885045	49.3693096284361	47.847017807337	49.5349334408303
ZBTB12	na	14.2140953137296	13.3813237444382	12.8814958549601	13.4577868808836	12.1717441785312	7.38613902067053	8.86054163219342	10.0659604067317	6.55871590092316	6.25159529759675
SDHD	na	42.8791875297509	43.4600427151726	44.2345706717496	48.8851232852608	49.234900889364	59.2887375443013	55.8599363768716	53.3649580341617	61.8336770177394	62.3964957409816
EHMT2	na	150.274574344597	139.470065266375	141.777470101762	134.884598994155	135.846058018269	172.117001719517	161.801195022662	170.890808737186	180.325176938634	171.50077036146
NEU1	na	26.5329779189619	26.4895592491941	27.3022899567392	25.4202641083356	29.1182561698623	27.1091264596502	26.5816248965803	27.3548237007366	29.9093249216797	30.2226804514391
SNHG32	na	117.779573113487	115.711388414005	116.824635363852	76.184109778677	82.4625883735214	115.702869631909	109.909240333251	121.752017286003	123.272250667953	108.905179228835
HSPA1B	na	186.638968188888	186.519267703088	188.483019538142	237.907599988269	226.214409491672	167.884943686052	171.046977595386	179.573660080397	197.788745783261	197.30353311842
HSPA1A	na	165.396792414481	164.399120288813	164.623896712446	211.298756411821	199.640086992564	147.443304882899	152.555412449939	159.825936229023	175.030791813793	173.25280980792
LSM2	na	23.6506752581223	25.4752315018023	22.2388088816763	26.2637721179636	25.9481234416918	24.1945959271694	23.0374082437029	23.7049525608911	24.9705328276111	25.7231246003026
VARS1	na	165.989046385886	157.493889085415	166.811320536873	140.175694690913	136.550531957862	194.475044160466	188.845109047879	201.857083881559	217.978527863814	197.064618648448
VWA7	na	1.26347513899818	1.40445380408098	1.05320406361309	1.26526201444204	0.821886262859017	1.39737765255929	1.96472879670376	1.88256511423609	2.37062020515295	1.39366774150246
MBD5	na	13.9771937251674	15.4489918448908	16.2436472888018	14.4546599831712	15.6158389943213	11.8178224330729	8.93758982029945	9.98912101431393	8.65276374880826	7.88417750907106
MSH5	na	17.0963979745692	17.672710368019	19.0791966908371	13.1510566955643	13.6589669398951	16.6487566033493	16.0260231260542	17.4041223826316	14.6188245984432	14.5737826682829
MPIG6B	na	1.22399154090449	1.52149162108773	1.49879039821862	1.8403811119157	2.89617064055082	3.43355651771711	1.96472879670376	2.38202116495178	1.61992380685451	2.50860193470443
LY6G6C	na	2.09263069896574	1.87260507210798	1.90386888422366	3.79578604332613	3.32668249252459	3.79288219980379	3.31307208855928	3.15041508912978	3.51641997097687	4.1013650678501
AL662899.1	na	41.5367451945653	40.5731098956728	37.8343305928701	49.230194743745	50.6829862096394	51.9425235994182	46.537105616042	50.5219005147031	57.7641123322269	52.6408215504644
ABHD16A	na	42.5633187450013	41.5094124317268	38.7660111106817	49.651948748559	51.2309103848788	52.5413997362293	47.3461115911553	51.6360717047612	58.5543190672778	53.2779268037226
LY6G5C	na	2.64540107227745	2.4187815514728	3.03808864503775	3.10564312635774	3.05272040490492	1.63692810728374	1.15572282159045	1.34468936731149	0.869227408556081	1.39366774150246
CSNK2B	na	153.709647378748	140.01624174574	138.131763727716	134.462844989341	151.657584218033	146.684728442938	144.195684040435	144.150700175792	176.137081242864	159.236494236238
GPANK1	na	11.2528254567026	11.1185926156411	11.7067682455455	12.5375963249257	12.2500190607082	8.30441576378092	9.66954760730673	9.75860283706053	9.71954284112709	8.48146368400069
C6ORF47	na	20.3735366163457	18.7650633267487	17.782945535621	16.5634300072413	18.0814977828984	14.6125777381914	13.3678606363962	15.6752360532311	16.0807070582875	17.0823846029873
APOM	na	1.26347513899818	1.17037817006748	1.66082179262064	0.958531829122761	1.29153555592131	1.03805197047262	1.34834329185552	0.998912101431393	1.02726875556628	0.955657879887401
BAG6	na	264.579590825838	269.147966509853	270.025318770955	289.323247302414	277.523594758728	183.176247712629	177.36492902008	181.148867624962	207.982412665419	186.552381969686
PRRC2A	na	590.951012668307	578.712992492702	587.5258361017	574.927391107832	548.041587562611	658.444349885938	612.802764101308	628.738328458644	655.990121102574	596.370336128067
NFKBIL1	na	23.2558392771853	20.7156936101945	19.5652908740431	21.0110176943709	22.5040286259017	21.0405149399642	20.1481011897268	22.7060404594597	24.2988571028177	22.5375983340112
ZNF814	na	1.85572911040358	1.79457986077014	1.33675900381661	1.64867474609115	1.40894787918689	1.59700303149633	2.42701792533994	2.15150298769838	1.42237212309177	1.75203944646024
MICB	na	3.43507303415131	3.04298324217546	3.28113573664077	2.83725421420337	3.09185784599345	2.11602901673264	2.27292154912788	1.80572572181829	1.65943414360706	2.42896377804715
MICA	na	25.6248551628069	25.9823953754982	25.3579132239151	23.6182242695848	25.9089860006033	23.7154950177205	27.8914440943828	24.7422843585314	31.0156143507511	30.8597857046973
ZNF805	na	6.87014606830262	7.33436986575624	7.81801477989714	7.13147680867334	7.67093845335083	5.07048462500085	5.7015659198462	4.87930141853027	5.64997815561453	4.93756571275157
HLA-C	na	358.35313629836	332.504438116172	330.179473942703	334.911021095493	359.751358485719	367.70994800203	360.508472148113	353.653303602922	393.99707809642	378.400701357082
POU5F1	na	0.236901588562159	0.546176479364826	0.283554940203523	0.153365092659642	0.391374410885246	1.11790212204743	1.00162644537839	0.998912101431393	1.10628942907138	0.876019723230118
CCHCR1	na	13.4639069499494	13.2252733217626	14.0562234643747	18.2887872996623	16.3203129339148	14.373027283467	13.7916256709793	14.4842254707552	12.7223284343208	14.5737826682829
PSORS1C1	na	5.13286775218012	5.46176479364826	4.98246537786191	4.56261150662434	4.85304269497706	4.39175833661491	4.73846356852083	4.53352415265017	4.62270940004825	3.54389797124911
C6ORF15	na	1.85572911040358	1.71655464943231	1.62031394402013	3.10564312635774	3.0135829638164	10.8995456899625	10.1318367359429	8.60601195079354	15.8436450377722	15.9276313314567
AL450124.1	na	1.26347513899818	1.52149162108773	1.74183748982164	1.34194456077186	1.68290996680656	1.23767734940966	1.19424691564346	2.11308329148949	1.42237212309177	1.4334868198311
DHX16	na	50.065202382803	50.1311982845573	48.3258633804005	50.2654091191976	53.1486449982165	50.3455205679219	46.2289128636179	47.1025475521111	46.5826870312554	46.4290453311962
C6ORF136	na	28.3097398331781	27.1917861512346	25.9250231043221	24.806803737697	24.1478011516197	34.3355651771711	31.05041980673	31.6962493723423	36.8236338533758	31.9747198978993
MRPS18B	na	69.2147474582443	66.2824170314886	66.9999815852325	66.4070851216249	69.9386072251935	59.4883629232383	59.0574361832718	62.470426035671	62.8214354365531	64.5865450490569
PPP1R10	na	99.1038312151701	99.560169667074	97.9479779160171	112.301589100023	106.062465349902	56.4540571633953	54.396020802857	55.554880718069	45.0022735611535	40.0181737202849
ABCF1	na	60.2124870928822	60.0013875187931	63.1517359681847	60.7325766932181	60.0759720708853	65.6767496702866	69.921230706222	73.6889773286697	72.8965713084532	71.9928936181842
PRR3	na	36.0090414614482	30.3518072104168	36.051985254448	34.9672411263983	40.5463889677115	36.0922685118171	36.5978893503641	34.0398508410852	35.7963650978095	36.6335520623504
DDR1	na	236.309334590754	237.391705495355	233.244192241698	276.210531880015	255.019566132827	192.199314840583	180.408332450269	184.299282714092	240.578440486272	227.327118178216
LRCOL1	na	2.68488467037114	2.61384457981738	2.34945521882919	3.71910349699631	3.20927016925902	0.519025985236308	0.770481881060298	0.345777265880098	0.316082694020393	0.398190783286417
LINC01123	na	24.716732406652	28.362164321302	27.4643213511413	25.0751926498514	25.0870997377443	34.3754902529585	29.7406006089275	31.6578296761334	26.7089876447232	32.4923679161716
GNL1	na	76.2823115170154	70.0276271757045	71.3343213854864	68.47751387253	73.030465071187	84.6012355935182	80.8620734172782	88.518980065305	86.3300858043199	89.911478866073
HLA-E	na	198.95785079412	193.775612357507	193.303453521602	195.080397863064	208.954797971633	205.773840608302	195.62534960121	202.51021871711	228.92289114427	205.665539567435
TRIM39	na	12.1214646147638	11.8988447290194	11.4232133053419	11.0422866714942	10.7236588582558	10.8196955383876	11.0949390872683	13.2547951920704	10.2331772189102	11.786447185278
TRIM15	na	4.14577779983779	4.64250007460102	3.80773776844731	6.59469898436459	5.51837919348197	6.46786227756014	7.35810196412584	5.68611503891716	8.33668105478787	8.76019723230118
ZNF616	na	12.3978498014197	11.5477312779992	11.990323185749	12.5375963249257	12.2500190607082	9.78164356791503	9.36135485488261	11.2185512929987	9.79856351463219	10.3529603654468
RNF39	na	0.355352382843239	0.858277324716156	0.36457063740453	0.460095277978925	0.743611380681968	1.79662841043337	1.50243966806758	0.806813620386894	1.85698582736981	2.54842101303307
PPP1R11	na	54.4083981731093	50.6383621582532	53.9969621844709	50.8021869435063	60.6238962461247	47.5507652628033	46.4600574279359	46.4878324127687	50.2571483492425	48.4199992476283
HLA-J	na	12.6347513899818	11.0015547986344	10.8561034249349	11.8091121347924	9.74522283104264	9.30254265846613	33.593010014229	11.3338103816254	12.7618387710734	11.6271708719634
ZNRD1ASP	na	5.48822013502336	6.20300430135767	6.0761772900755	6.44133389170495	5.28355454695083	7.2264387175209	6.70319236522459	7.33816197589985	4.22760603252276	4.85792755609429
DISP3	na	4.38267938839995	4.25237401791186	4.77992613485939	3.91080986282086	3.99201899102951	4.11228280610305	4.43027081609671	5.03298020336586	3.87201300174982	2.94661179631949
RACK1	na	1622.53898006223	1814.5933274783	1688.32662182038	1579.20035911633	1618.84197574464	1775.22856981132	1810.67094458575	1819.21103518761	2155.32838018831	1892.79988835198
HLA-G	na	22.3477165210304	24.6169541770861	25.2768975267141	26.0337244789742	25.4001992664525	21.9188666072871	24.7324683820356	19.7477238513745	27.9733184208048	25.1258384253729
TBC1D8	na	19.0705778792538	20.9107566385391	19.2007202366386	16.3333823682518	16.0854882873836	20.7211143336649	22.3439745507486	25.0880616244115	22.876484979726	23.2941608222554
HLA-F	na	37.6673525813834	41.39237461472	40.0622622658978	43.5940275885032	46.6126923364329	39.5657501053216	41.6445456713091	42.8379612729232	48.2816315116151	40.8543743651864
LINC02210	na	17.0174307783818	17.0875212829853	16.7297414720079	19.5157080409394	17.1030617556853	16.3692810728374	16.5653604427964	16.5588890660358	16.2782587420502	15.5692596264989
RPS26P8	na	35.5747218824176	35.2283829190313	33.9860849758223	30.3662883466091	34.5192230400787	42.3605054104402	45.6510514528226	40.4175204117625	48.5582038688829	41.0534697568296
AKT1S1	na	65.9770924145614	60.5475639981579	62.5036103905766	64.9884580145232	68.0991474940329	67.1140523986333	60.5983999453924	59.7042079086302	68.3133722451575	62.9539628375826
FAM153CP	na	4.38267938839995	4.52546225759427	4.49637119465587	4.10251622864542	5.36182942912788	3.99250757874083	4.08355396961958	5.10981959578366	4.34613704278041	2.70769732634764
GABBR1	na	33.9558943605762	30.2737819990789	34.9177654936339	27.2606452202513	30.2923794025181	37.649346467526	41.374877012938	38.2660174240641	24.4964087865805	26.5991443235327
MIR1915HG	na	32.8503536139528	36.2427106664231	33.2569437010132	32.513399643844	33.7364742183082	10.2208194015765	8.86054163219342	8.83653012804694	6.59822623767571	7.96381566572834
STARD7-AS1	na	7.50188363780172	6.35905472403334	6.88633426208557	6.78640535018915	6.80991474940329	7.98501515748166	7.62777062249695	7.95287711524224	7.74402600349963	8.08327290071427
TRIM27	na	77.8221718426694	73.967900348265	73.23819026971	79.7115069098488	81.2493276997772	73.3024391456816	69.6515620478509	66.0050380868897	71.3951785118563	71.5548837565692
AC083899.1	na	31.2315260921114	31.6002105918221	32.8113573664077	33.7019791119563	31.0751282242886	37.0504703307149	38.0618049243787	35.7303174742767	41.9599776312072	39.5801638586699
CBWD4P	na	9.75244872914223	9.79216402289796	7.21039705088959	7.82161972564173	8.06231286423608	7.46598917224535	7.89743928086805	8.14497559628674	6.08459185989257	8.76019723230118
ZNF204P	na	13.5428741461368	15.6440548732354	14.5423176475807	15.1064616269747	15.5375641121443	14.9719034202781	15.7948785617361	16.4436299774091	10.3517082291679	13.2597530834377
AL163540.1	na	1.26347513899818	1.2093907757364	1.49879039821862	1.1118969217824	1.05671090939017	1.23767734940966	1.69506013833265	1.15259088626699	0.513634377783139	1.15475327153061
AL590399.1	na	8.48897359014405	7.76350852811432	6.88633426208557	7.82161972564173	7.74921333552788	10.5402200078758	8.82201753814041	8.56759225458464	9.12688778983885	8.28236829235748
AL391987.2	na	1.1845079428108	1.56050422675665	1.33675900381661	0.805166736463119	1.36981043809836	1.63692810728374	1.73358423238567	1.88256511423609	1.69894448035961	1.71222036813159
TTC25	na	1.30295873709188	1.4434664097499	1.49879039821862	1.26526201444204	1.52636020245246	0.439175833661491	0.693433692954268	0.422616658297897	0.276572357267844	0.438009861615059
FGF7P5	na	1.42140953137296	1.4434664097499	1.2152354580151	1.57199219976133	1.40894787918689	1.19775227362225	0.809005975113313	0.883653012804694	0.94824808206118	1.03529603654468
MRPL53	na	11.6871450357332	12.0548951516951	10.4510249389299	12.0775010469468	13.8155167042492	10.3405946289387	11.0949390872683	10.5269967612385	11.4579976582393	10.5918748354187
FGF7P3	na	2.05314710087205	2.76989500249305	2.18742382442718	2.45384148255427	2.7004834351082	1.83655348622078	2.50406611344597	1.92098481044499	3.16082694020393	2.50860193470443
MROH6	na	8.72587517870621	8.85586148684397	9.31680517811577	11.4640406763082	10.6845214171672	14.4129523592544	16.7965050071145	13.4853133693238	14.5793142616906	13.77740110171
ATXN2	na	73.0446564733325	75.8795180260419	76.0737396717453	69.2826806089931	76.9050717389509	82.4053564252107	80.0915915362179	80.7582014311072	86.6066581615877	81.1512816337718
DCTN1	na	172.701258061814	170.25101113915	168.796205118297	178.171896397339	184.689584496748	176.38898482877	168.812580140311	183.300370612661	178.191618753997	173.730638747864
TCTN1	na	18.5572911040358	19.5843280457959	18.6336103562315	18.4804936654868	19.1773461333771	13.6144508435062	14.6776798341987	12.7553391413547	11.2604459744765	9.91495050383179
FAM216A	na	12.1214646147638	11.5087186723303	9.92442290712332	13.0360328760695	10.1757346830164	11.2588713720491	12.2891860029117	12.6016603565191	14.4212729146804	12.7022859868367
ZBTB48	na	12.0030138204827	13.1472481104247	12.8004801577591	12.0391597737819	12.1717441785312	12.3767734940966	13.3678606363962	13.5237330655327	11.8926113625173	12.8217432218226
FAM201A	na	8.37052279586297	9.51907578321554	10.2079778473268	8.39673882311538	8.53196215729837	8.50404114271797	8.74496935003438	9.25914678634483	8.13912937102512	7.64526303909921
IGFL2	na	1.34244233518557	1.17037817006748	1.2152354580151	1.15023819494731	0.704473939593444	1.11790212204743	1.00162644537839	1.07575149384919	3.59544064448197	1.95113483810344
IGFL4	na	5.76460532167921	5.22768915963477	6.15719298727651	4.44758768712961	5.63579151674755	0.279475530511858	0.809005975113313	0.268937873462298	0.316082694020393	0.517648018272342
AC021218.1	na	2.96126985702699	3.47212190453354	3.15961219083926	2.30047638989463	3.1701327281705	0.359325682086675	0.385240940530149	0.422616658297897	0.395103367525491	0.318552626629134
MZT1	na	17.8071027402557	19.1551893834378	19.6868144198446	19.4773667677745	18.7859717224918	19.6032122116175	21.8431613280594	18.5182935726897	18.4118169266879	21.5023022974665
UQCC3	na	7.34394924542694	6.32004211836442	6.40024007887953	6.47967516486986	6.73163986722624	6.66748765649718	6.93433692954268	6.14715139342396	8.29717071803532	7.68508211742785
FBXO48	na	1.7372783161225	1.56050422675665	1.70132964122114	2.14711129723498	1.80032229007213	1.59700303149633	1.50243966806758	1.07575149384919	1.14579976582393	0.91583880155876
ATP6V0E2-AS1	na	5.13286775218012	4.05731098956728	4.57738689185688	2.79891294103846	2.58307111184263	3.63318189665415	3.8909334993545	3.53461205121878	2.72621323592589	3.06606903130541
ZNF783	na	36.2459430500104	36.4377736947677	37.3077285610636	39.9899479110016	34.5974979222558	34.615040707683	35.7503592811978	36.4602917022458	34.6505653319856	34.2842264409605
ZNF425	na	5.21183494836751	5.14966394829693	5.59008310686946	4.86934169194362	4.85304269497706	3.63318189665415	3.15897571234722	3.45777265880098	2.72621323592589	2.34932562138986
C12ORF73	na	7.14653125495848	8.89487409251289	6.96734995928657	7.89830227197155	8.21886262859018	7.42606409645794	8.66792116192835	6.95396501381085	7.23039162571649	6.80906239419773
PCDHGA1	na	4.22474499602518	5.77386563899959	4.53687904325637	4.0641749554805	5.75320384001312	1.87647856200819	1.00162644537839	1.19101058247589	0.94824808206118	1.15475327153061
ARHGEF34P	na	110.909427045184	114.423972426931	117.148698152656	108.467461783532	110.132759223108	106.959278034467	96.6954760730673	113.914399259388	103.754144312194	100.144981996534
PCDHA9	na	11.0554074662341	12.6010716310599	10.3700092417289	13.2277392418941	13.2284550879213	5.42981030708753	5.4318972614751	6.56976805172185	4.10907502226511	4.1013650678501
PCDHA8	na	10.7000550833909	12.4840338140532	10.2079778473268	12.9593503297397	13.0327678824787	4.91078432185122	5.27780088526304	6.33924987446845	3.95103367525491	3.90226967620689
PCDHA7	na	11.0159238681404	12.7571220537356	10.3700092417289	13.5728107003783	13.6589669398951	5.3100350797253	5.7015659198462	6.72344683655745	4.26711636927531	4.30046045949331
PCDHA5	na	10.818505877672	12.8741598707423	10.4510249389299	12.9976916029046	13.1501802057443	5.3100350797253	5.81713820200525	6.83870592518415	4.4251577162855	4.1013650678501
PCDHA4	na	15.2801524622593	17.4386347340055	14.6638411933822	16.8318189193957	17.8466731363672	7.90516500590684	7.82039109276202	9.41282557118043	6.67724691118081	7.24707225581279
PCDHA2	na	10.6605714852972	12.3669959970464	10.0054386043243	12.7676439639152	12.9544930003017	4.8309341702764	5.12370450905098	6.30083017825956	3.95103367525491	3.90226967620689
PCDHA1	na	10.6605714852972	12.3669959970464	10.0459464529248	12.7293026907503	13.0719053235672	4.91078432185122	5.16222860310399	6.30083017825956	3.95103367525491	3.90226967620689
TRIM13	na	19.7812826449403	22.8613869219849	23.4945521882919	26.8388912154373	25.0088248555672	18.48531008957	18.8768060859773	18.403034484063	17.4240585078742	16.7638319763582
SPIRE2	na	12.9901037728251	15.2539288165462	12.6789566119575	14.2629536173467	13.8546541453377	9.54209311319058	9.24578257272357	8.72127103942024	8.96884644282866	8.28236829235748
AC118344.1	na	0.947606354248638	1.32642859274315	1.94437673282416	1.61033347292624	1.09584835047869	1.19775227362225	0.693433692954268	0.806813620386894	0.47412404103059	0.477828939943701
SLC35B4	na	27.7174858617727	27.3478365739102	29.8137765699705	27.9507881372197	24.8131376501246	21.7990913799249	22.4210227388547	21.6687086618194	16.5943414360706	17.8787661695601
SYCE1L	na	1.89521270849728	1.56050422675665	1.70132964122114	2.53052402888409	2.03514693660328	1.79662841043337	1.61801195022663	1.53678784835599	1.26433077608157	1.19457234985925
TMEM231	na	32.2975832406411	34.0580047489638	33.9050692786213	27.414010312911	29.392218257482	31.6206600236274	32.1676185342674	30.5436584860753	33.4652552294091	30.6606903130541
FAM71F2	na	3.47455663224501	4.05731098956728	3.6862142226458	3.22066694585248	4.03115643211804	3.3537063661423	2.73521067776406	2.68937873462298	1.58041347010197	1.39366774150246
CCNI2	na	2.09263069896574	1.87260507210798	2.75453370483423	2.64554784837882	2.19169670095738	1.47722780413411	2.50406611344597	1.53678784835599	1.81747549061726	1.75203944646024
TRIQK	na	5.52770373311705	8.23165979614131	6.60277932188204	6.86308789651897	9.35384842015739	6.38801212598533	7.58924652844393	6.26241048205066	4.14858535901766	5.77376635765305
SDHAF1	na	8.33103919776928	9.05092451518855	8.42563250890469	10.3904850276907	8.45368727512132	10.7797704626002	10.0162644537839	10.7959346347008	12.5642870873106	12.1448188902357
ARID3C	na	0.947606354248638	0.702226902040491	1.2152354580151	1.26526201444204	0.665336498504919	0.958201818897799	0.731957787007283	0.883653012804694	0.90873774530863	0.756562488244193
PSENEN	na	13.5428741461368	14.7077523371814	14.3397784045782	14.6847076221607	15.3810143477902	12.0174478120099	10.401505394314	10.2580588877762	12.2877147300428	10.2733222087896
ZBTB10	na	5.92253971405399	6.82720599206033	6.44074792748003	4.98436551143836	5.75320384001312	6.38801212598533	5.66304182579319	8.22181498870454	7.23039162571649	6.60996700255453
C4ORF46	na	17.5702011516935	19.0381515664311	18.674118204832	17.5219618363641	18.1206352239869	19.5233620600427	19.7628602491966	18.6335526613164	19.4390856822542	21.781035845767
SCGB2B2	na	1.61882752184142	1.4434664097499	1.62031394402013	1.76369856558588	1.01757346830164	1.07797704626002	1.38686738590854	1.03733179764029	0.711186061545885	0.716743409915551
LGR4	na	17.886069936443	19.8184036798094	19.7273222684451	21.8545257039989	21.408180275423	13.0554997824825	11.0178908991623	10.9880331157453	11.3789769847342	13.1801149267804
PSMB10	na	5.76460532167921	5.77386563899959	5.18500462086443	4.63929405295416	6.53595266178362	5.50966045866234	6.51057189495951	5.91663321617056	6.00557118638747	6.33123345425403
AC105052.1	na	157.815941580492	159.366494157523	162.355457190817	150.336132079614	153.692731154636	145.486976169316	141.07523242214	138.080388174786	151.364100099016	135.265409082396
E2F4	na	89.9831200555269	90.3141821235409	87.2944137340847	82.0503245729083	83.0887874309378	100.691041135844	102.397041992914	91.938333027897	107.942240007964	101.41919250305
PDE7A	na	17.372783161225	18.1798742417149	18.674118204832	15.1448029001396	17.3770238433049	20.5614140305153	19.3005711205605	20.7466359528059	20.3083130908103	21.343025984152
TMEM170B	na	13.3059725575746	14.5126893088368	13.6916528269701	13.9178821588625	15.067914819082	15.6905547844515	14.9088243985168	13.6005724579505	13.5125351693718	13.9764964933532
MUC12	na	0.11845079428108	1.48247901541881	0.0810156972010067	2.53052402888409	0.430511851973771	1.19775227362225	0.539337316742208	0.729974227969095	0.276572357267844	0.278733548300492
SNX2	na	36.7987134233221	39.8318703879634	36.9026500750585	40.6417495548051	40.1550145568263	47.9899410964648	48.2706898484276	47.4099051217823	44.3701081731127	50.5304103990464
SAP25	na	1.22399154090449	0.819264719047239	1.33675900381661	1.4569683802666	0.978436027213116	1.23767734940966	1.42539147996155	1.11417119005809	0.829717071803532	1.23439142818789
NT5M	na	12.5163005957008	11.9378573346883	11.5447368511434	11.6174057689679	11.0758958280525	6.70741273228459	5.31632497931605	6.72344683655745	7.1513709522114	6.13213806261083
SARNP	na	24.6772488085583	26.6846222775387	23.899630674297	27.1456214007566	29.392218257482	29.9438068405562	31.4356607472601	36.1145144363657	34.3344826379652	34.9213316942188
ADGRG1	na	0.434319579030626	0.429138662358078	0.60761772900755	0.153365092659642	0.195687205442623	29.2251554763829	28.469305505178	31.9651872458046	29.711773237917	29.5059370415235
IPO7	na	398.468471961552	417.395868051734	425.129871062282	414.430821639517	412.273804426519	567.495027242221	559.870658872465	573.413965917828	588.348424582209	617.434628563919
PRR13	na	63.0158225575344	61.6789295625565	66.1493167646219	61.3460370638567	64.1854033851804	51.3436474626071	47.1149670268372	43.7600339819368	51.7980514825919	53.9946702136382
TECPR1	na	22.1108149324682	23.7586768523699	21.8337303956713	24.0016370012339	21.4864551576	20.0024629694916	18.5686133335532	21.3613510921482	18.2932859164303	17.560213542931
MT1DP	na	1.26347513899818	1.79457986077014	0.85066482061057	2.03208747774025	1.09584835047869	0.598876136811124	0.15409637621206	0.192098481044499	0.158041347010197	0.278733548300492
SAMD9	na	1.53986032565404	2.18470591745931	1.41777470101762	1.68701601925606	1.52636020245246	0.638801212598533	0.577861410795223	0.268937873462298	0.632165388040786	0.358371704957776
KRT6A	na	1.53986032565404	1.52149162108773	1.70132964122114	1.18857946811222	0.821886262859017	3.23393113878007	3.23602390045325	3.61145144363657	4.6622197368008	5.45521373102392
CNEP1R1	na	7.54136723589541	7.80252113378323	9.19528163231426	8.55010391577503	7.55352613008526	7.7055396269698	7.28105377601981	7.41500136831765	7.86255701375728	8.24254921402884
KRT81	na	5.60667092930444	6.82720599206033	7.2914127480906	3.14398439952266	3.83546922667541	10.5002949320884	12.3277100969648	11.9485255209678	10.865342606951	8.95929262394439
ATP6AP1L	na	4.61958097696211	4.40842444058753	4.13180055725134	6.2496275258804	5.63579151674755	2.71490515354376	2.65816248965803	3.34251357017428	1.46188245984432	1.67240128980295
CCDC85C	na	114.423467275523	110.171598409019	111.153536559781	115.023819494731	98.1175648089313	141.294843211638	131.752401661311	130.012251970917	154.208844345199	145.817464839486
AC004980.1	na	5.01441695789904	5.11065134262802	5.83313019847248	4.86934169194362	5.36182942912788	8.30441576378092	7.55072243439092	5.91663321617056	8.41570172829297	7.52580580411329
RGL3	na	24.7562160047457	27.8159878419372	27.4643213511413	23.8482719085743	25.4001992664525	16.0099553907507	17.1046977595386	14.6379042555908	11.3394666479816	10.9900656187051
NAP1L4	na	87.3772025813432	89.1828165591424	88.2666021004968	96.7733734682339	93.773308848105	86.2780887765893	84.7530069166327	91.7078148506436	89.1748300505034	93.7739294639513
SMG1P2	na	34.0743451548573	32.8876265788963	35.8089381628449	31.5548678147213	28.3746447891804	36.571369421266	41.2593047307789	42.4921840070431	36.8236338533758	40.8543743651864
TMSB4X	na	37.3120001985401	34.7992442566732	34.0671006730233	39.9132653646718	32.8363130732722	16.2894309212626	18.6071374276062	17.1736042053782	17.9772032224099	17.4805753862737
TMEM256	na	12.1609482128575	10.7674791646209	10.4915327875304	8.70346900843467	9.90177259539673	9.02306712795427	9.20725847867056	8.49075286216684	11.220935637724	10.7511511487333
CHKB-DT	na	2.13211429705944	3.04298324217546	2.83554940203523	2.10877002407007	2.58307111184263	1.87647856200819	1.69506013833265	2.22834238011618	1.81747549061726	1.63258221147431
CPT1B	na	12.5557841937945	13.3813237444382	13.3675900381661	13.1127154223994	10.8019337404328	12.3767734940966	12.982619695866	11.8332664323411	8.17863970777767	8.95929262394439
SMN2	na	56.1456764892318	56.5292656142595	56.1033703116971	57.3202033815411	54.9489672882886	67.3136777775704	67.8794537214122	65.1598047702939	70.9605648075783	77.129554722579
SERF1B	na	10.1472847100792	11.8598321233505	11.4232133053419	12.844326510245	14.0503413507803	11.8178224330729	11.7498486861695	11.103292204372	9.28492913684905	11.3086182453342
POM121B	na	108.777312748125	99.8722705124254	111.234552256982	97.4251751120374	96.7086169297444	111.790212204743	104.592915353935	101.197479814242	111.932784019972	102.135935912966
HMGN1	na	152.643590230218	145.282943511044	135.255706477081	141.440956705355	148.957100782925	175.510633161447	187.766434414395	187.680215980475	167.08921412653	180.380424828747
STAG3L1	na	29.3363133836141	33.7459039036125	35.6469067684429	31.7849154537107	32.2101140158558	38.0885223011875	44.110087690702	40.8017173738515	33.1491725353887	36.8724665323222
DENND6B	na	17.6886519459746	16.0731935355935	16.8917728664099	16.8318189193957	17.7292608131017	16.7685318307115	15.0629207747288	17.0967648129604	14.5398039249381	16.3656411930717
EIF3CL	na	837.012795988203	799.758416212781	783.86737826834	721.08432441247	750.303883108106	769.47598565072	813.166577271038	862.214822320128	988.390584201769	942.238850490649
LCMT1	na	28.704575814115	26.4895592491941	25.5604524669176	25.4586053815005	26.8091471456394	26.2706998681147	24.4242756296114	26.0869737258429	28.7240148191032	26.9176969501618
CDPF1	na	7.30446564733325	6.39806732970225	6.56227147328154	6.32631007221022	6.77077730831476	6.94696318700904	6.51057189495951	6.41608926688625	6.67724691118081	6.41087161091132
LIN52	na	16.8989799841007	14.5907145201746	15.2714589223898	13.6494932467081	15.5375641121443	11.6181970541358	12.5203305672298	12.9858573186081	14.9744176292161	12.6624669085081
SMIM11A	na	6.67272807783416	6.39806732970225	6.23820868447751	6.21128625271549	6.88818963158034	6.10853659547347	6.31795142469444	6.41608926688625	6.04508152314002	6.29141437592539
DPF3	na	0.710704765686478	0.780252113378323	0.85066482061057	0.92019055595785	0.782748821770493	1.11790212204743	0.809005975113313	1.07575149384919	0.90873774530863	0.995476958216043
MANSC4	na	3.63249102461978	4.56447486326319	3.44316713104278	5.06104805776818	4.34425596082623	0.0399250757874083	0.0770481881060298	0.0768393924177995	0	0.0398190783286417
CYP2D7	na	3.35610583796393	4.29138662358078	4.8204339834599	3.14398439952266	2.7004834351082	5.38988523130012	6.27942733064143	5.95505291237946	4.70173007355335	4.49955585113652
LINC00634	na	1.85572911040358	2.06766810045256	1.37726685241711	1.38028583393678	1.52636020245246	0.718651364173349	1.23277100969648	0.883653012804694	1.02726875556628	1.07511511487333
ETFRF1	na	4.14577779983779	5.0716387369591	3.32164358524127	5.06104805776818	4.38339340191476	4.03243265452824	3.46716846477134	4.53352415265017	2.96327525644119	2.8669736396622
ITSN1	na	43.629375893531	42.7188032074632	44.4371099147522	43.5940275885032	45.7516686324853	47.3511398838662	45.8436719230877	46.2957339317242	45.3578665919264	46.8272361144827
ITPRIPL2	na	41.5367451945653	42.796828418801	49.3385595954131	43.7090514079979	44.3818581943869	43.318707229338	42.8002684928995	40.6480385890159	43.5799014380617	41.9693085583884
AL359878.1	na	1.34244233518557	0.975315141722904	1.13421976081409	0.843508009628029	0.939298586124591	0.598876136811124	0.886054163219342	0.499456050715696	0.395103367525491	0.199095391643209
AC126755.1	na	191.100614773475	175.907838961143	195.085798860024	142.936266358786	140.151176538007	183.655348622078	191.772940195908	195.671512791926	180.56223895915	183.167760311752
SLCO1B7	na	7.30446564733325	9.51907578321554	9.7623915127213	8.8184928279294	7.71007589443935	9.1428423553165	9.90069217162482	9.52808465980713	7.0723502787063	8.60092091898661
CRYZL1	na	13.1480381651999	15.7610926902421	14.1777470101762	14.7230488953256	12.9936304413902	11.6581221299232	13.2908124482901	12.8321785337725	13.1569421385989	11.1493419320197
RP9P	na	7.50188363780172	9.12894972652638	7.85852262849765	7.47654826715753	8.33627495185575	10.1409692500017	12.0195173445406	10.2196391915673	10.430728902673	10.1936840521323
C5ORF51	na	32.1001652501726	33.9409669319571	38.2394090788751	34.3921220289247	33.4625121306886	32.2195361604385	27.6217754360117	27.2395646121099	23.4691400310142	30.5412330780682
CATSPER2P1	na	2.52695027799637	3.04298324217546	2.79504155343473	2.53052402888409	2.58307111184263	2.51527977460672	2.27292154912788	2.22834238011618	1.42237212309177	1.87149668144616
LOH12CR2	na	0.987089952342331	1.67754204376339	0.931680517811577	1.03521437545258	0.900161145036067	0.23955045472445	0.192620470265074	0.307357569671198	0.158041347010197	0.318552626629134
PLPP6	na	17.0569143764755	14.8247901541881	16.8107571692089	15.7966045439431	15.7723887586754	14.0536266771677	14.5621075520396	13.6774118503683	14.10519022066	13.8570392583673
KLRC2	na	1.50037672756034	2.22371852312822	3.32164358524127	4.44758768712961	3.79633178558689	0	0	0.0384196962088997	0	0
KLRC3	na	1.02657355043602	0.897289930385072	1.33675900381661	2.41550020938936	1.83945973116066	0	0	0	0	0
TPTE2P6	na	1.30295873709188	1.13136556439857	1.29625115521611	0.92019055595785	1.25239811483279	0.798501515748166	0.577861410795223	0.768393924177995	0.197551683762746	0.676924331586909
PCOTH	na	2.56643387609006	2.06766810045256	2.30894737022869	3.10564312635774	2.89617064055082	3.71303204822897	3.12045161829421	3.18883478533868	3.12131660345138	2.15023022974665
RPS3AP47	na	8.44948999205035	8.89487409251289	7.57496768829412	7.51488954032244	8.2580000696787	7.74546470275721	8.39825250355724	7.99129681145114	8.96884644282866	9.51675972054537
C1RL-AS1	na	6.55427728355308	7.29535726008732	5.91414589567349	6.21128625271549	5.79234128110165	5.94883629232384	6.2023791425354	5.03298020336586	4.06956468551256	3.22534534461998
AC108134.1	na	0.592253971405399	0.429138662358078	0.405078486005033	0.306730185319283	0.273962087619673	1.07797704626002	0.500813222689193	0.806813620386894	0.987758418813729	1.27421050651654
ZNF316	na	86.7059814137504	85.4766190205953	89.3603140127103	85.5393804309152	83.323612077469	112.628638796279	114.10836658503	117.180073437144	108.850977753273	111.69251471184
SRRM2-AS1	na	2.80333546465222	2.80890760816196	3.32164358524127	2.30047638989463	2.81789575837377	1.51715287992152	1.84915651454471	1.57520754456489	0.829717071803532	1.47330589815974
PDPK2P	na	6.79117887211524	6.59313035804683	7.57496768829412	6.28796879904531	6.96646451375739	8.94321697637946	9.20725847867056	8.49075286216684	7.78353634025218	10.3131412871182
RNPS1	na	287.559044916368	271.917861512346	274.562197814212	250.713585225349	270.361443039528	259.992093527603	250.676280002968	251.07271472516	312.408232702406	269.216788579947
NYNRIN	na	7.85723602064496	8.85586148684397	7.2509048994901	11.8474534079573	11.6238200032918	3.11415591141785	2.46554201939295	2.42044086116068	2.1730685213902	1.59276313314567
DNAJC19	na	14.7668656870413	16.1122061412624	16.4866943804049	14.6080250758309	15.6158389943213	16.4890563001996	15.9489749379482	17.0583451167515	17.5030791813793	15.9276313314567
JPT2	na	85.20560468619	93.981367056419	90.4540259249239	100.79920715055	101.013735449482	99.3735136348592	97.8126748006048	96.8176344464273	107.547136640439	108.029159505605
SERPINB5	na	74.1107136218622	74.7481524616434	69.7950231386672	67.0972280385932	70.8779058113181	81.8863304399744	82.0563203329217	77.9919833040665	84.3545689666924	88.0399821846269
ZDHHC11B	na	11.7661122319206	10.7674791646209	13.2460664923646	12.6909614175854	12.4065688250623	15.9301052391759	16.1801195022662	15.2526193949332	12.9593904548361	14.2552300416537
GOLGA8O	na	4.14577779983779	3.82323535555378	3.52418282824379	5.137730604098	4.9313175771541	2.31565439566968	2.581114301552	2.18992268390728	1.18531010257647	1.63258221147431
TMEM191C	na	8.1731048053945	6.16399169568875	6.0761772900755	5.71284970157165	5.79234128110165	6.38801212598533	7.16548149386077	5.99347260858836	7.50696398298434	7.08779594249823
HERC2P9	na	61.0811262509435	56.0221017405636	60.8832964465565	52.0674489579484	46.7301046596984	72.8233382362327	78.2809591157262	72.1137697841048	57.2109676176912	60.4453609028781
HBA1	na	2.21108149324682	2.69186979115522	2.79504155343473	4.33256386763488	4.9313175771541	2.19587916830746	1.38686738590854	1.76730602560939	2.09404784788511	1.55294405481703
DUXAP8	na	124.254883200853	135.412754276808	134.769612293875	123.688947230001	119.956256936328	138.34038760337	143.463726253427	133.892641288016	114.817038602908	124.354981620348
ANKUB1	na	13.7008085385116	13.7714498011274	10.6130563333319	15.0681203538098	14.8330901725508	14.0935517529551	14.4080111758276	14.3689663821285	10.7468115966934	13.3792103184236
HNRNPA1P4	na	5.2908021445549	5.22768915963477	4.37484764885436	4.86934169194362	5.20527966477378	4.27198310925269	3.92945759340752	4.84088172232137	5.33389546159414	5.65430912266712
FOXL2NB	na	1.69779471802881	1.95063028344581	2.10640812722617	1.68701601925606	1.25239811483279	0.598876136811124	0.539337316742208	0.461036354506797	0.316082694020393	0.278733548300492
HCP5	na	18.794192692598	19.2722272004446	16.9322807150104	17.3685967437044	14.7548152903738	31.8602104783518	29.0856910100262	31.9651872458046	23.6271813780244	22.6172364906685
HLA-H	na	180.084690905335	184.724687842318	181.88024021626	188.600722698194	196.03944241242	168.443894747076	168.92815242247	172.350757193124	205.295709766245	189.220260217705
H1-10-AS1	na	4.42216298649364	3.43310929886462	3.6457063740453	3.25900821901739	3.32668249252459	1.75670333464596	2.31144564318089	2.11308329148949	2.96327525644119	1.87149668144616
RAB12	na	17.0569143764755	17.3996221283366	16.7297414720079	16.3717236414168	15.5767015532328	14.6924278897663	16.8350291011675	16.8278269394981	15.6460933540095	16.8434701330155
HLA-A	na	626.762636139287	610.508266112869	606.321477852334	628.030054441233	680.365275882912	546.015336468596	581.482675636207	549.785852749355	667.487629097565	616.120598979073
HACD2	na	56.1851600873255	66.3604422428264	64.2049400317978	65.1801643803477	58.3147872219017	73.5020645246187	70.2294234586461	67.6570850238724	74.7140467990704	84.2969888217345
CFAP44	na	6.87014606830262	8.42672282448589	7.53445983969362	7.09313553550843	7.59266357117378	5.74921091338679	5.74009001389922	5.80137412754386	4.06956468551256	3.82263151954961
LNP1	na	0.908122756154945	1.09235295872965	1.09371191221359	0.996873102287671	0.939298586124591	0.718651364173349	0.616385504848238	0.768393924177995	0.750696398298434	0.676924331586909
ANKRD28	na	50.6179727561147	52.2378789906787	50.9183656908327	48.0032740024679	47.5128534814689	54.5376535255997	57.2468037627801	55.7085595029046	48.9137968996558	60.68427537285
COLQ	na	2.21108149324682	2.61384457981738	2.59250231043221	2.76057166787355	2.97444552272787	1.55707795570892	1.19424691564346	1.53678784835599	1.02726875556628	1.71222036813159
METTL6	na	12.358366203326	13.7324371954585	11.4637211539424	13.9945647051923	12.8762181181246	10.1808943257891	10.8637945229502	10.9496134195364	9.87758418813729	11.3484373236629
AC022007.1	na	0.750188363780172	1.13136556439857	1.05320406361309	0.843508009628029	0.978436027213116	0.718651364173349	0.346716846477134	0.576295443133496	0.158041347010197	0.278733548300492
THUMPD3-AS1	na	10.0683175138918	10.260315290925	12.476417368955	11.7324295884626	10.9976209458754	11.6980472057106	12.3277100969648	12.1790436982212	9.75905317787964	11.4678945586488
RNVU1-7	na	2.64540107227745	2.18470591745931	2.22793167302768	1.22692074127713	0.861023703947542	0.479100909448899	0.423765034583164	0.461036354506797	0.355593030772942	0.637105253258268
RNU1-28P	na	2.80333546465222	2.53581936847955	2.55199446183171	1.38028583393678	1.05671090939017	0.558951061023716	0.577861410795223	0.614715139342396	0.395103367525491	0.756562488244193
RNU1-27P	na	2.80333546465222	2.53581936847955	2.59250231043221	1.38028583393678	1.09584835047869	0.558951061023716	0.577861410795223	0.614715139342396	0.434613704278041	0.716743409915551
SNORA57	na	0.552770373311706	0.624201690702659	0.405078486005033	0.651801643803477	0.273962087619673	0.558951061023716	0.847530069166327	0.845233316595794	1.14579976582393	1.07511511487333
SNORD58A	na	0.947606354248638	0.858277324716156	0.567109880407047	0.651801643803477	0.430511851973771	0.718651364173349	1.07867463348442	0.998912101431393	0.434613704278041	0.836200644901476
RNU1-39P	na	0.987089952342331	0.468151268026994	0.688633426208557	0.996873102287671	0.861023703947542	1.63692810728374	1.00162644537839	0.845233316595794	0.711186061545885	0.876019723230118
SNORD60	na	0.789671961873865	0.819264719047239	1.13421976081409	0.88184928279294	0.58706161632787	1.19775227362225	1.0401505394314	0.883653012804694	0.90873774530863	1.4334868198311
RNU1-1	na	2.9217862589333	2.80890760816196	2.59250231043221	1.38028583393678	0.978436027213116	0.678726288385941	0.577861410795223	0.576295443133496	0.395103367525491	0.676924331586909
RNU6-26P	na	2.64540107227745	1.56050422675665	2.79504155343473	2.07042875090516	1.87859717224918	0.159700303149633	0.308192752424119	0.0768393924177995	0.158041347010197	0.23891446997185
RNVU1-18	na	2.76385186655853	2.53581936847955	2.51148661323121	1.38028583393678	0.939298586124591	0.598876136811124	0.539337316742208	0.537875746924596	0.395103367525491	0.676924331586909
SNORA6	na	0.552770373311706	0.741239507709407	0.72914127480906	0.345071458484194	0.704473939593444	1.07797704626002	1.42539147996155	0.998912101431393	1.10628942907138	0.91583880155876
SNORA32	na	1.57934392374773	1.91161767777689	1.05320406361309	1.99374620457534	1.72204740789508	2.3955045472445	2.81225886587009	2.30518177253398	1.38286178633922	2.30950654306122
SNORA10	na	0.987089952342331	0.819264719047239	1.05320406361309	1.26526201444204	1.40894787918689	1.59700303149633	1.84915651454471	1.07575149384919	1.26433077608157	1.47330589815974
AL451074.1	na	6.51479368545939	6.55411775237792	6.23820868447751	7.78327845247682	7.7883507766164	5.74921091338679	7.12695739980775	5.41717716545486	5.92655051288237	6.21177621926811
RNU1-2	na	2.88230266083961	2.69186979115522	2.63301015903272	1.49530965343151	1.01757346830164	0.598876136811124	0.577861410795223	0.614715139342396	0.395103367525491	0.676924331586909
SNORA27	na	0.710704765686478	0.780252113378323	0.60761772900755	0.651801643803477	0.430511851973771	1.11790212204743	0.847530069166327	0.883653012804694	0.987758418813729	1.39366774150246
SNORA25	na	1.46089312946665	1.2093907757364	1.05320406361309	1.15023819494731	0.978436027213116	0.998126894685207	1.50243966806758	0.998912101431393	1.22482043932902	1.15475327153061
SNORD14D	na	1.1845079428108	0.624201690702659	1.01269621501258	1.26526201444204	1.09584835047869	1.35745257677188	1.8106324204917	1.11417119005809	0.829717071803532	0.876019723230118
SNORA18	na	3.04023705321438	3.70619753854704	3.15961219083926	3.94915113598577	2.58307111184263	3.95258250295342	4.46879491014973	4.26458627918787	3.35837862396668	3.46425981459183
SNORA70	na	2.68488467037114	2.84792021383088	2.91656509923624	3.33569076534721	2.26997158313443	3.91265742716601	3.8909334993545	4.14932719056117	3.75348199149217	4.73847032110837
SNORA8	na	1.7767619142162	2.61384457981738	2.4304709160302	2.30047638989463	2.15255925986886	3.3537063661423	2.92783114802913	2.42044086116068	3.04229592994628	2.50860193470443
RNU6-146P	na	1.34244233518557	2.53581936847955	1.98488458142466	2.14711129723498	1.48722276136394	1.59700303149633	1.84915651454471	1.76730602560939	1.77796515386471	2.70769732634764
RNU1-4	na	2.88230266083961	2.76989500249305	2.63301015903272	1.49530965343151	0.978436027213116	0.638801212598533	0.539337316742208	0.537875746924596	0.434613704278041	0.676924331586909
Y_RNA	na	1.30295873709188	1.4434664097499	1.13421976081409	1.4569683802666	1.25239811483279	2.23580424409486	2.00325289075677	2.07466359528059	2.92376491968864	2.46878285637579
SNORA64	na	0.987089952342331	0.936302536053988	1.01269621501258	0.805166736463119	0.939298586124591	1.27760242519707	1.61801195022663	1.38310906352039	2.13355818463765	1.4334868198311
SNORA7A	na	2.21108149324682	1.98964288911472	2.06590027862567	2.91393676053319	2.11342181878033	2.83468038090599	3.31307208855928	3.26567417775648	2.96327525644119	2.8669736396622
SNORD102	na	0.592253971405399	0.702226902040491	0.36457063740453	0.613460370638567	0.626199057416394	0.798501515748166	1.11719872753743	1.11417119005809	0.90873774530863	1.19457234985925
RNU1-3	na	2.88230266083961	2.76989500249305	2.63301015903272	1.41862710710169	0.978436027213116	0.638801212598533	0.539337316742208	0.537875746924596	0.395103367525491	0.676924331586909
MIR25	na	1.42140953137296	0.741239507709407	1.13421976081409	1.15023819494731	0.743611380681968	1.47722780413411	1.61801195022663	1.30626967110259	1.58041347010197	0.955657879887401
MIR23B	na	2.64540107227745	1.79457986077014	2.71402585623372	2.30047638989463	3.0135829638164	1.83655348622078	1.34834329185552	1.80572572181829	1.30384111283412	0.716743409915551
MIR570	na	0.868639158061251	1.09235295872965	0.688633426208557	1.30360328760695	1.01757346830164	1.51715287992152	1.61801195022663	1.11417119005809	0.513634377783139	0.637105253258268
MIR621	na	2.9217862589333	2.37976894580389	3.80773776844731	2.37715893622445	3.28754505143607	3.11415591141785	3.08192752424119	2.57411964599628	3.20033727695648	3.38462165793455
MIR200B	na	1.1450243447171	1.36544119841207	1.33675900381661	1.22692074127713	1.29153555592131	1.23767734940966	1.23277100969648	0.691554531760195	0.90873774530863	0.597286174929626
AP000553.1	na	4.85648256552427	5.26670176530368	4.45586334605537	5.63616715524183	5.90975360436722	5.54958553444975	5.77861410795223	5.14823929199256	4.34613704278041	4.89774663442293
MIR27B	na	2.25056509134052	3.35508408752679	3.92926131424882	3.02896058002792	2.97444552272787	2.15595409252005	2.581114301552	2.49728025357848	1.06677909231883	1.79185852478888
MIR221	na	2.40849948371529	2.14569331179039	2.4709787646307	1.61033347292624	1.83945973116066	1.67685318307115	2.34996973723391	1.61362724077379	1.69894448035961	1.15475327153061
MIR106B	na	0.987089952342331	0.546176479364826	1.13421976081409	0.613460370638567	0.900161145036067	0.958201818897799	0.886054163219342	0.845233316595794	0.869227408556081	1.11493419320197
SNORD73A	na	0.987089952342331	0.858277324716156	0.648125577608053	0.613460370638567	1.01757346830164	1.27760242519707	0.770481881060298	1.57520754456489	0.94824808206118	1.15475327153061
MT-TL1	na	903.384724383701	967.356570166445	1096.83101655583	822.727039572648	839.537248789942	867.45212163302	754.186189275872	661.971365679342	685.662384003738	695.6791174797
MT-TF	na	18.9126434868791	17.0485086773164	18.107008324425	13.1510566955643	13.7372418220721	9.42231788582836	8.78349344408739	13.9079300276217	13.4730248326193	13.1402958484518
MT-TV	na	36.166975853823	43.3039922924969	41.8040997557194	35.6190427702018	39.6462278226755	28.3867288848473	27.0053899311634	29.3142282073905	31.726800412297	28.1919074566783
MT-RNR2	na	9864.77956571879	10824.8276949542	10873.2382448929	10312.3071717075	10699.3545073398	10633.0458090815	9353.61151197796	9834.0207007186	10194.1410061987	9843.79381085851
MT-TI	na	45.1692362191851	49.2729209598411	49.014496806609	48.3100041877871	49.7828250646033	82.6449068799352	77.626049516825	72.1906091765226	85.6979204162791	87.2834196963827
MT-TQ	na	1.85572911040358	1.87260507210798	2.14691597582668	2.64554784837882	2.2308341420459	0.918276743110391	0.577861410795223	1.53678784835599	0.671675724793335	0.91583880155876
MT-TM	na	57.7250204129795	57.7776689956648	67.0809972824335	60.1957988689094	58.8627113971411	288.817998246112	233.224865396952	232.170224190381	248.322466489771	260.138038721016
MT-TW	na	6.31737569499092	7.52943289410082	9.88391505852281	5.8662147942313	6.73163986722624	6.54771242913496	5.31632497931605	5.03298020336586	5.21536445133649	6.21177621926811
MT-TN	na	0.947606354248638	0.585189085033742	1.01269621501258	1.38028583393678	1.09584835047869	0.638801212598533	0.886054163219342	0.806813620386894	0.553144714535688	0.876019723230118
MT-TC	na	1.7372783161225	1.59951683242556	2.02539243002517	2.26213511672972	2.30910902422295	1.63692810728374	1.38686738590854	1.76730602560939	1.06677909231883	1.4334868198311
MT-TY	na	1.89521270849728	1.56050422675665	2.22793167302768	2.10877002407007	2.3873839064	1.71677825885856	1.42539147996155	1.53678784835599	1.02726875556628	1.35384866317382
MT-TS1	na	0.829155559967558	1.40445380408098	0.769649123409563	1.26526201444204	0.821886262859017	1.03805197047262	0.770481881060298	0.845233316595794	0.592655051288237	0.597286174929626
MT-TD	na	26.8883303018051	28.830315589329	28.8415882035584	27.8741055908899	24.1086637105312	21.3998406220508	19.4546674967725	20.9387344338503	22.4418712754479	21.5819404541238
MT-TK	na	19.5048974582845	22.9784247389916	24.709787646307	20.972676421206	22.6214409491672	26.2706998681147	23.6537937485511	27.2779843083188	24.1803260925601	24.4887331721147
MT-TG	na	7.6203344320828	9.51907578321554	12.3548938231535	8.16669118412592	8.64937448056395	7.34621394488313	5.62451773174017	6.33924987446845	5.57095748210943	5.81358543598169
MT-TR	na	9.08122756154945	9.71413881156012	12.314385974553	8.24337373045574	9.86263515430821	8.78351667322982	7.16548149386077	9.72018314085163	8.09961903427257	9.51675972054537
MT-TH	na	11.6476614376395	10.9235295872965	12.7599723091586	10.5438501203504	11.858644649823	11.0193209173247	10.6711740526851	8.99020891288254	8.96884644282866	8.60092091898661
MT-TS2	na	7.81775242255126	7.37338247142516	8.10156972010067	6.28796879904531	7.86662565879345	7.10666349015868	7.28105377601981	5.80137412754386	6.04508152314002	5.85340451431033
MT-TL2	na	1.7767619142162	2.14569331179039	3.03808864503775	1.99374620457534	2.19169670095738	2.07610394094523	1.92620470265074	1.95940450665389	1.61992380685451	1.63258221147431
MT-TT	na	37.7858033756644	38.9345804575783	39.2115974452872	29.944534341795	37.2588439162755	21.4397656978383	20.1095770956738	19.7093041551656	17.8981825489048	17.2416609163019
MT-TP	na	1.38192593327926	0.975315141722904	2.02539243002517	1.80203983875079	1.87859717224918	1.23767734940966	1.00162644537839	0.729974227969095	1.14579976582393	1.35384866317382
MIR196A1	na	0.671221167592785	1.13136556439857	1.09371191221359	1.03521437545258	0.58706161632787	1.07797704626002	0.847530069166327	0.537875746924596	0.47412404103059	0.438009861615059
SNORA40	na	3.39558943605762	3.35508408752679	3.76722991984681	2.87559548736828	2.8570331994623	4.3518332608275	4.81551175662686	4.99456050715696	3.12131660345138	3.54389797124911
SELENOH	na	24.1244784352466	22.6663238936403	18.674118204832	23.8099306354094	22.6214409491672	18.0461342559085	19.2235229324544	19.0177496234054	20.8614578053459	18.7946049711189
GNRHR2	na	0.987089952342331	1.2093907757364	1.13421976081409	1.41862710710169	1.60463508462951	1.11790212204743	1.38686738590854	1.19101058247589	0.790206735050983	1.11493419320197
AKR7L	na	4.34319579030626	3.6281723272092	3.96976916284933	3.94915113598577	4.34425596082623	5.19025985236308	5.7015659198462	5.72453473512606	5.72899882911963	6.92851962918366
STK38L	na	28.2702562350844	30.8589710841127	30.340378601777	31.2097963562371	29.0399812876853	32.0199107815014	32.0135221580554	32.1572857268491	26.0768222566824	30.4217758430823
SACM1L	na	30.3628869340501	33.2387400299166	33.3379593982142	32.973494921823	34.7931851276984	39.2463494990224	38.793762711386	36.2681932212013	37.6533509251793	40.2172691119281
MT-RNR1	na	993.328360841135	1223.55235159422	924.146057971883	877.056623647326	967.125306738532	1109.03875522263	1154.56709876886	1199.2323974646	1329.60185239678	1264.33537509103
TSN	na	77.1509506750766	69.4034254850019	70.1190859274713	67.2505931312529	66.9250242613771	81.9661805915492	79.3596337492106	82.8328650263878	91.3478985718936	98.0743899234446
SLC48A1	na	25.5458879666195	27.1137609398967	26.0465466501236	28.257518322539	27.3570713208787	23.8751953208702	21.3808721994233	23.5512737760555	25.2075948481264	23.2145226655981
IGLV5-52	na	2.76385186655853	2.57483197414847	2.75453370483423	2.41550020938936	2.5439336707541	2.99438068405562	3.39012027666531	2.65095903841408	3.04229592994628	2.34932562138986
AP000346.1	na	2.84281906274591	3.23804627052004	2.71402585623372	2.60720657521391	2.73962087619672	3.27385621456748	3.69831302908943	3.68829083605437	4.18809569577021	2.70769732634764
PRR22	na	18.28090591738	17.6336977623501	18.51208681043	15.6432394512835	14.6765404081967	17.6868085738219	18.3759928632881	17.0199254205426	20.0317407335424	18.1574997178606
TAS2R14	na	4.34319579030626	5.81287824466851	5.38754386386694	4.0641749554805	4.57908060735738	4.07235773031565	5.00813222689193	4.26458627918787	4.54368872654315	3.94208875453553
SNORD17	na	0.829155559967558	0.585189085033742	1.1747276094146	0.805166736463119	1.09584835047869	1.55707795570892	1.5409637621206	1.45994845593819	2.05453751113256	1.75203944646024
RNA5SP244	na	0.789671961873865	0.936302536053988	1.13421976081409	0.766825463298209	0.821886262859017	1.23767734940966	0.577861410795223	0.691554531760195	1.02726875556628	1.27421050651654
SNORD86	na	22.1897821286556	21.4959457235728	20.8615420292592	27.9891294103846	25.2827869431869	24.3942213061065	23.4611732782861	21.8608071428639	29.5932422276593	24.3294568588001
SNORA26	na	0.631737569499092	0.702226902040491	0.60761772900755	0.575119097473656	0.821886262859017	1.71677825885856	2.04177698480979	1.03733179764029	1.89649616412236	1.47330589815974
ZRSR2P1	na	1.30295873709188	1.91161767777689	1.45828254961812	1.91706365824552	1.52636020245246	0.718651364173349	0.693433692954268	1.07575149384919	0.711186061545885	0.796381566572835
AC064799.1	na	86.627014217563	76.5427323224135	67.4050600712375	72.9634428328245	65.3595266178362	56.2145067086709	52.7780088526304	52.0586883630591	60.3322842211426	57.6580254198732
LINC01089	na	11.6476614376395	12.093907757364	12.9625115521611	13.9562234320274	13.1110427646558	10.1808943257891	12.0965655326467	9.45124526738933	7.03283994195375	7.28689133414144
AP002414.1	na	0.908122756154945	1.01432774739182	1.01269621501258	1.18857946811222	0.861023703947542	0.23955045472445	0.346716846477134	0.345777265880098	0.237062020515295	0.517648018272342
LINC02693	na	37.8647705718518	36.2036980607542	39.2521052938877	31.8232567268757	31.701327281705	35.3736171476437	34.6331605536604	41.3011734245672	36.547061496108	37.3901145505946
KRTAP4-9	na	6.435826489272	5.38373958231043	5.46855956106795	6.70972280385933	5.8706161632787	0	0	0	0	0
KRTAP2-3	na	103.644444995945	104.787858826709	102.646888353675	73.0401253791544	61.1326829802755	0	0	0	0	0
KRTAP2-1	na	24.9931175933078	26.9577105172211	21.9147460928723	16.4484061877466	15.6941138764984	0	0	0	0	0
RPL15P3	na	144.667903415292	133.032985331004	128.085817274792	132.124027326281	126.648759362466	138.579938058094	148.279238010054	137.196735161981	156.184361182827	143.985787236368
RPS26P3	na	3.19817144558915	3.31607148185787	2.30894737022869	2.568865302049	3.1701327281705	2.99438068405562	3.23602390045325	3.91880901330777	3.75348199149217	3.06606903130541
RNF208	na	22.8215196981547	20.6376683988567	20.5779870890557	19.0939540361254	21.0559433056263	17.0480073612233	14.5235834579866	14.0616088124573	16.9894448035961	13.0606576917945
KRTAP3-1	na	76.0059263303595	72.7975221781976	73.0356510267075	96.5816671024094	83.6367116061772	0	0.0770481881060298	0.0768393924177995	0.118531010257647	0
MT-ND4L	na	5610.61928911381	6194.69461635019	6698.33733673063	5082.09741673571	6121.09578624525	6226.11594366739	4539.83333958349	5142.74527543469	4302.51763100559	5188.545363457
RPL23AP4	na	0.710704765686478	1.05334035306074	1.37726685241711	0.958531829122761	0.50878673415082	1.23767734940966	0.616385504848238	0.653134835551295	1.18531010257647	0.876019723230118
POU5F1B	na	3.11920424940177	3.27705887618896	2.55199446183171	2.99061930686301	2.62220855293115	9.58201818897799	9.74659579541276	10.1427997991495	9.83807385138474	7.84435843074242
RPS26P6	na	77.5063030579199	74.8261776729812	71.9824469630944	70.1261886186212	71.3475551043804	92.3467002962754	94.7307472763636	106.230460017608	116.911086450793	84.1775315867486
ZNF580	na	39.5625652898806	34.6431938339976	35.4848753740409	32.7817885559984	31.8970144871476	35.6530926781556	31.2045161829421	34.0782705372941	40.8931985388884	33.6073021093736
NUP62	na	96.5768809371737	92.8109888863516	99.4062604656352	94.2811907125147	91.6598870293247	107.997330004939	104.477343071776	102.119552523255	109.799225835334	109.582103560422
COX20P1	na	3.11920424940177	3.55014711587137	2.4304709160302	3.41237331167703	3.05272040490492	1.79662841043337	2.23439745507486	2.30518177253398	1.65943414360706	1.9113157597748
CGB8	na	1.38192593327926	1.75556725510123	1.01269621501258	0.996873102287671	0.978436027213116	0.718651364173349	0.539337316742208	1.03733179764029	1.34335144958667	1.15475327153061
DENND1B	na	37.3120001985401	42.7578158131321	43.1003509109355	45.9328452515627	44.6558202820066	44.4366093513854	43.1084612453237	43.8368733743546	32.2009244533276	38.345772430482
C1ORF220	na	1.53986032565404	2.02865549478364	1.70132964122114	1.76369856558588	1.60463508462951	2.23580424409486	2.00325289075677	2.30518177253398	1.54090313334942	1.83167760311752
AL365357.1	na	12.5557841937945	13.3813237444382	13.1650507951636	12.4609137785959	10.1757346830164	14.3331022076796	14.1383425174565	11.7180073437144	16.6338517728232	14.2552300416537
Z99572.1	na	1.57934392374773	1.67754204376339	1.82285318702265	1.72535729242097	1.60463508462951	2.23580424409486	2.15734926696883	2.38202116495178	1.65943414360706	1.67240128980295
SFT2D2	na	27.1252318903673	28.6742651666534	31.7986611513951	31.7465741805458	27.9049954961181	35.4135422234312	36.9446061968413	34.4240478031742	36.3099994755927	38.3855915088106
CEP43	na	21.755462549625	21.417920512235	21.3881440610658	21.8928669771639	21.9952418917508	24.7934720639805	26.2349080501031	25.7411964599628	20.3873337643154	26.3204107752322
LPAL2	na	0.789671961873865	0.663214296371575	0.891172669211073	0.421754004814015	0.313099528708197	1.87647856200819	2.00325289075677	1.65204693698269	1.14579976582393	0.716743409915551
AL353625.1	na	2.13211429705944	2.14569331179039	2.34945521882919	1.87872238508061	1.52636020245246	1.83655348622078	2.69668658371104	2.49728025357848	1.85698582736981	1.87149668144616
SCAF8	na	48.9596616361796	49.8971226505438	49.9056694758201	46.8530358075205	47.9042278923542	52.6212498878041	48.2706898484276	49.407729324645	47.2148524192962	49.6942097541449
AL354714.2	na	1.30295873709188	1.4434664097499	0.810156972010067	1.4569683802666	1.21326067374426	1.39737765255929	0.770481881060298	1.69046663319159	1.14579976582393	1.23439142818789
CFAP45	na	0.829155559967558	1.24840338140532	1.05320406361309	0.728484190133298	1.80032229007213	1.19775227362225	1.07867463348442	1.22943027868479	1.38286178633922	1.11493419320197
AL365223.1	na	1.34244233518557	1.75556725510123	0.891172669211073	1.03521437545258	1.25239811483279	0	0	0	0	0
TCTEX1D2	na	3.27713864177654	2.92594542516871	2.22793167302768	4.33256386763488	3.09185784599345	1.51715287992152	1.69506013833265	1.26784997489369	0.94824808206118	0.955657879887401
CRYGS	na	2.36901588562159	3.43310929886462	3.15961219083926	2.9522780336981	3.13099528708197	1.9164036377956	2.04177698480979	1.26784997489369	1.34335144958667	1.39366774150246
CRIP1	na	1.69779471802881	2.02865549478364	1.53929824681913	2.68388912154373	1.95687205442623	1.07797704626002	0.963102351325372	1.03733179764029	0.592655051288237	0.517648018272342
KLHL23	na	33.5215747815456	33.7849165092814	31.2315512709881	35.0055823995632	32.8363130732722	37.1702455580771	36.212648409834	34.3472084107564	36.0729374550774	39.7394401719844
RPL22P1	na	52.7500870531742	60.3134883641444	48.0018005915964	56.1316239134289	54.009668702164	74.3404911161542	80.3997842886421	90.0941876098699	77.7168323922642	78.2046698374523
TRIM59	na	12.2004318109512	11.5867438836681	11.666260396945	13.1510566955643	12.0151944141771	18.1659094832708	18.221896487076	18.5951329651075	16.1597277317926	17.6398516995883
BTF3L4P2	na	12.1609482128575	12.0158825460262	11.1801662137389	10.4671675740205	12.7979432359476	11.338721523624	11.0564149932153	10.4885770650296	11.3394666479816	11.666989950292
MLLT11	na	1.57934392374773	2.45779415714172	2.02539243002517	2.99061930686301	2.30910902422295	1.23767734940966	1.15572282159045	1.19101058247589	0.553144714535688	0.796381566572835
ASIC3	na	1.46089312946665	1.75556725510123	1.94437673282416	1.8403811119157	1.29153555592131	2.51527977460672	2.00325289075677	2.30518177253398	1.38286178633922	1.35384866317382
AL049697.1	na	14.0166773232611	12.4060086027153	12.3548938231535	13.8028583393678	14.1677536740459	13.295050237207	12.944095601813	11.9869452171767	12.7618387710734	13.6977629450528
CCDC183	na	1.69779471802881	1.24840338140532	1.13421976081409	1.03521437545258	1.68290996680656	1.51715287992152	1.42539147996155	1.22943027868479	0.750696398298434	1.59276313314567
ARHGEF35	na	13.5823577442305	14.2005884634855	13.5296214325681	14.6080250758309	13.8155167042492	12.2170731909469	11.7883727802226	14.1384482048751	11.0628942907138	14.6136017466115
DNLZ	na	8.80484237489359	8.6998110641683	7.3319205966911	6.70972280385933	6.88818963158034	7.10666349015868	7.31957787007283	6.68502714034855	9.20590846334395	6.37105253258268
NOC2LP1	na	5.21183494836751	4.87657570861452	5.87363804707298	4.17919877497524	5.2444171058623	4.79100909448899	4.54584309825576	4.49510445644127	4.54368872654315	5.25611833938071
YWHAZP2	na	8.84432597298729	6.08596648435092	8.14207756870117	7.20815935500316	7.08387683702296	5.90891121653643	6.08680686037635	5.99347260858836	7.26990196246904	7.24707225581279
SUPT4H1	na	41.576228792659	41.860525882747	40.6293721463048	54.3295840746781	50.5264364452853	40.7235773031565	43.7633708442249	40.1870022345091	37.3372682311589	35.7575323391203
RBMS2P1	na	1.85572911040358	2.45779415714172	2.4709787646307	1.64867474609115	1.72204740789508	1.15782719783484	1.00162644537839	1.15259088626699	1.42237212309177	0.836200644901476
EEF1B2P6	na	3.63249102461978	3.55014711587137	2.67351800763322	2.87559548736828	2.50479622966558	2.75483022933117	3.92945759340752	3.03515600050308	4.89928175731609	4.34027953782195
NRAS	na	59.5807495233831	59.8843497017863	62.5036103905766	66.330402575295	61.7197445966034	54.0984776919382	54.1263521444859	51.8281701858057	50.1386173389849	54.9503280935256
ZNF625-ZNF20	na	4.46164658458734	4.79855049727669	5.46855956106795	5.40611951625237	4.61821804844591	4.91078432185122	4.43027081609671	4.26458627918787	5.25487478808904	4.49955585113652
HNRNPA3P6	na	29.4152805798015	27.1137609398967	29.935300115772	25.8803593863145	28.1398201426492	29.824031613194	32.7454799450626	35.0003432463077	30.6600213199781	36.673371140679
LTC4S	na	2.01366350277836	1.87260507210798	1.53929824681913	1.53365092659642	1.44808532027541	1.39737765255929	1.0401505394314	1.22943027868479	1.46188245984432	1.03529603654468
RPS7P11	na	58.0803727958228	63.9416606913536	46.8270729821819	61.1159894248672	53.6574317323673	75.0192174045402	73.4654473590994	70.0006864926153	77.5192807085014	80.4743573021849
ANKRD39	na	16.5041440031638	17.1265338886542	17.782945535621	18.0587396606728	15.9289385230295	15.2913040265774	14.9858725866228	15.2526193949332	18.7278996207083	18.7149668144616
QTRT1	na	34.5876319300753	29.6105677027074	33.1354201552117	27.0689388544268	27.2005215565246	41.6019289704794	40.2191541913475	40.9169764624782	47.1753420825437	42.6462328899753
CHUK	na	30.244436139769	30.702920661437	29.0846352951614	31.8615980000406	31.5447775173509	34.2157899498089	34.1323473309712	32.7720008661915	32.8330898413683	39.0226967620689
MXD3	na	22.7030689038736	22.5102734709646	22.7249030648824	25.0368513766865	25.2436495020984	21.7192412283501	21.8431613280594	22.3218434973707	23.4691400310142	19.670624694349
GSTM2	na	6.08047410642876	5.69584042766176	5.71160665267097	7.05479426234352	5.8706161632787	5.23018492815049	5.81713820200525	4.11090749435227	4.22760603252276	3.10588810963405
COG8	na	46.590645750558	48.1805680011115	53.6323915470664	47.6582025439837	52.8746829105968	43.4784075324876	42.3765034583164	44.451588513697	49.7040036347068	46.1901308612244
AC105052.2	na	2.09263069896574	0.936302536053988	1.37726685241711	2.37715893622445	2.03514693660328	1.99625378937041	2.23439745507486	2.42044086116068	1.89649616412236	1.31402958484518
ARHGAP19	na	36.56181183476	38.7785300349027	36.781126529257	39.4915113598577	38.2372799434886	39.9250757874083	41.1437324486199	41.4932719056117	39.1942540585288	41.4914796184447
HAUS7	na	4.54061378077472	4.8375631029456	5.10398892366342	5.137730604098	5.2444171058623	5.38988523130012	5.04665632094495	5.03298020336586	7.03283994195375	5.77376635765305
LCAT	na	7.06756405877109	6.515105146709	7.45344414249261	6.28796879904531	6.22285313307542	6.18838674704828	6.43352370685349	5.34033777303706	5.41291613509923	4.77828939943701
PVRIG	na	1.1845079428108	1.63852943809448	1.86336103562315	1.72535729242097	1.91773461333771	1.9164036377956	2.04177698480979	1.22943027868479	2.01502717438001	1.79185852478888
KRTAP4-12	na	0.434319579030626	0.975315141722904	1.57980609541963	1.1118969217824	1.60463508462951	0	0	0	0	0
KRTAP2-4	na	45.4456214058409	45.8398116609765	48.852465412207	32.8968123754931	28.1398201426492	0	0	0	0	0
GPC2	na	5.36976934074228	5.34472697664151	5.34703601526644	4.29422259446997	3.91374410885246	3.3537063661423	4.16060215772561	3.99564840572557	3.00278559319374	2.8669736396622
HSPD1P1	na	18.1229715250052	17.5556725510123	17.1753278066134	14.3396361636765	14.9113650547279	17.3274828917352	17.3743664179097	17.3657026864227	17.8191618753997	20.9846542791942
RPL17P34	na	1.26347513899818	1.13136556439857	0.931680517811577	0.728484190133298	0.782748821770493	0.558951061023716	0.924578257272357	1.03733179764029	0.750696398298434	0.955657879887401
RPL18AP3	na	212.224339753601	199.003301517141	191.035013999974	164.292355511641	167.429972976708	211.004025536453	203.330168411813	200.051358159741	230.068690910094	204.232052747603
AC007068.1	na	1.38192593327926	1.48247901541881	1.78234533842215	1.1118969217824	2.03514693660328	1.07797704626002	1.69506013833265	1.69046663319159	1.89649616412236	0.836200644901476
SIPA1	na	21.4001101667817	19.5063028344581	17.3373592010154	21.1643827870306	19.020796369023	8.90329190059205	10.324457206208	10.1043801029406	9.71954284112709	8.12309197904291
ERV3-1	na	63.8054945194083	69.9496019643667	65.9872853702199	68.8609266041791	64.2245408262689	51.8626734478434	48.4247862246397	47.2178066407378	37.771881935437	37.1113810022941
SYNJ2BP	na	39.5230816917869	43.0309040528145	44.4371099147522	44.2458292323066	43.4816970493509	37.0903954065023	38.3314735827498	38.1507583354374	34.966648026006	35.7177132607916
ARL2	na	62.1866669975669	60.4695387868201	53.5513758498654	63.1864181757724	57.8842753699279	45.1552607155588	41.9912625177862	39.2265098292866	49.8225346449645	40.5756408168859
NT5C3AP1	na	1.50037672756034	1.2093907757364	1.29625115521611	1.07355564861749	1.21326067374426	1.99625378937041	1.96472879670376	2.15150298769838	1.77796515386471	1.63258221147431
RBMXL1	na	21.5580445591565	24.8900424167685	22.1577931844753	28.2191770493741	25.0088248555672	18.2457596348456	16.8350291011675	17.2120239015871	15.7251140275146	16.5249175063863
SRA1	na	25.743305957088	24.2658407260659	22.1172853358748	22.9280813526164	23.0910902422295	17.7267336496093	18.5686133335532	16.5973087622447	19.9922303967899	18.1973187961893
STIMATE	na	27.4016170770231	30.5858828444303	26.8972114707342	25.4202641083356	27.004834351082	18.8446357716567	21.5734926696883	18.2877753954363	23.4296296942616	24.010904232171
AC007000.2	na	1.50037672756034	0.585189085033742	1.1747276094146	2.33881766305954	1.76118484898361	1.67685318307115	2.23439745507486	2.07466359528059	1.30384111283412	1.51312497648839
DNAJC9	na	65.5032892374371	61.0547278718538	57.7236842557173	63.1097356294426	60.7804460104788	65.1177986092629	67.6868332511471	71.268536467509	75.5042535341214	81.350377025415
RPLP0P6	na	92.4311031373359	83.5259887371495	86.7273038536776	79.9415545488382	91.4250623827936	84.9206361998174	79.5137301254227	100.774863155944	114.817038602908	82.465311218617
C8ORF82	na	78.8092617950117	71.7051692194679	68.1342013460466	64.9884580145232	60.9761332159214	86.0784633976523	71.9630076910318	79.1445741903334	109.483143141314	96.4816267902989
VDAC1	na	105.30275611588	111.498027001762	104.996343572505	101.642715160178	102.853195180643	111.031635764782	112.336258258591	110.226108423333	129.909987242382	125.231001343578
ZBTB9	na	19.1495450754412	18.6480255097419	18.8766574478346	18.9022476703008	19.5687205442623	19.363661756893	17.8366555465459	18.2109360030185	21.2565611728714	19.5113483810344
TMX2	na	44.8138838363418	45.0595595475982	45.2877747353627	40.7951146474647	42.3075738166951	54.8969792076864	55.9369845649776	53.9412534772952	63.6511525083567	64.1485351874418
AL049873.1	na	1.42140953137296	1.40445380408098	0.97218836641208	1.30360328760695	1.25239811483279	1.27760242519707	1.11719872753743	0.845233316595794	1.30384111283412	0.955657879887401
SLX1A-SULT1A3	na	39.1677293089437	37.1009879911393	39.4546445368902	35.5807014970369	33.5016495717771	27.0292763080754	27.3521067776406	25.9717146372162	24.9705328276111	23.4136180572413
HEXA	na	51.3286775218012	52.0818285680031	49.7436380814181	50.6104805776818	50.3698866809312	57.4921091338679	61.0221649799756	55.7853988953224	63.1770284673261	56.1050813650562
NDUFS3	na	73.6763940428316	68.5451481602857	68.0936934974461	73.0017841059895	73.6175266875149	71.6255859626105	75.8539411903863	70.5769819357488	81.9444384247869	72.5901797931139
RPSAP54	na	30.0470181493006	30.7419332671059	26.8567036221337	28.7942961468477	25.9481234416918	32.6986370698874	36.0585520336219	30.7741766633287	40.3005434876001	35.5186178691484
LEPROT	na	16.1882752184142	17.2435717056609	17.0132964122114	17.2919141973746	16.2420380517377	16.6487566033493	16.6809327249554	14.7915830404264	12.9593904548361	14.4145063549683
ADAT3	na	9.23916195392422	9.05092451518855	9.39782087531677	9.01019919375395	7.59266357117378	8.82344174901723	8.43677659761026	7.87603772282444	9.79856351463219	8.24254921402884
PPP1CB	na	95.5897909848314	100.574497414466	112.6928348066	110.652914353931	104.379555383095	115.103993495098	120.426318009725	113.14600533521	123.193229994448	140.561346500105
SULT1A4	na	15.5960212470088	14.5126893088368	15.3929824681913	16.9468427388904	14.2068911151344	12.6961741003958	13.6375292947673	11.6027482550877	9.64052216762199	9.79549326884587
GPSM3	na	1.7372783161225	1.91161767777689	1.70132964122114	1.34194456077186	1.56549764354099	1.39737765255929	0.963102351325372	0.576295443133496	0.513634377783139	0.278733548300492
RPL31P44	na	1.85572911040358	1.24840338140532	1.45828254961812	2.03208747774025	2.15255925986886	0.0399250757874083	0.15409637621206	0.0768393924177995	0.0395103367525491	0.0796381566572835
LAT	na	2.48746667990267	2.10668070612147	1.90386888422366	1.53365092659642	1.40894787918689	2.43542962303191	2.00325289075677	2.34360146874288	1.30384111283412	1.59276313314567
NCKIPSD	na	48.0515388800247	43.3820175038348	44.3966020661517	47.3514723586644	48.2564648621509	49.187693370087	48.2321657543746	45.604179399964	62.0707390382547	54.4724991535819
ATF6B	na	109.330083121437	106.387375659134	111.234552256982	108.007366505553	102.109583799961	125.923689033486	116.419812228211	128.667562603605	119.360727329451	117.784833696122
TREX1	na	15.2011852660719	13.7324371954585	14.3802862531787	16.8318189193957	16.2029006106492	17.0480073612233	17.5284627941218	18.7103920537342	21.8887265609122	19.1529766760767
SEC14L1P1	na	3.31662223987023	2.92594542516871	3.84824561704782	2.41550020938936	2.77875831728525	3.19400606299266	2.88930705397612	3.07357569671198	2.56817188891569	2.26968746473258
SLC35F6	na	35.1009187052933	35.5404837643826	39.3331209910887	32.6284234633388	31.5839149584394	40.284401469495	39.1404795578631	34.5777265880098	43.6589221115668	42.2480421066889
HMGB1P10	na	10.7395386814846	7.88054634512106	8.62817175190721	10.7738977593398	10.8802086226098	9.22269250689132	9.78511988946578	10.1812194953584	8.73178442231336	10.2733222087896
CLIC1	na	232.716327164228	220.421222029376	209.790147902007	286.754382000365	275.918959674099	294.128033325837	302.529710598326	282.384767135413	404.032703631568	360.521935187522
DDAH2	na	91.9572999602116	91.3285098709327	84.8639428180545	107.393906134914	119.956256936328	62.2431931525695	60.0590626286502	61.9709699849553	56.7368435766606	57.8173017331878
SERBP1P1	na	0.789671961873865	0.585189085033742	0.891172669211073	0.690142916968388	0.704473939593444	1.15782719783484	0.809005975113313	1.30626967110259	0.90873774530863	0.517648018272342
RPS29	na	176.570650674996	169.119645574752	138.131763727716	171.423832320315	157.215100852603	197.150024238222	192.581946171021	192.444258310379	240.459909476014	210.762381593501
ZNF337-AS1	na	2.88230266083961	2.02865549478364	2.59250231043221	1.80203983875079	1.33067299700984	2.47535469881931	2.73521067776406	2.38202116495178	1.34335144958667	2.19004930807529
CENPBD1P1	na	26.4934943208682	25.0851054451131	29.0846352951614	24.4233910060479	26.3003604114886	31.1016340383911	31.2815643710481	31.5041508912978	32.1219037798225	32.0145389762279
RPS3AP20	na	1.26347513899818	0.702226902040491	1.01269621501258	1.41862710710169	1.25239811483279	1.4373027283467	0.847530069166327	1.19101058247589	0.711186061545885	1.23439142818789
ATP6V1G2	na	0.908122756154945	1.17037817006748	1.05320406361309	1.1118969217824	1.33067299700984	0.359325682086675	0.346716846477134	0.537875746924596	0.355593030772942	0.23891446997185
GTF2H4	na	29.1783789912393	31.0930467181262	31.5556140597921	31.6315503610511	33.2276874841574	37.449721088589	37.0216543849473	35.8071568666945	39.9054401200746	42.4073184200034
DDX47	na	50.6574563542084	48.5706940578006	46.4219944961768	52.4508616895975	46.4170051309902	62.7222940620184	65.6450562663373	64.9292865930405	73.5682470332465	70.0019397017521
OLA1P1	na	0.947606354248638	0.585189085033742	0.72914127480906	0.766825463298209	0.743611380681968	0.598876136811124	0.385240940530149	1.07575149384919	1.10628942907138	0.676924331586909
KLRK1	na	3.59300742652609	3.23804627052004	3.40265928244228	5.06104805776818	4.14856875538361	0.0798501515748166	0	0	0.0395103367525491	0.0398190783286417
EMP2	na	47.5382521048067	48.2195806067804	50.3107479618251	54.9047031721517	50.9569482972591	84.3217600630063	83.5202359069363	74.6878894301011	91.7430019394191	87.4426960096972
KCTD11	na	13.4244233518557	12.8351472650734	15.3524746195908	14.4163187100063	16.2811754928263	10.6999203110254	9.55397532514769	9.83544222947833	10.2726875556628	10.0344077388177
RPL21P75	na	83.9026459490982	90.6652955745612	72.914127480906	85.8844518893994	74.9090622434362	124.446461229352	127.745895879797	137.311994250608	123.153719657696	116.550442267934
AC044787.1	na	4.1062942017441	2.49680676281063	2.83554940203523	2.07042875090516	2.73962087619672	3.3537063661423	2.69668658371104	2.68937873462298	2.68670289917334	2.15023022974665
YBX1P10	na	6.39634289117831	6.32004211836442	4.8204339834599	5.44446078941728	7.71007589443935	5.66936076181198	5.66304182579319	6.45450896309515	5.25487478808904	6.76924331586909
NPM1P6	na	1.46089312946665	1.87260507210798	1.90386888422366	1.1118969217824	1.44808532027541	2.95445560826821	2.0803010788628	2.34360146874288	2.13355818463765	2.11041115141801
RPL13AP7	na	3.47455663224501	3.47212190453354	4.33433980025386	2.26213511672972	2.62220855293115	4.15220788189046	3.50569255882435	3.88038931709887	2.92376491968864	4.61901308612244
LINC01521	na	2.88230266083961	2.61384457981738	2.99758079643725	2.60720657521391	2.77875831728525	1.71677825885856	1.27129510374949	2.18992268390728	1.02726875556628	1.11493419320197
PPM1N	na	2.76385186655853	2.34075634013497	1.86336103562315	2.10877002407007	2.03514693660328	0.878351667322982	1.27129510374949	0.768393924177995	0.90873774530863	0.637105253258268
SLC23A3	na	2.88230266083961	3.6281723272092	3.36215143384178	3.48905585800685	3.24840761034755	3.79288219980379	4.9310840387859	4.76404232990357	2.76572357267844	2.62805916969035
LTB4R	na	11.1738582605152	10.8845169816276	11.666260396945	11.3106755836486	10.8019337404328	15.9301052391759	16.9891254773796	13.408473976906	10.6282805864357	12.3040952035503
LIPE-AS1	na	2.88230266083961	3.19903366485113	1.90386888422366	2.60720657521391	2.73962087619672	2.03617886515782	2.46554201939295	2.07466359528059	2.21257885814275	1.47330589815974
LTB4R2	na	8.92329316917467	10.221302685256	9.23578948091476	9.2019055595785	8.17972518750165	11.2987964478365	11.1334631813213	12.5632406603102	9.2454188000965	9.99458866048907
DNASE1	na	13.7402921366052	14.5907145201746	12.719464460558	13.8795408856976	13.3850048522754	9.98126894685207	11.6728004980635	11.1801315967898	8.53423273855062	8.64073999731525
MDP1	na	4.81699896743058	5.46176479364826	5.46855956106795	5.59782588207692	5.8706161632787	3.95258250295342	3.73683712314244	3.57303174742767	3.27935795046158	4.1013650678501
CSNK1E	na	209.263069896574	206.064583143215	205.415300253152	207.924724373309	205.393290832577	170.67969899117	175.207579753112	173.618607168018	184.59229330791	180.539701142062
IRF9	na	11.1738582605152	12.7961346594045	9.80289936132181	12.422572505431	12.6413934715935	6.10853659547347	5.16222860310399	5.49401655787266	4.26711636927531	5.01720386940886
GALT	na	13.1875217632935	10.8845169816276	12.8814958549601	11.9241359542871	11.1541707102295	11.1390961446869	11.0564149932153	10.6422558498652	10.1541565454051	10.1538649738036
ITGA1	na	1.61882752184142	1.32642859274315	0.97218836641208	2.03208747774025	2.46565878857705	4.3518332608275	4.04502987556656	4.34142567160567	4.4251577162855	3.38462165793455
AC019080.1	na	4.26422859411887	3.70619753854704	4.69891043765839	2.60720657521391	3.24840761034755	2.63505500196895	2.61963839560501	3.07357569671198	2.4101305419055	1.87149668144616
NUDT19	na	23.1373884829042	21.6519961462485	24.871819040709	21.7011606113393	22.6997158313443	24.6337717608309	21.9202095161655	23.7817919533089	25.760739562662	25.8027627569598
AC010615.1	na	2.3295322875279	2.10668070612147	2.10640812722617	2.41550020938936	1.83945973116066	0.838426591535574	1.27129510374949	1.07575149384919	0.750696398298434	0.756562488244193
TAX1BP3	na	46.9459981334013	40.9242233466931	44.1940628231491	40.1816542768261	40.8203510553312	51.14402208367	48.4247862246397	44.3747491212792	55.907126504857	49.6942097541449
AC007277.1	na	17.0963979745692	19.4672902287892	19.6463065712441	14.1479297978519	16.3594503750033	0.23955045472445	0.0770481881060298	0.192098481044499	0.0395103367525491	0
AP1G2	na	57.6460532167921	60.7426270265025	59.7085688371419	56.8601081035622	54.0879435843411	73.9412403582802	74.2359292401597	69.9238471001975	68.5504342656728	66.8562325137895
NAXD	na	34.4691811357942	31.2100845351329	33.3784672468147	30.9797487172476	34.088711188105	38.0485972254001	40.6429192259307	40.1101628420913	42.7501843662582	40.2969072685854
MEF2B	na	10.3052191024539	10.1432774739182	10.4915327875304	8.97185792058904	9.15816121471477	9.10291727952909	7.43515015223187	8.06813620386894	8.06010869752003	7.36652949079872
GANC	na	10.4631534948287	11.7818069120127	10.6535641819324	11.7707708616275	14.4025783205771	8.10479038484388	7.58924652844393	7.56868015315325	4.7412404103059	5.57467096600984
TTLL3	na	15.7934392374773	14.434664097499	15.8385688027968	16.256699821922	16.3594503750033	11.1790212204743	13.2908124482901	9.29756648255373	6.7562675846859	6.80906239419773
REPIN1	na	187.152254964106	191.746956862723	182.973952128474	178.938721860637	172.322153112774	179.183740133888	174.475621966104	179.573660080397	195.102042884088	185.238352384841
MRPL23	na	20.84733979347	23.0564499503295	20.5374792404552	22.1612558893182	20.7819812180066	28.5464291879969	27.8914440943828	28.6610933718392	33.6628069131719	32.8905586994581
SMIM7	na	34.5481483319816	34.6041812283286	33.2569437010132	28.7559548736828	30.8403035777574	34.0560896466593	35.5962629049857	32.4646432965203	36.0729374550774	34.562959989261
UCA1	na	1.38192593327926	2.10668070612147	1.2557433066156	1.1118969217824	0.821886262859017	0.0798501515748166	0.15409637621206	0.0768393924177995	0.237062020515295	0.0398190783286417
FBXO16	na	23.5717080619349	21.8080465689241	23.7781071284955	23.1964702647708	23.1302276833181	31.7005101752022	30.0102692672986	32.0036069420135	36.7446131798707	36.673371140679
TSPAN4	na	2.56643387609006	1.91161767777689	2.18742382442718	3.06730185319283	3.44409481579017	2.99438068405562	3.58274074693038	3.30409387396538	2.68670289917334	2.70769732634764
CPNE1	na	88.9960301031846	86.1788459226358	81.9068698702177	75.7240145006981	82.7365504611411	104.563773487222	98.6602048697711	96.0876602184582	108.060771018222	100.423715544834
CYP4F30P	na	1.1845079428108	1.40445380408098	1.82285318702265	1.22692074127713	1.01757346830164	0.798501515748166	0.809005975113313	0.729974227969095	0.592655051288237	0.398190783286417
ARL16	na	13.89822652898	12.6400842367288	12.07133888295	12.1925248664415	11.7803697676459	14.8920532687033	14.5621075520396	13.7158315465772	15.8041347010197	15.2905260781984
PAXIP1-AS2	na	15.5565376489151	17.204559099992	15.9600923485983	17.4452792900342	19.2947584566426	9.86149371948985	10.5170776764731	9.18230739392703	5.29438512484159	5.37557557436663
LDHAP4	na	2.01366350277836	2.22371852312822	2.30894737022869	2.2237938435648	2.30910902422295	2.31565439566968	2.27292154912788	2.15150298769838	2.2520891948953	3.18552626629134
LYRM4	na	13.1480381651999	12.7961346594045	11.828291791347	13.2277392418941	12.8762181181246	17.3674079675226	17.2973182298037	17.250443597796	21.0194991523561	19.4715293027058
MYCBP	na	8.13362120730081	8.9338866981818	6.72430286768355	9.73868338388725	9.35384842015739	10.1409692500017	9.36135485488261	8.64443164700244	10.2726875556628	9.67603603385994
AC094103.1	na	0.868639158061251	1.24840338140532	0.931680517811577	0.958531829122761	0.978436027213116	0.958201818897799	1.07867463348442	0.922072709013593	1.30384111283412	1.11493419320197
AC132008.2	na	13.8192593327926	13.8884876181342	14.5018097989802	14.569683802666	13.1501802057443	21.998716758862	24.6168960998765	20.5161177755525	17.7401412018946	21.6217595324525
ALG3	na	39.4046308975059	36.0866602437475	37.1051893180611	29.7528279759705	33.9321614237509	48.0298661722522	44.8035213836563	42.146406741163	54.9588784227959	52.8797360204362
AMZ2P1	na	6.435826489272	6.98325641473599	5.63059095546996	6.51801643803477	6.41854033851804	3.99250757874083	3.73683712314244	3.15041508912978	2.96327525644119	3.10588810963405
PLEKHM1P1	na	10.3052191024539	11.5867438836681	9.03325023791224	10.5821913935153	9.00161145036067	10.460369856301	11.2105113694273	11.4490694702521	9.52199115736435	9.6362169555313
PTMAP5	na	25.5064043685258	24.8510298110996	27.1807664109377	25.4202641083356	25.0870997377443	28.9057548700836	30.9348475245709	36.5371310946636	31.1341453610087	33.448025796059
SH3D21	na	11.9240466242954	13.8104624067963	12.9220037035606	16.3333823682518	15.5375641121443	13.0554997824825	14.6776798341987	15.8673345342756	18.9649616412236	19.9493582426495
SMIM30	na	11.4897270452647	10.5334035306074	8.14207756870117	11.1956517641538	9.31471097906886	11.737972281498	13.1367160720781	11.3338103816254	10.2331772189102	10.5122366787614
TTC41P	na	0.908122756154945	1.13136556439857	0.688633426208557	0.690142916968388	1.13498579156721	1.19775227362225	1.27129510374949	0.883653012804694	1.42237212309177	1.4334868198311
EEF1A1P12	na	6.08047410642876	5.0716387369591	4.45586334605537	5.09938933093309	4.57908060735738	5.15033477657567	4.16060215772561	4.26458627918787	5.05732310432629	6.09231898428218
C19ORF38	na	0.750188363780172	0.897289930385072	0.283554940203523	1.53365092659642	1.01757346830164	0.519025985236308	0.308192752424119	0.307357569671198	0.158041347010197	0.199095391643209
HNRNPA1P10	na	69.6885506353686	64.2927741423738	65.2176362468104	62.5346165319689	74.4002755092853	74.0610155856424	78.8973446205745	77.6077863419774	78.8626321580881	88.6372683595565
C17ORF67	na	2.56643387609006	2.49680676281063	2.30894737022869	2.64554784837882	2.66134599401968	2.8746054566934	2.23439745507486	1.95940450665389	2.80523390943099	2.03077299476073
AC010336.1	na	1.38192593327926	1.56050422675665	2.06590027862567	1.18857946811222	1.99600949551476	1.67685318307115	1.61801195022663	1.80572572181829	1.26433077608157	0.955657879887401
FIS1	na	41.3788108021905	45.4496856042873	39.9002308714958	42.9422259446997	46.925791865141	48.7485175364255	41.8756902356272	49.2924702360184	46.8197490517707	42.566594733318
ANG	na	4.97493335980535	4.91558831428344	5.34703601526644	7.01645298917861	6.49681522069509	4.23205803346528	3.31307208855928	3.15041508912978	2.52866155216315	2.3891446997185
SCART1	na	5.36976934074228	5.89090345600634	5.34703601526644	4.17919877497524	4.57908060735738	6.34808705019792	6.93433692954268	6.95396501381085	4.26711636927531	4.89774663442293
RPL39P5	na	12.1214646147638	12.3669959970464	12.2738781259525	15.413191812294	17.0247868735082	12.9756496309077	12.7129510374949	13.8310906352039	17.4240585078742	15.887812253128
APTR	na	12.358366203326	12.5230464197221	13.0840350979626	14.3396361636765	13.2284550879213	11.9375976604351	12.1736137207527	12.1790436982212	10.865342606951	12.224457046893
MBLAC1	na	1.97417990468466	2.02865549478364	1.86336103562315	2.33881766305954	1.91773461333771	1.35745257677188	0.963102351325372	1.26784997489369	1.18531010257647	1.59276313314567
AC009053.1	na	22.3082329229367	23.2125003730051	23.4540443396914	22.6596924404621	19.9992323962361	20.8408895610271	23.307076902074	23.2054965101754	23.1530573369938	21.9004930807529
NEURL1B	na	52.3157674741436	53.6423327947597	56.1843860088981	58.5087828496533	49.7045501824263	67.7129285354445	61.2918336383467	68.1565410745881	61.7151460074818	54.9503280935256
HAUS3	na	12.7532021842629	12.2889707857086	12.152354580151	12.6142788712555	11.0367583869639	13.3349753129944	14.6776798341987	13.9079300276217	14.2237212309177	14.8126971382547
VSTM5	na	2.17159789515313	1.71655464943231	1.90386888422366	2.03208747774025	1.40894787918689	1.07797704626002	0.809005975113313	1.15259088626699	0.750696398298434	0.876019723230118
RPS3AP26	na	90.101570849808	84.1892030335211	82.7575346908283	82.2803722118978	83.9889485759739	92.6261758267872	92.8430666677659	86.0985392041443	103.359040944669	92.7784525057352
TUBAP2	na	6.11995770452245	4.91558831428344	4.77992613485939	5.82787352106639	5.16614222368525	4.79100909448899	5.23927679121002	4.37984536781457	6.04508152314002	6.37105253258268
BBIP1	na	9.39709634629899	10.9625421929654	8.26360111450268	9.16356428641359	9.62781050777706	10.6200701594506	9.63102351325372	9.25914678634483	6.55871590092316	6.84888147252638
GNAT3	na	56.5799960682624	61.7179421682254	52.6602031806543	53.2560284260606	49.8610999467804	282.669536574851	300.064168578933	316.808814938587	269.341965642128	288.449403412681
LRRC37A4P	na	213.290396902131	212.189562233235	230.16559574806	175.948102553774	170.404418499436	191.400813324835	180.100139697845	191.099568943067	135.401924050986	144.423797097984
FAM185BP	na	1.69779471802881	1.67754204376339	2.02539243002517	2.26213511672972	2.03514693660328	2.27572931988227	1.46391557401457	2.26676207632508	2.64719256242079	2.07059207308937
FAM187A	na	2.68488467037114	1.95063028344581	2.06590027862567	2.33881766305954	2.42652134748853	0.998126894685207	0.886054163219342	0.922072709013593	0.395103367525491	0.676924331586909
RCN1P2	na	18.4783239078484	17.1265338886542	17.944976930023	14.7997314416554	17.6901233720131	11.737972281498	14.9858725866228	14.6379042555908	13.2754731488565	15.9276313314567
RPL7P1	na	23.9665440428718	20.6766810045256	20.1324007544502	19.5157080409394	20.1949196016787	22.397967516736	23.7693660307102	21.822387446655	22.9950159899836	25.2452956603589
PPME1	na	66.806247974529	64.9559884387454	65.0556048524084	72.3116411890211	67.1207114668198	65.5968995187118	65.7991526425494	60.4341821365993	69.5381926844865	70.0417587800808
KRTAP2-2	na	33.4820911834519	34.7992442566732	30.0568236615735	22.7363749867919	20.4688816892984	0	0	0	0	0
STARD10	na	43.1950563145004	40.0659460219769	36.376048043252	41.101844832784	42.2684363756066	31.0217838868162	26.1193357679441	28.0463782324968	31.8453314225546	29.784670589824
GTF2IRD2P1	na	9.51554714058007	10.260315290925	8.95223454071124	9.39361192540306	7.31870148355411	5.15033477657567	6.24090323658841	6.53134835551295	4.89928175731609	4.26064138116466
AL365217.1	na	7.30446564733325	7.37338247142516	7.3319205966911	8.39673882311538	6.92732707266886	6.18838674704828	7.16548149386077	6.53134835551295	7.1513709522114	7.68508211742785
NUTM2D	na	5.60667092930444	5.34472697664151	6.19770083587701	5.98123861372603	6.14457825089837	2.99438068405562	2.92783114802913	3.41935296259208	1.85698582736981	1.83167760311752
EML6	na	10.6605714852972	10.5724161362763	10.9776269707364	10.0454135692065	10.8019337404328	12.2969233425218	13.1367160720781	12.6784997489369	9.4824808206118	9.87513142550315
HNRNPA3P3	na	5.2908021445549	4.13533620090511	5.38754386386694	3.71910349699631	4.69649293062296	4.3518332608275	6.00975867227032	5.49401655787266	4.30662670602786	7.36652949079872
B3GNT10	na	2.60591747418375	2.73088239682413	2.75453370483423	2.87559548736828	2.66134599401968	1.39737765255929	2.04177698480979	1.49836815214709	1.58041347010197	1.03529603654468
ZSWIM8	na	48.2489568704932	49.8190974392059	49.9056694758201	46.2012341637171	48.0999150977968	43.518332608275	43.8404190323309	41.5316916018206	36.4285304858503	34.8018744592329
IFRD2	na	62.6999537727849	59.6892866734417	64.4074792748003	56.9751319230569	56.6318772550952	87.9948670354479	88.3357476635631	79.6056105448402	101.660096464309	103.131412871182
ZBED1	na	33.7979599682014	34.7212190453354	31.3530748167896	37.9578604332613	33.4233746896	28.3068787332725	27.3521067776406	29.0452903339282	27.696746063537	27.5548022034201
ZBED1	na	33.7979599682014	34.7212190453354	31.3530748167896	37.9578604332613	33.4233746896	28.3068787332725	27.3521067776406	29.0452903339282	27.696746063537	27.5548022034201
AC005562.1	na	28.3887070293654	27.2698113625724	24.2642013117015	29.3694152443214	27.4744836441443	26.4703252470517	26.5431008025273	24.7807040547403	22.4418712754479	21.9403121590816
TOMM6	na	34.8640171167311	32.9266391845652	30.6239335419805	38.8780509892192	37.4153936806296	33.1378129035489	35.5192147168797	32.1572857268491	37.3767785679115	34.7222363025756
HNRNPUL2	na	169.305668625757	168.924582546407	161.504792370207	172.267340329943	191.303812040708	168.643520126013	168.658483764099	187.641796284266	165.034676615398	185.477266854813
CSKMT	na	12.3978498014197	9.79216402289796	11.909307488548	7.66825463298209	10.8802086226098	18.5651602411449	18.4915651454471	16.9430860281248	20.2688027540577	19.4715293027058
SEPTIN7P2	na	17.4517503574124	17.3606095226677	17.944976930023	14.2629536173467	16.2420380517377	20.9207397126019	20.1481011897268	23.2054965101754	18.4118169266879	21.0244733575228
POLR2J4	na	25.4274371723385	25.9043701641603	26.5326408333297	25.6119704741602	24.9305499733902	26.110999564965	28.392257317072	23.4360146874288	26.116332593435	23.7719897621991
RPS3AP21	na	4.0668106036504	4.29138662358078	4.13180055725134	3.87246858965595	3.56150713905574	3.51340666929193	3.92945759340752	3.91880901330777	5.37340579834668	3.94208875453553
TUBAP5	na	6.90962966639632	5.69584042766176	7.53445983969362	5.17607187726291	5.98802848654427	4.75108401870159	5.31632497931605	4.68720293748577	4.7412404103059	3.98190783286417
CYCSP55	na	1.26347513899818	1.09235295872965	0.72914127480906	1.03521437545258	1.01757346830164	1.19775227362225	1.27129510374949	1.22943027868479	1.58041347010197	1.9113157597748
MPRIPP1	na	1.57934392374773	0.897289930385072	1.2152354580151	0.92019055595785	1.33067299700984	1.67685318307115	1.11719872753743	1.34468936731149	1.73845481711216	2.15023022974665
KRT16P3	na	0	0	0.0405078486005033	0.0383412731649104	0.0782748821770493	1.4373027283467	1.5409637621206	1.19101058247589	2.88425458293609	3.34480257960591
DDX12P	na	13.7797757346989	14.0445380408098	14.8258725877842	11.6940883152977	12.2891565017967	19.164036377956	20.610390318363	18.7488117499431	17.8586722121522	19.0335194410907
MTCP1	na	6.75169527402155	7.68548331677648	7.45344414249261	8.51176264261012	8.1014503053246	6.34808705019792	8.20563203329217	7.83761802661554	6.28214354365531	5.77376635765305
UPF3AP2	na	2.17159789515313	2.8869328194998	2.06590027862567	3.06730185319283	2.07428437769181	1.39737765255929	1.8106324204917	1.84414541802719	1.42237212309177	2.07059207308937
LINC01347	na	7.50188363780172	7.68548331677648	9.7218836641208	7.706595906147	7.90576309988198	7.82531485433202	8.16710793923915	7.72235893798885	5.45242647185178	6.33123345425403
RAD51AP2	na	1.22399154090449	1.59951683242556	1.41777470101762	2.14711129723498	1.68290996680656	0.558951061023716	0.308192752424119	0.422616658297897	0.118531010257647	0.199095391643209
AC004540.1	na	3.90887621127563	4.56447486326319	4.37484764885436	3.18232567268757	4.14856875538361	1.79662841043337	2.00325289075677	1.88256511423609	1.77796515386471	1.11493419320197
LINC01588	na	1.57934392374773	2.06766810045256	2.06590027862567	2.64554784837882	2.3873839064	3.15408098720525	1.88768060859773	3.57303174742767	2.44964087865805	2.50860193470443
HLA-F-AS1	na	2.13211429705944	2.4187815514728	1.66082179262064	2.30047638989463	1.64377252571803	2.07610394094523	1.73358423238567	1.65204693698269	1.85698582736981	1.31402958484518
NPIPA8	na	113.515344519368	110.054560592012	113.016897595404	86.9580075380168	91.1511002951739	113.267440008877	124.009058756655	108.804579663604	96.2076699924572	96.2825313986557
ZSWIM7	na	6.55427728355308	7.4904202884319	5.63059095546996	5.40611951625237	5.04872990041968	2.71490515354376	3.04340343018818	3.18883478533868	2.13355818463765	2.62805916969035
ARHGEF28	na	23.3742900714664	24.0317650920524	24.385724857503	21.5861367918446	19.920957514059	12.416698569884	12.4818064731768	11.9485255209678	9.95660486164238	12.4235524385362
CRPPA	na	2.52695027799637	4.75953789160777	4.09129270865084	2.9522780336981	3.09185784599345	2.51527977460672	2.38849383128692	2.34360146874288	1.69894448035961	1.99095391643209
NPIPA7	na	122.754506473292	116.218552287701	122.657765562324	95.3547463611322	93.7341714070165	126.562490246084	128.246709102487	111.493958398227	103.635613301936	99.5476958216043
PPIAP29	na	133.257143566215	102.642165514918	110.545918830774	118.091121347924	139.01619074644	109.634258112223	109.023186170032	102.503749485344	126.551608618415	130.526938761288
RTL10	na	38.2201229546951	38.3884039782135	37.7938227442696	39.2998049940332	35.8498960370886	55.0167544350486	52.0075269715701	51.2518747426722	55.4330024638265	55.2688807201547
PHB2	na	294.981961357982	272.11292454069	261.51867056485	252.707331429925	252.906144314046	291.093727565994	311.929589547261	313.812078634293	370.211855371386	317.995159532533
AL008729.1	na	1.30295873709188	0.936302536053988	0.648125577608053	0.805166736463119	0.782748821770493	0.678726288385941	0.847530069166327	1.03733179764029	0.829717071803532	0.477828939943701
RPL13P12	na	79.5594501587919	84.9694551468994	72.0229548116949	76.605863783491	73.4609769231608	76.6162204360365	77.587525422772	92.7451466482839	93.0863533890058	79.8372520489267
GNL3LP1	na	1.50037672756034	1.83359246643906	1.90386888422366	1.34194456077186	0.900161145036067	2.67498007775636	1.96472879670376	2.42044086116068	2.05453751113256	1.63258221147431
CD27-AS1	na	6.71221167592785	7.02226902040491	6.19770083587701	6.55635771119968	6.41854033851804	6.94696318700904	6.04828276632334	7.14606349485535	4.89928175731609	4.89774663442293
NEURL4	na	31.7448128673294	32.7705887618896	29.0036195979604	34.4688045752545	31.779602163882	36.4116691181164	34.5175882715013	35.2692811197699	36.7051028431182	35.1602461641906
GRID2IP	na	1.69779471802881	2.02865549478364	2.22793167302768	1.64867474609115	1.44808532027541	0.958201818897799	0.500813222689193	0.922072709013593	0.553144714535688	0.557467096600984
ALOX12-AS1	na	3.39558943605762	3.39409669319571	3.15961219083926	2.99061930686301	3.0135829638164	4.39175833661491	4.58436719230877	5.22507868441036	3.79299232824472	2.90679271799085
AC025171.2	na	3.04023705321438	2.30174373446605	3.24062788804027	3.33569076534721	3.13099528708197	4.71115894291418	4.27617443988465	4.76404232990357	3.04229592994628	3.10588810963405
NPM1P24	na	0.987089952342331	0.819264719047239	0.810156972010067	0.575119097473656	0.939298586124591	0.598876136811124	1.73358423238567	2.38202116495178	2.4101305419055	1.15475327153061
TTC3P1	na	19.9392170373151	21.3789079065661	22.2793167302768	22.6213511672972	19.2947584566426	16.7286067549241	16.2956917844253	18.4414541802719	13.2754731488565	14.2552300416537
UBXN2B	na	49.3150140190229	52.1598537793409	52.7817267264558	50.073702753373	54.753280082846	41.7616292736291	45.0346659479744	46.0267960582619	38.0879646294574	38.9828776837402
CBWD6	na	34.9824679110122	37.6081518648352	34.5531948562293	32.7434472828335	33.4233746896	32.5389367667378	37.6765639838486	33.732493271414	29.1981388601338	36.0362658874208
AC141586.1	na	15.4380868546341	16.268256563938	16.1221237430003	12.3842312322661	13.8546541453377	17.7267336496093	16.1415954082132	17.5193814712583	18.8069202942134	16.564736584715
AC138409.2	na	6.31737569499092	6.35905472403334	6.52176362468104	5.94289734056112	6.02716592763279	10.7398453868128	9.36135485488261	11.0264528119542	7.50696398298434	6.68960515921181
LINC00680	na	9.63399793486115	9.36302536053988	8.4661403575052	8.39673882311538	8.1014503053246	9.06299220374168	9.86216807757181	9.18230739392703	9.20590846334395	8.00363474405699
PEX26	na	52.9475050436426	53.2912193437395	56.7109880407047	50.4187742118572	55.7708535511476	56.9331580728442	56.5918941638789	53.4802171227884	54.3267130347551	60.6444562945213
LINC02649	na	0.789671961873865	0.585189085033742	0.60761772900755	0.153365092659642	0.430511851973771	0.598876136811124	0.886054163219342	0.998912101431393	1.26433077608157	0.676924331586909
FASTKD5	na	15.7539556393836	14.8638027598571	15.5550138625933	17.7903507485184	17.8075356952787	17.6069584222471	17.0661736654856	15.4447178759777	16.475810425813	18.1973187961893
GOLGA8B	na	104.868436536849	104.553783192695	102.606380505075	85.1559676992661	86.532882246728	103.126470758876	115.495233970939	115.105409841864	72.8570609717006	83.3015118635185
DHRS4-AS1	na	39.9179176727239	41.8215132770781	37.7938227442696	30.9797487172476	32.8363130732722	43.7978081387869	45.6895755468756	43.6063551971012	42.4736120089903	40.8941934435151
HOMEZ	na	14.0166773232611	14.7857775485192	13.6106371297691	15.2598267196344	13.7372418220721	15.2913040265774	13.1367160720781	13.0626967110259	14.3817625779279	13.2597530834377
DDX3X	na	174.754405162686	175.244624664771	180.908051849848	161.110029838954	165.081726511397	206.173091366176	204.871132173933	206.198509553165	194.153794802027	210.2049144969
AC127502.1	na	5.01441695789904	6.71016817505358	6.48125577608053	5.17607187726291	4.65735548953443	7.42606409645794	7.43515015223187	10.7959346347008	7.98108802401493	7.72490119575649
VPS16	na	20.8078561953763	16.9704834659785	17.9854847786235	20.550922416392	17.9249480185443	23.5557947145709	22.6906913972258	21.5534495731927	22.7579539694683	21.8208549240957
MYL5	na	12.1609482128575	11.4697060666614	10.9776269707364	8.24337373045574	8.2580000696787	10.5402200078758	11.8268968742756	10.2196391915673	9.60101183086944	9.79549326884587
MIR17HG	na	4.1062942017441	4.13533620090511	4.53687904325637	3.6807622238314	5.00959245933115	4.95070939763863	5.7015659198462	4.49510445644127	4.06956468551256	4.38009861615059
ZNF407	na	15.7144720412899	16.307269169607	15.2714589223898	14.1479297978519	14.9113650547279	14.8521281929159	13.9457220471914	15.2910390911421	13.4335144958667	13.4190293967523
MCM3AP-AS1	na	5.60667092930444	6.86621859772924	6.19770083587701	5.25275442359273	4.65735548953443	6.22831182283569	5.7015659198462	5.68611503891716	4.62270940004825	5.29593741770935
NPEPL1	na	75.4926395551415	69.2473750623262	71.0912742938833	72.1199348231965	75.2221617721444	62.8420692893806	67.9565019095183	64.1993123650714	65.1920556417061	60.2064464329063
RPL17-C18ORF32	na	1374.46353323956	1372.9316187005	1147.10125666905	1249.15867971278	1147.50977271554	1027.91100122261	1103.29152958429	1090.42781780099	1178.7908970123	1067.74858538253
BCRP3	na	2.21108149324682	1.56050422675665	1.41777470101762	1.91706365824552	1.48722276136394	1.75670333464596	1.19424691564346	1.38310906352039	1.42237212309177	1.79185852478888
LINC00598	na	2.09263069896574	2.02865549478364	1.70132964122114	1.87872238508061	2.07428437769181	0.878351667322982	0.308192752424119	0.960492405222493	1.06677909231883	0.438009861615059
HNRNPA1P7	na	89.074997299372	83.3309257088049	84.0942936946449	78.4462448954067	95.5344936970886	95.6604815866303	98.506108493559	103.233723713314	100.869889729258	114.280754803202
FRG1JP	na	0.868639158061251	0.741239507709407	0.810156972010067	1.41862710710169	0.978436027213116	0.758576439960758	0.577861410795223	0.922072709013593	1.14579976582393	0.716743409915551
GUSBP9	na	5.40925293883598	5.34472697664151	5.06348107506292	3.79578604332613	3.87460666776394	5.7891359891742	5.31632497931605	5.80137412754386	3.12131660345138	4.1013650678501
RSC1A1	na	20.4130202144394	22.5492860766335	22.6843952162819	19.3240016751149	18.9816589279345	21.3998406220508	20.841534882681	22.206584408744	21.3355818463765	20.785558887551
TMEM242	na	8.60742438442513	9.05092451518855	8.26360111450268	8.35839754995047	7.74921333552788	9.74171849212762	9.82364398351879	8.91336952046474	8.53423273855062	8.32218737068612
TMEM167B	na	17.2543323669439	18.4919750870663	18.025992627224	15.4515330854589	16.7899622269771	20.0823131210664	19.8013843432496	20.7850556490148	20.6243957848307	22.2588647857107
ARHGAP27P1-BPTFP1-KPNA2P3	na	10.1472847100792	10.1432774739182	9.47883657251778	9.31692937907323	10.1365972419279	8.30441576378092	8.20563203329217	8.75969073562914	5.09683344107884	6.9683387075123
FAM72D	na	9.23916195392422	9.44105057187771	10.0459464529248	11.0806279446591	11.193308151318	8.30441576378092	9.09168619651151	8.45233316595794	7.23039162571649	7.76472027408514
TNFRSF25	na	13.8587429308863	14.3176262804922	13.6511449783696	15.9499696366027	12.7979432359476	10.8596206141751	12.3662341910178	11.2569709892076	8.69227408556081	10.8706083837192
SLC35E2A	na	51.8814478951129	54.6176479364826	62.8681810279812	53.8694887966992	48.5304269497706	42.7996812441017	38.832286805439	39.0344113482421	30.6600213199781	30.2226804514391
ZC3H11B	na	12.3978498014197	14.7467649428503	15.6360295597943	15.7199219976133	14.9896399369049	12.4566236456714	12.867047413707	12.5248209641013	12.9989007915887	15.449802391513
AL596087.1	na	1.61882752184142	1.56050422675665	1.74183748982164	2.03208747774025	2.30910902422295	1.79662841043337	1.73358423238567	1.34468936731149	1.93600650087491	2.34932562138986
SDHAP2	na	12.9506201747314	11.7427943063438	11.7877839427465	12.000818500617	11.3889953567607	16.1297306181129	17.1817459476446	18.0572572181829	15.6460933540095	15.3701642348557
TSTD1	na	16.1487916203205	15.800105295911	14.7853647391837	17.5219618363641	18.6294219581377	14.373027283467	14.2539147996155	13.792670938995	14.3817625779279	13.2597530834377
RPTN	na	0.0394835980936932	0.0780252113378323	0	0.0383412731649104	0.0391374410885246	1.11790212204743	0.770481881060298	1.07575149384919	1.22482043932902	1.15475327153061
CYB5RL	na	10.5421206910161	11.4697060666614	11.4637211539424	12.2692074127713	11.4672702389377	11.737972281498	11.8654209683286	12.1406240020123	10.3912185659204	9.1583880155876
HSPA5P1	na	1.26347513899818	0.975315141722904	1.57980609541963	1.38028583393678	1.48722276136394	0.918276743110391	1.42539147996155	1.30626967110259	1.26433077608157	1.31402958484518
CROCCP2	na	29.6126985702699	27.8159878419372	31.4340905139906	29.1777088784968	28.6094694357115	39.8452256358335	37.8691844541136	41.3011734245672	35.0456686995111	35.9566277307635
TTC34	na	0.829155559967558	0.702226902040491	1.13421976081409	0.996873102287671	1.05671090939017	1.31752750098447	1.38686738590854	1.19101058247589	0.869227408556081	0.557467096600984
MMP23A	na	2.05314710087205	1.91161767777689	2.02539243002517	2.76057166787355	2.07428437769181	2.23580424409486	3.08192752424119	2.15150298769838	2.1730685213902	2.22986838640394
ATAD3C	na	8.68639158061251	9.79216402289796	10.2889935445278	11.5023819494731	10.1757346830164	13.3749003887818	13.3293365423431	13.1779557996526	16.6733621095757	15.0914306865552
AC078819.1	na	32.3370668387348	31.4051475634775	32.3252631832017	33.7019791119563	35.3411093029378	28.945679945871	29.3938837624504	29.0452903339282	35.7173444243044	31.1385192529978
IFI30	na	10.8974730738593	11.5087186723303	10.0054386043243	13.7261757930379	12.1717441785312	14.8521281929159	15.9874990320012	12.7937588375636	15.0139279659687	13.7375820233814
AL109918.1	na	17.4517503574124	15.83911790158	15.2309510737893	17.4836205631992	17.9249480185443	17.40733304331	18.183372393023	19.4787859779122	11.9321216992698	13.9366774150246
TUBB2BP1	na	15.9118900317584	12.0158825460262	11.9498153371485	11.3106755836486	12.7196683537705	17.4871831948848	26.2734321441561	25.664357067545	25.4446568686417	20.9050161225369
FGF7P4	na	1.26347513899818	1.40445380408098	1.09371191221359	1.53365092659642	1.25239811483279	1.15782719783484	0.809005975113313	0.845233316595794	0.869227408556081	0.995476958216043
RPS2P55	na	15.6749884431962	15.7220800845732	12.6789566119575	12.3075486859362	13.7763792631607	16.1696556939004	14.6006316460926	15.5599769646044	15.7646243642671	22.9756081956263
AC009403.1	na	3.19817144558915	2.37976894580389	2.4304709160302	2.91393676053319	2.93530808163935	2.43542962303191	2.92783114802913	3.57303174742767	2.4101305419055	2.58824009136171
CCDC7	na	1.46089312946665	1.98964288911472	1.66082179262064	2.26213511672972	2.42652134748853	0.958201818897799	1.0401505394314	1.57520754456489	0.869227408556081	0.955657879887401
PPIAP31	na	5.21183494836751	5.11065134262802	5.18500462086443	6.17294497955058	5.36182942912788	4.71115894291418	5.85566229605826	5.18665898820146	5.17585411458394	4.06154598952146
FNIP1	na	36.3643938442915	39.9879208106391	43.3433980025386	36.9226460578087	33.5407870128656	43.9575084419365	44.8420454777093	46.2957339317242	44.17255648935	48.1412656993278
AL139100.1	na	1.06605714852972	0.936302536053988	1.2152354580151	0.766825463298209	0.626199057416394	1.11790212204743	0.577861410795223	0.537875746924596	0.553144714535688	0.716743409915551
CKLF	na	13.9377101270737	12.9131724764113	14.2992705559777	15.9883109097676	15.2636020245246	10.4204447805136	12.4432823791238	9.98912101431393	11.6950596787545	10.7909702270619
AL158066.1	na	9.87089952342331	9.44105057187771	9.15477378371375	8.12834991096101	7.27956404246558	8.26449068799351	9.51545123109467	8.52917255837574	7.58598465648944	8.95929262394439
AL627402.1	na	2.76385186655853	1.98964288911472	2.55199446183171	2.76057166787355	3.0135829638164	2.43542962303191	2.50406611344597	2.95831660808528	3.04229592994628	2.62805916969035
AC073263.1	na	0.789671961873865	1.13136556439857	0.810156972010067	1.03521437545258	0.821886262859017	0.758576439960758	0.462289128636179	0.576295443133496	0.829717071803532	0.836200644901476
RPS10P3	na	10.818505877672	9.71413881156012	9.19528163231426	10.2371199350311	9.43212330233444	9.74171849212762	10.2088849240489	9.87386192568723	11.6160390052494	10.7113320704046
AL390719.1	na	4.22474499602518	4.64250007460102	4.73941828625889	4.10251622864542	3.91374410885246	2.15595409252005	2.0803010788628	2.61253934220518	1.14579976582393	1.47330589815974
CICP18	na	1.10554074662341	1.09235295872965	1.13421976081409	0.996873102287671	0.821886262859017	1.67685318307115	1.23277100969648	1.92098481044499	0.987758418813729	1.47330589815974
PAM16	na	18.0834879269115	17.3215969169988	16.4866943804049	15.834945817108	14.5199906438426	20.0823131210664	20.687438506469	21.3997707883571	25.760739562662	21.4624832191379
AC016739.1	na	4.89596616361796	4.13533620090511	4.57738689185688	4.33256386763488	4.77476781280001	4.47160848818973	3.23602390045325	3.38093326638318	4.26711636927531	3.90226967620689
AC136632.1	na	3.43507303415131	3.12100845351329	2.91656509923624	2.9522780336981	4.07029387320656	3.03430575984303	2.81225886587009	3.61145144363657	3.23984761370903	2.26968746473258
MORF4L1P1	na	8.25207200158189	9.12894972652638	7.65598338549513	9.2019055595785	9.62781050777706	8.86336682480464	10.5170776764731	10.9880331157453	9.99611519839493	10.3529603654468
TENM3	na	35.4167874900428	40.3780468673282	37.9558541386716	31.4015027220616	29.4704931396591	19.8028375905545	18.4145169573411	21.4766101807749	21.8097058874071	21.5023022974665
RAET1K	na	4.38267938839995	3.70619753854704	4.09129270865084	4.37090514079979	4.07029387320656	3.99250757874083	4.50731900420274	3.76513022847217	4.14858535901766	3.66335520623504
AL591135.1	na	5.33028574264859	4.52546225759427	4.25332410305285	3.25900821901739	3.91374410885246	3.91265742716601	4.16060215772561	3.53461205121878	3.75348199149217	3.78281244122096
AL590867.2	na	64.5951664812821	54.6176479364826	52.7007110292548	52.4125204164326	54.0879435843411	66.9144270196963	70.0753270824341	59.9731457820925	68.2343515716524	67.2544232970759
LINC00339	na	5.8435725178666	5.81287824466851	5.54957525826896	6.05792116005585	4.89218013606558	3.47348159350452	3.54421665287737	4.11090749435227	3.71397165473962	2.8669736396622
MIF-AS1	na	1.10554074662341	1.56050422675665	1.74183748982164	1.30360328760695	1.21326067374426	1.23767734940966	2.27292154912788	0.998912101431393	0.632165388040786	1.11493419320197
CEBPZOS	na	20.8868233915637	23.6416390353632	22.8464266106839	25.3435815620058	22.6605783902558	23.3960944114213	23.5767455604451	23.359175295011	23.1135470002413	23.3737989789127
ZNF579	na	19.5443810563782	17.1655464943231	18.7146260534325	17.6753269290237	19.4904456620853	17.8864339527589	15.525209903365	16.5588890660358	20.6639061215832	19.0335194410907
ARL4AP5	na	2.05314710087205	2.22371852312822	1.33675900381661	2.10877002407007	2.19169670095738	0.998126894685207	1.38686738590854	1.38310906352039	0.592655051288237	0.836200644901476
AL033519.3	na	5.44873653692967	4.87657570861452	4.53687904325637	4.60095277978925	5.79234128110165	5.58951061023716	6.04828276632334	5.72453473512606	5.21536445133649	6.29141437592539
AL592114.1	na	6.00150691024137	5.3057143709726	4.57738689185688	6.51801643803477	4.89218013606558	8.02494023326907	7.58924652844393	7.72235893798885	6.47969522741806	7.04797686416959
RNASEK	na	53.3028574264859	55.2028370215164	47.8397691971944	52.0291076847834	55.6143037867935	51.9824486752056	48.0010211900565	44.7589460833682	53.892099330477	51.3666110439478
AC138392.1	na	6.55427728355308	7.21733204874949	7.53445983969362	7.97498481830137	7.35783892464263	5.82906106496161	5.97123457821731	6.33924987446845	4.85977142056355	5.25611833938071
AL355802.1	na	0.908122756154945	0.741239507709407	0.48609418320604	0.613460370638567	1.05671090939017	0.998126894685207	0.693433692954268	1.11417119005809	1.02726875556628	0.836200644901476
NBPF1	na	181.585067632895	200.48578053256	201.121468301499	182.312753899149	179.60171715524	207.290993488224	205.333421302569	204.508042919973	164.995166278645	182.132464275207
FTH1P8	na	1.42140953137296	1.05334035306074	1.45828254961812	0.766825463298209	1.01757346830164	0.798501515748166	0.770481881060298	0.729974227969095	1.18531010257647	0.91583880155876
UMAD1	na	14.4509969022917	16.5023321979515	15.4334903167918	14.9147552611502	14.246028556223	13.1752750098447	14.6006316460926	13.3700542806971	15.0929486394738	15.0914306865552
FAM228B	na	1.7767619142162	1.71655464943231	1.41777470101762	1.49530965343151	2.30910902422295	1.03805197047262	1.11719872753743	1.30626967110259	0.711186061545885	0.676924331586909
BMPR1AP1	na	0.987089952342331	1.2093907757364	1.82285318702265	1.07355564861749	1.40894787918689	0.359325682086675	0.192620470265074	0.384196962088997	0.553144714535688	0.438009861615059
ZNF433-AS1	na	3.5140402303387	3.12100845351329	2.91656509923624	3.10564312635774	2.8570331994623	3.31378129035489	3.54421665287737	3.68829083605437	3.47690963422433	2.8669736396622
AL133268.1	na	5.52770373311705	4.95460091995235	5.87363804707298	6.21128625271549	4.77476781280001	3.75295712401638	5.23927679121002	5.45559686166376	5.88704017612982	6.80906239419773
AL133260.1	na	1.10554074662341	1.32642859274315	1.2557433066156	0.92019055595785	1.17412323265574	0.958201818897799	0.616385504848238	0.729974227969095	0.47412404103059	0.796381566572835
ZSCAN12P1	na	9.27864555201791	9.67512620589121	9.15477378371375	10.3138024813609	8.64937448056395	10.5402200078758	10.1318367359429	10.1043801029406	7.86255701375728	8.87965446728711
RPL12P8	na	2.3295322875279	2.49680676281063	2.30894737022869	1.87872238508061	1.76118484898361	2.67498007775636	2.50406611344597	2.38202116495178	2.52866155216315	2.07059207308937
ZGLP1	na	2.36901588562159	2.06766810045256	2.14691597582668	2.10877002407007	2.15255925986886	1.59700303149633	1.11719872753743	1.42152875972929	1.02726875556628	0.597286174929626
VAMP2	na	48.8017272438049	47.7904419444223	55.1716897938855	53.524417338215	53.6965691734558	49.5470190521737	42.2609311761573	43.1837385388033	43.3428394175464	40.7747362085291
H2BC19P	na	8.01517041301973	7.45140768276299	6.76481071628406	8.39673882311538	7.31870148355411	11.1390961446869	13.3293365423431	11.9101058247589	9.04786711633376	9.23802617224488
AL139095.2	na	1.57934392374773	1.52149162108773	1.1747276094146	1.26526201444204	1.36981043809836	1.4373027283467	1.30981919780251	1.57520754456489	1.22482043932902	1.07511511487333
RPL35P2	na	2.56643387609006	2.92594542516871	2.34945521882919	2.41550020938936	1.72204740789508	3.15408098720525	2.34996973723391	2.26676207632508	2.44964087865805	2.3891446997185
RPL21P28	na	12.4768169976071	12.0548951516951	8.30410896310318	9.31692937907323	9.47126074342296	15.6905547844515	17.4899387000688	17.7114799523028	16.1992380685451	15.2108879215411
MTMR9LP	na	2.29004868943421	2.45779415714172	2.22793167302768	1.64867474609115	2.26997158313443	1.79662841043337	1.57948785617361	1.65204693698269	1.46188245984432	1.87149668144616
RPL21P119	na	71.9391157267091	79.3126273249066	61.7744691157676	73.4235381108035	63.559204327764	105.561900381908	111.373155907266	119.446835513469	108.139791691727	102.693403009567
LINC01881	na	2.52695027799637	2.53581936847955	2.99758079643725	1.91706365824552	2.15255925986886	4.23205803346528	4.35322262799068	5.45559686166376	4.30662670602786	4.34027953782195
RPL21P16	na	100.999043923667	105.021934460722	83.6081995114389	98.4220482143251	86.532882246728	146.884353821875	150.359539088917	161.362724077379	148.440335179327	139.685326776875
RPS18P9	na	1.06605714852972	0.858277324716156	0.931680517811577	0.728484190133298	1.01757346830164	0.918276743110391	0.693433692954268	0.922072709013593	0.869227408556081	0.836200644901476
SNORD88C	na	0.631737569499092	0.351113451020245	0.769649123409563	0.383412731649104	0.58706161632787	1.03805197047262	0.886054163219342	0.922072709013593	1.38286178633922	1.07511511487333
SNORD110	na	0.710704765686478	0.858277324716156	0.60761772900755	0.728484190133298	0.626199057416394	1.27760242519707	1.50243966806758	1.19101058247589	1.77796515386471	1.11493419320197
AL513534.1	na	1.30295873709188	0.702226902040491	1.2557433066156	0.498436551143836	0.782748821770493	2.19587916830746	2.00325289075677	1.69046663319159	0.94824808206118	1.4334868198311
SNORD88B	na	0.908122756154945	0.663214296371575	0.60761772900755	0.996873102287671	0.978436027213116	1.35745257677188	0.963102351325372	1.07575149384919	1.30384111283412	1.07511511487333
SNORA81	na	0.987089952342331	0.663214296371575	1.37726685241711	0.651801643803477	0.626199057416394	0.878351667322982	1.8106324204917	1.22943027868479	0.632165388040786	1.03529603654468
PPP3CB-AS1	na	5.68563812549183	5.61781521632393	5.50906740966845	5.40611951625237	4.50080572518033	5.34996015551271	4.00650578151355	5.37875746924596	2.92376491968864	3.1457071879627
C6ORF226	na	4.02732700555671	3.12100845351329	3.48367497964329	4.10251622864542	4.34425596082623	2.3955045472445	2.8507829599231	2.22834238011618	2.84474424618354	2.46878285637579
PPP3R1	na	60.7257738681002	61.2107782945295	63.3947830597877	63.1864181757724	64.1462659440919	64.5588475482392	65.4909598901253	58.7437155034077	63.9277248656245	74.2625810829168
FANCG	na	38.7334097299131	40.3390342616593	41.8851154529204	40.4883844621454	38.941753883082	35.5333174507934	32.8995763212747	37.8049810695573	40.577115844868	36.9122856106509
AP4M1	na	31.2710096902051	29.8446433367209	29.2466666895634	29.4460977906512	30.5663414901377	25.9512992618154	26.2734321441561	26.432750991723	28.3289114515777	27.7140785167346
CEBPD	na	6.47531008736569	6.47609254104008	6.60277932188204	5.78953224790147	5.20527966477378	9.94134387106466	8.97611391435247	8.41391346974904	12.0506527095275	11.1493419320197
ARIH2OS	na	1.10554074662341	0.897289930385072	1.01269621501258	0.843508009628029	0.704473939593444	0.958201818897799	1.30981919780251	1.19101058247589	0.750696398298434	1.03529603654468
ZBED8	na	5.13286775218012	4.91558831428344	4.01027701144983	6.93977044284879	5.5575166345705	2.55520485039413	3.00487933613516	3.03515600050308	2.05453751113256	2.03077299476073
HMSD	na	6.27789209689723	8.15363458480348	8.4661403575052	4.0641749554805	4.69649293062296	4.3518332608275	3.73683712314244	4.68720293748577	6.59822623767571	4.93756571275157
NPTXR	na	6.35685929308461	7.10029423174274	5.54957525826896	7.32318317449789	5.36182942912788	10.7797704626002	9.24578257272357	10.0659604067317	6.20312287015022	7.00815778584094
FAM200A	na	5.68563812549183	6.08596648435092	5.91414589567349	6.67138153069441	7.04473939593444	5.58951061023716	5.39337316742208	4.91772111473917	4.5041783897906	4.14118414617874
PPP2R2A	na	63.450142136565	66.3994548484953	62.9086888765817	59.4289734056112	59.2932232491148	66.9543520954837	73.6965919234175	67.1576289731567	80.1269629341697	83.3413309418471
TRIM16	na	20.7683725972826	21.9640969915998	25.4794367697166	21.7011606113393	20.4688816892984	36.5314443454786	37.5995157957425	37.8434007657662	53.2599339424362	49.2163808142012
DENND10P1	na	10.7790222795783	10.1042648682493	10.0054386043243	9.81536593021707	11.2324455924066	6.2682368986231	7.08843330575474	6.95396501381085	8.09961903427257	6.45069068923996
TIGD1	na	8.92329316917467	8.58277324716156	8.4661403575052	7.93664354513646	8.61023703947542	9.18276743110391	9.66954760730673	10.334898280194	8.77129475906591	10.0344077388177
SLC12A8	na	18.9126434868791	19.6623532571337	20.4159556946537	17.3302554705395	16.9856494324197	19.6830623631923	21.1112035410522	21.4766101807749	23.1530573369938	23.2145226655981
APOL6	na	0.829155559967558	0.663214296371575	0.810156972010067	0.536777824308746	0.391374410885246	3.63318189665415	4.54584309825576	4.72562263369467	3.51641997097687	3.42444073626319
FADS3	na	20.0971514296899	18.2188868473838	19.2412280852391	19.707414406764	17.8466731363672	20.042388045279	21.4579203875293	18.7103920537342	19.7551683762746	16.8036510546868
CCNL2	na	102.183551866478	104.670821009702	101.472160744261	99.1888736776233	96.6694794886559	108.157030308089	121.38942036105	109.572973587782	101.818137811319	113.882564019915
UBA52	na	397.718283597772	380.411917877602	346.463629080105	362.861809232712	349.223386832905	425.800933272709	436.477985620659	444.439045744552	520.15358334731	440.279549079792
PPT2	na	12.9506201747314	14.0445380408098	12.5169252175555	16.1033347292624	16.1637631695607	15.25137895079	12.90557150776	12.8705982299814	12.3272250667953	13.9366774150246
EXOC3-AS1	na	3.47455663224501	3.04298324217546	3.32164358524127	2.72223039470864	2.77875831728525	3.27385621456748	2.65816248965803	3.15041508912978	2.60768222566824	2.22986838640394
ZNF630	na	4.93544976171166	5.14966394829693	4.33433980025386	5.29109569675764	5.79234128110165	4.55145863976454	4.08355396961958	4.91772111473917	4.06956468551256	3.98190783286417
TIAF1	na	16.1487916203205	16.8924582546407	15.8385688027968	16.4867474609115	16.1246257284722	21.120365091539	20.610390318363	19.6324647627478	19.5181063557593	20.5466444175791
AC064874.1	na	0	0	0	0	0	1.71677825885856	1.42539147996155	2.22834238011618	1.14579976582393	1.71222036813159
FAM185A	na	8.01517041301973	5.96892866734417	6.92684211068607	7.47654826715753	7.00560195484591	7.7055396269698	8.74496935003438	9.64334374843383	7.66500532999453	7.12761502082687
LINC01124	na	2.36901588562159	2.6528571854863	1.98488458142466	1.34194456077186	1.68290996680656	1.79662841043337	1.11719872753743	1.07575149384919	1.50139279659687	0.716743409915551
POTEJ	na	3.75094181890086	3.00397063650654	3.6457063740453	2.68388912154373	2.19169670095738	2.15595409252005	2.50406611344597	2.38202116495178	3.16082694020393	2.30950654306122
CYTOR	na	12.1609482128575	12.6400842367288	12.1928624287515	12.9593503297397	13.3850048522754	17.6468834980345	17.2973182298037	17.5962208636761	20.9799888156036	21.4226641408092
RNU4-46P	na	0.473803177124319	0.897289930385072	0.324062788804027	0.383412731649104	0.391374410885246	1.83655348622078	1.8106324204917	1.80572572181829	1.58041347010197	2.11041115141801
SNORD63B	na	0.710704765686478	0.429138662358078	0.810156972010067	0.498436551143836	0.547924175239345	0.918276743110391	1.00162644537839	0.691554531760195	1.06677909231883	0.91583880155876
FTH1P10	na	7.42291644161433	6.82720599206033	6.96734995928657	5.40611951625237	6.77077730831476	6.90703811122163	7.16548149386077	6.95396501381085	10.9838736172087	10.8706083837192
AL118511.1	na	0.987089952342331	0.780252113378323	1.1747276094146	1.07355564861749	0.743611380681968	0.319400606299266	0.847530069166327	0.307357569671198	0.158041347010197	0.278733548300492
RPS10P7	na	3.39558943605762	4.17434880657403	3.84824561704782	2.72223039470864	4.14856875538361	4.07235773031565	3.77536121719546	3.64987113984547	2.29159953164785	3.18552626629134
RPS26P15	na	17.2543323669439	16.6583826206272	16.2841551374023	17.2535729242097	14.8330901725508	20.9207397126019	19.1849988384014	28.0847979287057	26.7880083182283	17.4805753862737
TCAF1P1	na	38.3780573470698	35.6185089757205	37.1051893180611	37.0376698773035	35.9673083603541	34.2557150255963	33.1307208855928	35.999255347739	31.8058210858021	32.4923679161716
AL441992.1	na	2.29004868943421	1.24840338140532	1.37726685241711	1.61033347292624	2.34824646531148	0.918276743110391	1.00162644537839	0.883653012804694	0.711186061545885	0.517648018272342
NUTM2A-AS1	na	18.7152254964106	19.2332145947757	19.9703693600481	17.2535729242097	17.2987489611279	22.397967516736	23.38412509018	23.0518177253398	22.0467679079224	23.0154272739549
EXOSC6	na	37.8647705718518	38.0372905271933	41.4395291183149	36.7309396919842	32.523213544564	37.0903954065023	36.328220691993	34.0782705372941	38.2855163132201	39.5403447803412
VPS52	na	53.7766606036102	51.2625638489558	49.176528201011	54.1378777088535	55.7708535511476	41.4023035915424	40.3732505675596	38.7270537785709	35.7963650978095	34.8018744592329
RPL23AP53	na	1.46089312946665	2.06766810045256	1.66082179262064	1.38028583393678	1.64377252571803	2.43542962303191	1.84915651454471	2.38202116495178	1.97551683762746	2.11041115141801
AC135983.3	na	6.15944130261615	6.32004211836442	7.21039705088959	5.21441315042782	6.37940289742952	11.1790212204743	11.0949390872683	11.9869452171767	8.61325341205571	11.666989950292
LINC00630	na	4.61958097696211	4.56447486326319	4.57738689185688	3.37403203851212	3.40495737470164	5.03055954921344	4.73846356852083	5.34033777303706	3.67446131798707	5.37557557436663
ZNF844	na	6.79117887211524	7.64647071110757	7.89903047709815	8.35839754995047	7.86662565879345	10.9394707657499	12.4432823791238	11.6795876475055	12.3272250667953	12.3837333602076
CKMT1A	na	34.3112467434194	32.4194753108693	31.5556140597921	23.3114940842655	24.6565878857705	41.3224534399676	43.1469853393767	41.1474946397316	46.4641560209978	46.2697690178817
TINCR	na	1.1845079428108	1.24840338140532	1.45828254961812	1.30360328760695	0.900161145036067	0.199625378937041	0.462289128636179	0.499456050715696	0.276572357267844	0.0796381566572835
AC241585.1	na	10.2262519062666	10.221302685256	10.1674699987263	8.32005627678556	7.7883507766164	6.94696318700904	7.08843330575474	8.37549377354014	9.44297048385925	8.24254921402884
AL357033.2	na	2.40849948371529	3.16002105918221	2.71402585623372	1.99374620457534	2.3873839064	1.9164036377956	2.23439745507486	2.07466359528059	1.30384111283412	2.15023022974665
LINC00571	na	0.908122756154945	0.624201690702659	1.1747276094146	1.07355564861749	0.704473939593444	1.27760242519707	1.11719872753743	1.45994845593819	1.18531010257647	0.796381566572835
NSUN5P1	na	56.1851600873255	58.5579211090432	61.328882781162	55.9782588207692	55.0272421704656	90.3903715826924	99.2765903746193	83.524419558148	68.3923929186626	80.9123671638
AL359706.1	na	1.46089312946665	0.897289930385072	1.41777470101762	1.30360328760695	1.33067299700984	1.83655348622078	1.11719872753743	1.53678784835599	1.10628942907138	0.995476958216043
CCDC18-AS1	na	4.89596616361796	6.20300430135767	5.26602031806543	4.44758768712961	5.2444171058623	3.3936314419297	4.43027081609671	3.84196962088997	1.65943414360706	2.07059207308937
LINC00205	na	17.7281355440683	17.4776473396744	17.3373592010154	20.5125811432271	21.1342181878033	16.32935599705	15.2555412449939	17.0967648129604	12.09016304628	12.3040952035503
CD99P1	na	3.07972065130807	4.05731098956728	3.88875346564832	3.45071458484194	3.71805690340984	4.23205803346528	4.6614153804148	4.07248779814337	4.18809569577021	4.26064138116466
CD99P1	na	3.07972065130807	4.05731098956728	3.88875346564832	3.45071458484194	3.71805690340984	4.23205803346528	4.6614153804148	4.07248779814337	4.18809569577021	4.26064138116466
RPS20P14	na	1.61882752184142	1.05334035306074	1.41777470101762	0.843508009628029	0.939298586124591	1.39737765255929	1.34834329185552	1.80572572181829	0.711186061545885	1.07511511487333
AC244669.1	na	0.671221167592785	0.468151268026994	0.526602031806543	0.536777824308746	0.743611380681968	1.83655348622078	2.77373477181707	2.72779843083188	1.89649616412236	1.83167760311752
AC007255.1	na	1.10554074662341	0.585189085033742	1.1747276094146	1.87872238508061	1.44808532027541	0.758576439960758	0.654909598901253	0.422616658297897	0.434613704278041	0.91583880155876
FAM95B1	na	3.11920424940177	3.55014711587137	3.40265928244228	3.98749240915068	2.77875831728525	2.71490515354376	3.42864437071832	2.57411964599628	2.29159953164785	1.71222036813159
AL354893.1	na	1.06605714852972	0.975315141722904	1.05320406361309	1.1118969217824	1.25239811483279	1.15782719783484	1.30981919780251	1.45994845593819	0.671675724793335	0.91583880155876
HRAT92	na	1.61882752184142	1.63852943809448	2.10640812722617	2.26213511672972	1.56549764354099	4.87085924606381	4.00650578151355	3.76513022847217	2.52866155216315	3.66335520623504
NBEAP3	na	7.73878522636388	7.4904202884319	6.19770083587701	6.28796879904531	5.83147872219017	7.30628886909572	9.0531621024585	7.29974227969095	7.54647431973689	7.84435843074242
OSER1-DT	na	1.69779471802881	2.14569331179039	1.2557433066156	1.61033347292624	1.60463508462951	1.71677825885856	1.42539147996155	1.38310906352039	0.711186061545885	0.955657879887401
AFG3L1P	na	26.8883303018051	24.6949793884239	24.871819040709	20.5125811432271	21.7995546863082	23.076693805122	27.4291549657466	27.7006009666167	20.6639061215832	22.2190457073821
EDRF1-DT	na	1.1450243447171	0.780252113378323	1.45828254961812	1.1118969217824	1.33067299700984	0.678726288385941	0.809005975113313	0.922072709013593	0.829717071803532	0.557467096600984
EPB41L4A-AS1	na	32.5739684272969	33.9019543262881	31.1910434223876	22.1229146161533	22.1517916561049	38.6075482864238	38.2929494886968	38.9959916520332	44.8047218773907	39.5005257020126
CCNT2-AS1	na	0.671221167592785	1.05334035306074	0.688633426208557	1.15023819494731	0.704473939593444	1.27760242519707	1.69506013833265	1.45994845593819	1.61992380685451	1.11493419320197
AC005076.1	na	0.947606354248638	1.32642859274315	0.526602031806543	1.38028583393678	0.626199057416394	0.638801212598533	0.616385504848238	0.461036354506797	0.632165388040786	0.438009861615059
CPTP	na	24.9931175933078	24.1097903033902	23.6160757340934	22.7747162599568	20.9776684234492	21.5994660009879	19.2620470265074	20.2855995982991	23.745712388282	21.4624832191379
AL049795.1	na	0.789671961873865	0.585189085033742	0.97218836641208	0.536777824308746	0.900161145036067	1.4373027283467	1.15572282159045	1.15259088626699	0.790206735050983	0.637105253258268
SLC44A3-AS1	na	1.57934392374773	0.780252113378323	1.37726685241711	2.18545257039989	1.83945973116066	0.798501515748166	0.886054163219342	0.576295443133496	0.513634377783139	0.716743409915551
PPM1F-AS1	na	5.76460532167921	5.81287824466851	5.99516159287449	3.79578604332613	5.7140663989246	5.03055954921344	5.20075269715701	5.45559686166376	4.14858535901766	3.70317428456368
RPS24P8	na	8.2125884034882	7.41239507709407	6.68379501908305	7.85996099880664	8.02317542314755	9.42231788582836	8.86054163219342	9.83544222947833	11.0628942907138	12.3439142818789
AL591846.1	na	8.68639158061251	8.42672282448589	7.57496768829412	8.16669118412592	7.55352613008526	9.1428423553165	7.78186699870901	8.64443164700244	10.4702392394255	10.3529603654468
UBE2SP2	na	3.04023705321438	2.37976894580389	3.40265928244228	3.79578604332613	3.40495737470164	2.11602901673264	2.50406611344597	2.30518177253398	2.84474424618354	2.62805916969035
AC009506.1	na	5.01441695789904	4.17434880657403	4.13180055725134	4.21754004814015	4.42253084300328	1.75670333464596	1.69506013833265	2.11308329148949	1.54090313334942	1.19457234985925
C5ORF66	na	2.64540107227745	2.45779415714172	2.67351800763322	1.4569683802666	1.36981043809836	2.47535469881931	2.69668658371104	2.84305751945858	2.52866155216315	2.42896377804715
HAGLR	na	8.1731048053945	9.12894972652638	8.38512466030419	8.24337373045574	8.33627495185575	5.90891121653643	5.58599363768716	5.53243625408156	5.33389546159414	4.65883216445108
LINC01133	na	2.01366350277836	2.37976894580389	2.18742382442718	0.651801643803477	0.821886262859017	2.03617886515782	1.57948785617361	2.03624389907169	1.61992380685451	1.55294405481703
RPSAP18	na	1.26347513899818	1.63852943809448	1.49879039821862	1.22692074127713	1.09584835047869	1.79662841043337	1.23277100969648	1.45994845593819	1.89649616412236	1.71222036813159
SLC25A5-AS1	na	1.1450243447171	1.28741598707423	1.09371191221359	1.30360328760695	1.05671090939017	1.27760242519707	0.924578257272357	0.960492405222493	0.90873774530863	1.15475327153061
MSL3P1	na	18.7547090945043	20.013466708154	16.4866943804049	20.2825335042376	20.3123319249443	14.6125777381914	14.6391557401457	14.3305466859196	16.1202173950401	15.1710688432125
AC017104.1	na	1.53986032565404	1.48247901541881	0.931680517811577	1.8403811119157	1.33067299700984	0.678726288385941	0.385240940530149	0.537875746924596	0.355593030772942	0.0796381566572835
C4B	na	2.64540107227745	2.26273112879714	3.32164358524127	2.26213511672972	2.07428437769181	2.31565439566968	2.38849383128692	2.26676207632508	2.37062020515295	2.50860193470443
HSP90AA2P	na	6.04099050833507	4.68151268026994	4.41535549745486	7.3615244476628	7.98403798205903	4.03243265452824	3.92945759340752	3.76513022847217	4.22760603252276	4.61901308612244
ADM5	na	1.65831111993512	1.91161767777689	1.74183748982164	2.10877002407007	1.56549764354099	2.07610394094523	2.23439745507486	2.22834238011618	1.93600650087491	1.15475327153061
ATXN1L	na	37.3514837966338	37.8422274988487	42.330701787526	39.4915113598577	37.2588439162755	40.1247011663453	38.2544253946438	39.0344113482421	40.4190744978578	39.6996210936558
SMIM13	na	24.6772488085583	27.5428996022548	26.4921329847292	26.0337244789742	25.439336707541	25.1927228218546	27.2365344954815	28.6995130680481	32.2404347900801	31.3774337229697
AC096677.1	na	1.57934392374773	1.75556725510123	1.90386888422366	2.07042875090516	1.44808532027541	1.95632871358301	2.19587336102185	2.11308329148949	1.06677909231883	1.87149668144616
EIF4BP3	na	42.1289991659707	40.0659460219769	36.943157923659	37.5744477016122	42.072749170164	50.8645465531582	49.118219917594	46.3341536279331	50.4547000330053	55.7467096600984
HNRNPA1P48	na	60.9626754566624	58.7139715317188	66.473379553426	59.5823384982708	64.6941901193312	61.804017318908	60.0205385345972	69.0401940873928	56.1836988621249	74.46167647456
ZMIZ1-AS1	na	0.710704765686478	0.663214296371575	0.72914127480906	1.07355564861749	0.743611380681968	0.678726288385941	1.0401505394314	0.998912101431393	0.592655051288237	0.756562488244193
SVIL-AS1	na	12.9506201747314	12.6790968423978	10.0054386043243	11.7707708616275	11.6238200032918	14.3331022076796	12.828523319654	12.4095618754746	12.9989007915887	12.5828287518508
RTCA-AS1	na	2.52695027799637	2.92594542516871	2.75453370483423	2.87559548736828	3.63978202123279	1.51715287992152	1.38686738590854	0.998912101431393	0.750696398298434	0.91583880155876
RPS27AP16	na	6.79117887211524	5.18867655396585	6.23820868447751	6.01957988689094	5.67492895783607	6.34808705019792	5.00813222689193	4.80246202611247	6.24263320690277	5.65430912266712
AL391095.1	na	1.34244233518557	1.17037817006748	1.78234533842215	1.64867474609115	1.25239811483279	1.71677825885856	1.5409637621206	1.03733179764029	1.02726875556628	1.03529603654468
SH3BP5-AS1	na	11.8845630262017	11.5867438836681	13.4486057353671	10.5438501203504	8.64937448056395	14.0137016013803	12.7129510374949	12.6784997489369	7.34892263597414	9.07874985893031
PDIA3P2	na	14.293062509917	13.5373741671139	12.395401671754	10.1987786618662	10.4888342117246	13.2551251614196	15.1014448687818	14.2537072935018	17.7796515386471	14.8126971382547
LAMTOR5-AS1	na	1.30295873709188	1.09235295872965	1.45828254961812	1.53365092659642	1.87859717224918	1.9164036377956	2.04177698480979	2.34360146874288	1.14579976582393	1.03529603654468
NPIPA3	na	52.2368002779562	47.0882150423818	52.3361403918503	32.7817885559984	33.5407870128656	53.0604257214656	46.0748164874058	43.1837385388033	35.3222410567789	45.3141111379943
AC020688.1	na	2.76385186655853	1.36544119841207	2.34945521882919	1.91706365824552	1.95687205442623	2.75483022933117	2.50406611344597	2.34360146874288	2.13355818463765	2.30950654306122
AP000704.2	na	1.69779471802881	1.32642859274315	2.14691597582668	1.22692074127713	1.25239811483279	1.67685318307115	2.38849383128692	1.76730602560939	1.65943414360706	1.63258221147431
LINC00853	na	1.02657355043602	1.2093907757364	0.97218836641208	0.958531829122761	0.978436027213116	0.598876136811124	0.500813222689193	0.576295443133496	0.47412404103059	0.557467096600984
AC096677.2	na	3.27713864177654	3.12100845351329	2.83554940203523	2.10877002407007	2.66134599401968	2.63505500196895	2.54259020749898	2.72779843083188	2.4891512154106	2.22986838640394
AC093843.1	na	3.82990901508825	5.26670176530368	5.87363804707298	4.17919877497524	4.07029387320656	2.95445560826821	2.54259020749898	3.22725448154758	1.61992380685451	1.9113157597748
TMEM183B	na	14.8458328832287	14.6687397315125	11.7067682455455	14.6080250758309	14.4808532027541	15.9301052391759	16.1415954082132	14.561064863173	21.1775404993663	16.0869076447713
GCSHP5	na	6.47531008736569	7.17831944308057	6.0761772900755	6.9781117160137	7.98403798205903	6.10853659547347	7.08843330575474	7.72235893798885	7.70451566674708	7.20725317748415
RPL29P11	na	10.6210878872035	9.90920183990471	11.1801662137389	10.8889215788346	9.11902377362624	12.0972979635847	13.8301497650323	12.640080052728	14.1447005574126	14.2950491199824
YBX1P1	na	39.3256637013185	32.8096013675585	34.1076085216238	33.5869552924615	36.7500571821246	29.3449307037451	34.2093955190772	38.9575719558243	34.966648026006	35.5186178691484
MRPL20-AS1	na	10.2262519062666	9.32401275487096	9.23578948091476	10.0837548423714	8.96247400927214	11.538346902561	11.1334631813213	12.640080052728	10.3121978924153	9.91495050383179
NDUFAF8	na	13.384939753762	12.562059025391	11.5447368511434	10.0454135692065	10.1757346830164	14.373027283467	12.3662341910178	13.792670938995	15.4485416702467	15.449802391513
RNF32-AS1	na	2.25056509134052	2.02865549478364	2.06590027862567	2.41550020938936	3.09185784599345	1.79662841043337	1.57948785617361	1.92098481044499	0.711186061545885	0.876019723230118
LINC00863	na	8.52845718823774	8.23165979614131	9.51934442111828	8.70346900843467	8.33627495185575	5.98876136811124	5.54746954363414	5.22507868441036	4.30662670602786	4.06154598952146
AL391684.1	na	3.31662223987023	3.39409669319571	3.32164358524127	3.87246858965595	3.32668249252459	5.07048462500085	4.96960813283892	4.99456050715696	4.22760603252276	3.06606903130541
INE1	na	0.710704765686478	1.13136556439857	1.29625115521611	0.92019055595785	1.09584835047869	1.55707795570892	1.34834329185552	1.22943027868479	0.90873774530863	1.03529603654468
EIF4BP7	na	56.501028872075	54.3055470911313	56.1843860088981	53.0259807870711	53.931393819987	66.1159255039481	63.0639419647854	64.5066699347426	66.6539381015504	73.3467422813581
AL162586.1	na	1.46089312946665	1.13136556439857	1.62031394402013	1.26526201444204	1.48722276136394	0.998126894685207	1.0401505394314	0.960492405222493	0.829717071803532	0.876019723230118
RPL23AP2	na	103.920830182601	111.107900945073	95.9225854859919	98.038635482676	99.4873752470296	87.0366652165501	107.019933279275	95.7034632563692	107.468115966934	100.224620153191
AC004552.1	na	16.1882752184142	14.8247901541881	11.7067682455455	12.7293026907503	14.3243034384	13.8140762224433	14.2539147996155	13.0626967110259	18.7278996207083	15.3303451565271
DYNC1I2P1	na	2.52695027799637	1.75556725510123	2.4709787646307	2.2237938435648	1.80032229007213	1.9164036377956	1.69506013833265	1.57520754456489	2.01502717438001	1.87149668144616
SLC9A3-AS1	na	20.4919874106268	24.3828785430726	23.0489658536864	27.9507881372197	22.308341420459	29.3449307037451	28.3152091289659	27.7774403590345	22.4418712754479	22.895970038969
GOLGA2P7	na	164.488669658326	169.002607757745	166.365734202267	124.647479059124	133.928323404931	161.377156332704	159.258604815164	179.419981295562	180.996852663428	184.760523444898
NPM1P39	na	2.3295322875279	1.87260507210798	1.82285318702265	1.61033347292624	1.44808532027541	2.55520485039413	1.84915651454471	2.61253934220518	1.93600650087491	3.10588810963405
AL590617.2	na	6.79117887211524	6.86621859772924	7.04836565648758	5.02270678460327	4.65735548953443	4.87085924606381	3.81388531124847	3.99564840572557	2.60768222566824	2.94661179631949
RPSAP58	na	118.964081056298	118.637333839174	114.475180145022	118.436192806408	110.367583869639	141.015367681126	133.601558175856	138.887201795173	157.290650611898	139.088040601946
PLEKHM1	na	18.794192692598	18.6480255097419	17.0538042608119	17.7136682021886	16.4377252571804	17.40733304331	15.2555412449939	17.634640559885	16.0807070582875	15.4896214698416
AC246787.1	na	1.1845079428108	0.897289930385072	2.06590027862567	1.57199219976133	1.21326067374426	1.99625378937041	1.30981919780251	1.72888632940049	1.30384111283412	1.55294405481703
DUXAP9	na	105.658108498723	117.193867429424	112.773850503801	107.278882315419	103.127157268262	121.971106530532	129.094239171653	124.825592982715	100.869889729258	113.723287706601
TRAPPC12-AS1	na	3.19817144558915	3.51113451020245	3.03808864503775	2.49218275571918	2.66134599401968	3.43355651771711	3.15897571234722	3.07357569671198	1.93600650087491	2.50860193470443
ST13P6	na	1.26347513899818	1.48247901541881	1.1747276094146	1.26526201444204	1.48722276136394	1.39737765255929	0.770481881060298	1.19101058247589	0.869227408556081	1.03529603654468
ZNRF2P2	na	4.73803177124319	4.33039922924969	5.02297322646241	3.94915113598577	3.91374410885246	3.75295712401638	4.81551175662686	5.07139989957476	4.70173007355335	3.42444073626319
AF064860.1	na	0.0394835980936932	0.117037817006748	0	0.0383412731649104	0.0782748821770493	1.63692810728374	0.809005975113313	0.922072709013593	1.22482043932902	0.876019723230118
AL354740.1	na	6.63324447974047	5.0716387369591	6.64328717048255	4.98436551143836	6.10544080980984	1.27760242519707	1.92620470265074	2.34360146874288	1.26433077608157	1.55294405481703
SNX18P3	na	1.22399154090449	1.48247901541881	1.57980609541963	0.805166736463119	0.978436027213116	2.07610394094523	1.92620470265074	1.88256511423609	1.14579976582393	1.27421050651654
PPP1R26-AS1	na	1.61882752184142	2.57483197414847	2.14691597582668	3.2973494921823	2.03514693660328	2.63505500196895	2.38849383128692	2.65095903841408	1.97551683762746	1.99095391643209
NRSN2-AS1	na	5.64615452739814	7.41239507709407	8.06106187150016	5.8662147942313	5.04872990041968	6.02868644389865	6.62614417711856	6.56976805172185	5.64997815561453	5.33575649603799
NHEG1	na	1.46089312946665	2.53581936847955	2.22793167302768	2.18545257039989	2.3873839064	0.0399250757874083	0	0	0	0
BOLA3-AS1	na	2.88230266083961	2.45779415714172	2.67351800763322	3.48905585800685	3.48323225687869	1.83655348622078	2.0803010788628	1.26784997489369	1.42237212309177	1.31402958484518
JPX	na	31.0341081016429	31.7172484088288	34.1886242188248	28.4875659615284	32.6797633089181	32.0997609330763	33.2848172618049	35.3845402083967	26.116332593435	28.1122693000211
NUTM2B-AS1	na	22.3477165210304	21.0668070612147	23.4945521882919	18.5955174849816	19.9600949551476	27.1490515354376	25.7340948274139	24.7807040547403	25.0890638378687	26.9973351068191
AL354707.1	na	7.34394924542694	8.62178585283047	8.38512466030419	5.63616715524183	7.00560195484591	6.22831182283569	7.2425296819668	6.95396501381085	5.84752983937727	5.93304267096762
LINC01703	na	1.1845079428108	0.936302536053988	1.13421976081409	1.26526201444204	1.17412323265574	0.838426591535574	1.11719872753743	0.998912101431393	0.94824808206118	1.07511511487333
AC245452.1	na	1.30295873709188	1.32642859274315	1.82285318702265	1.4569683802666	1.60463508462951	0.998126894685207	0.963102351325372	0.691554531760195	0.711186061545885	0.676924331586909
RPL35P5	na	4.46164658458734	3.6281723272092	3.56469067684429	3.64242095066649	3.91374410885246	4.3518332608275	4.81551175662686	5.26349838061926	4.26711636927531	4.14118414617874
AL358942.1	na	0.987089952342331	0.741239507709407	0.931680517811577	0.88184928279294	1.17412323265574	0.918276743110391	1.11719872753743	0.729974227969095	1.02726875556628	1.55294405481703
MTND2P28	na	4127.10205793947	3916.90462176485	4086.87735315338	3447.30221153026	3731.55932058538	3500.11161905472	2983.88370487627	2725.45482936314	2890.02309210196	3135.31440851892
AL606491.1	na	0.868639158061251	1.32642859274315	1.37726685241711	0.690142916968388	0.782748821770493	0.399250757874083	1.07867463348442	0.461036354506797	0.632165388040786	0.756562488244193
SBDSP1	na	20.3735366163457	21.6910087519174	20.9020498778597	17.0235252852202	18.5511470759607	27.4285270659495	28.430781411125	32.8104205624004	35.2827307200264	37.4299336289232
MCRIP1	na	26.2171091342123	25.8653575584914	25.9655309529226	28.4108834151986	27.3962087619672	22.8371433503975	20.5718662243099	22.5523616746241	27.2226220225064	24.6480094854292
FAM225B	na	5.64615452739814	6.55411775237792	7.21039705088959	5.75119097473656	6.30112801525247	1.47722780413411	1.27129510374949	1.42152875972929	0.671675724793335	1.11493419320197
HNRNPA1P35	na	19.9392170373151	18.4139498757284	20.5779870890557	18.7488825776412	22.1126542150164	20.8808146368145	22.3824986448016	20.6697965603881	20.505864774573	25.8425818352885
SLC26A6	na	11.2528254567026	11.5477312779992	11.2611819109399	12.7676439639152	10.5671090939017	14.8521281929159	15.8719267498421	15.1757800025154	14.8558866189585	17.4407563079451
FGD5-AS1	na	82.125884034882	82.4726483840888	84.2563250890469	90.6004284886833	92.05126144021	57.6118843612302	56.0910809411897	55.8238185915313	52.1536445133649	53.3973840387086
LINC00431	na	0.947606354248638	0.702226902040491	0.648125577608053	1.07355564861749	0.821886262859017	0.798501515748166	0.809005975113313	0.614715139342396	1.06677909231883	1.4334868198311
LINC01389	na	1.1845079428108	1.28741598707423	1.49879039821862	0.805166736463119	1.29153555592131	0.638801212598533	0.616385504848238	0.614715139342396	0.632165388040786	0.637105253258268
DHRS4L1	na	2.52695027799637	2.49680676281063	1.74183748982164	1.72535729242097	2.26997158313443	1.4373027283467	1.15572282159045	1.84414541802719	1.10628942907138	1.83167760311752
TRAM2-AS1	na	7.97568681492604	8.6998110641683	9.07375808651275	9.12522301324868	8.61023703947542	5.15033477657567	5.58599363768716	4.68720293748577	4.22760603252276	2.78733548300492
FAM229A	na	4.58009737886842	4.8375631029456	4.8609418320604	5.40611951625237	4.18770619647214	5.3100350797253	4.62289128636179	4.45668476023237	3.95103367525491	3.02624995297677
ERCC6	na	16.7410455917259	17.5166599453434	17.70192983842	17.6753269290237	17.0247868735082	21.1602901673264	22.1898781745366	23.3207555988021	19.7551683762746	20.5068253392505
C3ORF86	na	1.30295873709188	0.819264719047239	0.891172669211073	0.843508009628029	0.861023703947542	0.678726288385941	1.11719872753743	1.07575149384919	0.90873774530863	0.836200644901476
LINC00115	na	1.30295873709188	1.24840338140532	0.810156972010067	1.34194456077186	1.29153555592131	1.79662841043337	1.65653604427964	1.92098481044499	1.89649616412236	1.9113157597748
NOL7	na	30.757722914987	34.7212190453354	29.6112373269679	32.0149630927002	32.9537253965377	32.3393113878007	37.0601784790003	40.5327795003892	35.756854761057	39.6598020153272
CTAGE4	na	18.9126434868791	19.7013658628027	18.9171652964351	17.0235252852202	17.1030617556853	19.9226128179167	21.7275890459004	20.8618950414326	16.6733621095757	18.7149668144616
SATB2-AS1	na	4.18526139793148	4.36941183491861	4.37484764885436	3.98749240915068	3.99201899102951	4.39175833661491	4.43027081609671	5.14823929199256	4.85977142056355	4.22082230283602
ELFN1	na	35.2193694995744	29.9616811537276	33.9860849758223	24.5000735523778	24.7740002090361	21.7192412283501	21.1112035410522	23.5128540798466	22.2443195916852	19.3918911460485
RPS3AP51	na	1.89521270849728	1.91161767777689	1.74183748982164	1.87872238508061	1.87859717224918	1.27760242519707	2.50406611344597	1.92098481044499	2.1730685213902	2.03077299476073
MTND1P23	na	355.905153216551	318.498912681032	407.427941223863	252.247236151946	347.970988718073	270.97148936914	255.029502630958	186.604464486626	200.317407335424	239.312660755137
PIGBOS1	na	2.05314710087205	2.02865549478364	1.86336103562315	1.76369856558588	1.05671090939017	1.95632871358301	1.50243966806758	1.72888632940049	1.30384111283412	1.11493419320197
CKS1BP2	na	2.80333546465222	2.76989500249305	2.67351800763322	2.53052402888409	3.13099528708197	2.51527977460672	2.34996973723391	2.68937873462298	2.56817188891569	1.9113157597748
HAR1A	na	1.57934392374773	1.56050422675665	1.82285318702265	1.30360328760695	1.72204740789508	1.59700303149633	1.46391557401457	2.07466359528059	1.77796515386471	1.59276313314567
BX005266.2	na	2.21108149324682	2.34075634013497	2.18742382442718	1.53365092659642	1.87859717224918	1.95632871358301	2.19587336102185	2.15150298769838	2.3311098684004	1.47330589815974
TLK2P1	na	2.9217862589333	3.43310929886462	2.87605725063574	2.41550020938936	2.7004834351082	3.31378129035489	2.581114301552	2.99673630429418	2.4101305419055	2.667878248019
MEMO1P1	na	5.44873653692967	5.57880261065501	4.61789474045738	5.25275442359273	3.63978202123279	6.02868644389865	6.39499961280047	6.30083017825956	7.11186061545885	7.72490119575649
LINC00623	na	3.39558943605762	3.58915972154029	3.84824561704782	2.64554784837882	2.19169670095738	6.18838674704828	6.35647551874746	6.56976805172185	7.70451566674708	7.36652949079872
AC113935.1	na	264.500623629651	263.920277350218	222.307073119562	236.527314154332	211.69441884783	187.927331731331	196.935168799012	188.294931119818	217.899507190309	199.015753486551
UQCRFS1P1	na	11.4897270452647	10.2993278965939	8.99274238931174	10.4671675740205	11.5064076800262	10.7797704626002	11.1719872753743	10.4501573688207	14.2237212309177	13.2995721617663
LINC00937	na	1.02657355043602	0.741239507709407	1.05320406361309	0.536777824308746	0.861023703947542	1.67685318307115	1.38686738590854	1.80572572181829	1.46188245984432	1.15475327153061
SEPTIN7P3	na	0.513286775218012	0.780252113378323	3.20012003943976	0.728484190133298	0.50878673415082	4.55145863976454	4.69993947446781	0.691554531760195	0.434613704278041	4.22082230283602
AHCTF1P1	na	17.0174307783818	15.7220800845732	16.8917728664099	16.1800172755922	15.9680759641181	18.2457596348456	17.0276495714326	18.9409102309876	15.7646243642671	16.4054602714004
FTCDNL1	na	3.35610583796393	3.43310929886462	4.53687904325637	2.72223039470864	2.77875831728525	4.19213295767787	3.69831302908943	3.76513022847217	4.34613704278041	4.02172691119281
BAIAP2-DT	na	14.0166773232611	12.8741598707423	12.07133888295	11.6174057689679	12.2500190607082	10.0611190984269	8.43677659761026	8.49075286216684	6.36116421716041	7.84435843074242
TUBBP10	na	1.22399154090449	1.56050422675665	1.1747276094146	1.03521437545258	1.29153555592131	1.51715287992152	1.8106324204917	2.07466359528059	1.26433077608157	1.51312497648839
TEX22	na	27.0067810960862	28.2841391099642	28.8010803549579	27.4906928592408	28.4137822302689	36.4915192696912	34.2479196131302	38.4196962088997	38.8386610277558	37.7484862555524
LINC00685	na	1.50037672756034	1.24840338140532	1.82285318702265	1.41862710710169	0.821886262859017	1.19775227362225	1.69506013833265	1.26784997489369	1.18531010257647	1.15475327153061
LINC00685	na	1.50037672756034	1.24840338140532	1.82285318702265	1.41862710710169	0.821886262859017	1.19775227362225	1.69506013833265	1.26784997489369	1.18531010257647	1.15475327153061
AC010536.1	na	1.7767619142162	1.67754204376339	1.53929824681913	1.57199219976133	1.29153555592131	1.71677825885856	0.963102351325372	1.53678784835599	1.46188245984432	0.716743409915551
SGMS1-AS1	na	9.19967835583053	9.08993712085747	7.73699908269614	6.70972280385933	7.39697636573116	4.27198310925269	4.73846356852083	4.34142567160567	3.39788896071923	3.22534534461998
WASH8P	na	34.8640171167311	30.9369962954505	32.8113573664077	25.4202641083356	25.7524362362492	38.1284473769749	41.6060215772561	41.0706552473138	45.5159079389366	41.4118414617874
RPL26P19	na	52.0788658855814	48.882794903152	38.7255032620812	47.3898136318293	43.7556591369706	53.6593018582767	58.5180988665296	60.8567987948972	62.7029044262955	60.8037326078359
NPIPB14P	na	5.44873653692967	6.7491807807225	6.64328717048255	4.63929405295416	4.57908060735738	8.02494023326907	7.5121983403379	7.49184076073545	6.44018489066551	6.4905097675686
GTF2H2B	na	22.1897821286556	21.7300213575863	21.8337303956713	20.0141445920832	19.9600949551476	20.8408895610271	22.0743058923775	18.8640708385698	18.490837600193	19.9493582426495
AC135977.1	na	5.92253971405399	5.03262613129019	4.41535549745486	3.71910349699631	4.34425596082623	5.03055954921344	4.50731900420274	4.95614081094806	4.4251577162855	5.13666110439478
TMEM191A	na	9.79193232723593	7.80252113378323	7.77750693129664	6.67138153069441	8.14058774641313	9.6219432647654	10.324457206208	9.87386192568723	12.445756077053	11.5077136369775
NUP50-DT	na	7.65981803017649	7.76350852811432	7.85852262849765	6.70972280385933	6.65336498504919	6.18838674704828	6.04828276632334	6.80028622897525	6.20312287015022	6.68960515921181
RPL10AP6	na	2.36901588562159	2.18470591745931	1.98488458142466	2.30047638989463	2.42652134748853	2.91453053248081	2.27292154912788	2.11308329148949	2.4101305419055	2.19004930807529
HAGLROS	na	4.58009737886842	4.40842444058753	3.52418282824379	3.37403203851212	3.24840761034755	1.99625378937041	2.54259020749898	2.26676207632508	3.43739929747178	3.18552626629134
AC016831.1	na	19.6233482525655	18.8821011437554	20.2944321488522	10.8505803056697	14.0894787918689	16.8084569064989	14.6006316460926	16.3667905849913	17.1869964873589	16.6841938197009
LINC01876	na	5.2513185464612	5.61781521632393	4.77992613485939	5.17607187726291	5.20527966477378	5.66936076181198	5.54746954363414	5.64769534270826	3.35837862396668	3.70317428456368
AL031727.1	na	2.13211429705944	1.87260507210798	2.3899630674297	2.568865302049	1.68290996680656	2.99438068405562	2.581114301552	1.84414541802719	3.75348199149217	2.3891446997185
TPI1P1	na	23.4137736695601	20.0524793138229	20.6995106348572	22.4679860746375	22.7388532724328	17.6468834980345	14.7162039282517	13.1011164072348	14.6978452719483	16.0869076447713
SLC16A1-AS1	na	4.02732700555671	3.70619753854704	4.41535549745486	3.48905585800685	3.40495737470164	3.27385621456748	3.46716846477134	3.53461205121878	2.76572357267844	3.74299336289232
AC010342.1	na	2.3295322875279	2.02865549478364	2.51148661323121	1.38028583393678	1.83945973116066	1.39737765255929	1.07867463348442	1.15259088626699	1.81747549061726	1.79185852478888
BX322234.1	na	1.85572911040358	1.75556725510123	1.45828254961812	1.57199219976133	1.33067299700984	3.8727323513786	4.00650578151355	4.45668476023237	2.09404784788511	2.30950654306122
CYP2D8P	na	0.987089952342331	0.702226902040491	1.01269621501258	0.536777824308746	0.665336498504919	1.03805197047262	0.963102351325372	1.65204693698269	0.553144714535688	1.11493419320197
Z93930.2	na	1.42140953137296	1.52149162108773	1.13421976081409	1.30360328760695	1.13498579156721	1.47722780413411	1.0401505394314	1.34468936731149	0.790206735050983	0.756562488244193
UPF3AP1	na	1.1845079428108	1.71655464943231	1.33675900381661	1.4569683802666	1.13498579156721	1.27760242519707	1.0401505394314	0.960492405222493	0.632165388040786	0.876019723230118
TMEM185B	na	74.1501972199559	75.0992659126636	73.8458079987176	65.8703072973161	61.0544080980984	76.2568947539498	74.2359292401597	73.6121379362519	81.7073764042716	79.359423108983
RPS7P10	na	2.84281906274591	2.49680676281063	2.63301015903272	2.83725421420337	2.3873839064	3.51340666929193	2.54259020749898	2.76621812704078	2.96327525644119	2.78733548300492
FTH1P20	na	1.65831111993512	1.01432774739182	1.37726685241711	1.07355564861749	1.40894787918689	1.19775227362225	1.15572282159045	1.49836815214709	1.46188245984432	1.35384866317382
SNORD57	na	0.908122756154945	0.858277324716156	1.13421976081409	1.15023819494731	0.939298586124591	1.15782719783484	1.11719872753743	1.15259088626699	1.02726875556628	1.19457234985925
FTLP3	na	4.34319579030626	3.97928577822945	3.6051985254448	2.26213511672972	3.20927016925902	2.3955045472445	2.31144564318089	2.03624389907169	3.16082694020393	1.9113157597748
AC021028.1	na	1.7372783161225	1.71655464943231	1.05320406361309	1.15023819494731	0.861023703947542	1.07797704626002	1.23277100969648	1.03733179764029	0.829717071803532	0.676924331586909
ENTPD1-AS1	na	26.8093631056177	26.6456096718697	27.3022899567392	26.4171372106233	26.8482845867279	33.6169138129978	31.3971366532071	33.5019750941606	31.2526763712664	31.2579764879838
LENG8-AS1	na	1.65831111993512	1.48247901541881	2.51148661323121	2.45384148255427	2.26997158313443	1.51715287992152	2.38849383128692	2.22834238011618	1.93600650087491	1.4334868198311
HSBP1L1	na	24.9931175933078	28.4401895326399	24.1021699172995	27.1456214007566	28.8834315233312	16.8084569064989	17.9522278287049	18.9409102309876	17.8586722121522	18.0778615612033
CUTALP	na	10.423669896735	10.8845169816276	12.4359095203545	10.2371199350311	12.0543318552656	12.416698569884	14.2924388936685	14.2152875972929	11.5765286684969	12.9013813784799
AL606760.1	na	1.10554074662341	0.897289930385072	1.2557433066156	0.92019055595785	1.36981043809836	0.0399250757874083	0.731957787007283	0.115259088626699	0.118531010257647	0.278733548300492
SRRM5	na	3.07972065130807	3.90126056689162	3.36215143384178	2.53052402888409	2.81789575837377	2.71490515354376	3.50569255882435	2.38202116495178	3.16082694020393	2.667878248019
TBCAP1	na	1.1450243447171	0.702226902040491	0.688633426208557	1.38028583393678	0.900161145036067	0.638801212598533	1.0401505394314	0.883653012804694	0.987758418813729	0.91583880155876
PGAM4	na	21.4790773629691	18.1018490303771	18.1475161730255	18.8639063971359	20.4688816892984	14.6525028139788	16.9120772892735	14.3305466859196	18.7278996207083	18.555690501147
AC006001.2	na	2.84281906274591	2.73088239682413	2.87605725063574	2.79891294103846	3.28754505143607	3.71303204822897	3.12045161829421	2.72779843083188	2.21257885814275	1.95113483810344
THORLNC	na	1.02657355043602	1.36544119841207	1.33675900381661	1.41862710710169	1.72204740789508	0.758576439960758	1.07867463348442	0.653134835551295	0.316082694020393	0.676924331586909
IL9RP3	na	1.02657355043602	1.05334035306074	0.931680517811577	0.575119097473656	0.58706161632787	1.47722780413411	1.34834329185552	1.65204693698269	1.14579976582393	0.995476958216043
DANCR	na	25.9012403494628	32.1463870711869	29.8137765699705	39.2614637208683	34.0495737470164	62.2431931525695	65.7606285484964	60.0884048707192	74.7930674725755	63.6707062474981
RHEBP2	na	2.17159789515313	1.98964288911472	1.53929824681913	2.568865302049	3.0135829638164	2.63505500196895	1.77210832643868	1.95940450665389	2.2520891948953	2.50860193470443
COX6A1P2	na	41.2603600079094	36.5157989061055	38.4824561704782	41.2168686522787	44.6949577230951	35.8527180570926	40.9125878843018	30.7741766633287	47.2543627560488	35.5982560258057
ABHD17AP6	na	4.0668106036504	3.90126056689162	4.25332410305285	5.09938933093309	5.12700478259673	3.67310697244156	4.35322262799068	3.38093326638318	3.99054401200746	3.38462165793455
NBPF2P	na	2.96126985702699	2.96495803083763	2.51148661323121	1.72535729242097	2.50479622966558	2.63505500196895	2.42701792533994	2.18992268390728	2.09404784788511	2.03077299476073
AL009174.1	na	15.4775704527278	16.6583826206272	16.3651708346033	15.834945817108	17.9249480185443	22.3580424409486	25.0406611344597	23.2054965101754	22.8369746429734	28.3511837699929
LINC00511	na	22.782036100061	22.5882986823025	22.1172853358748	26.6855261227777	27.004834351082	25.3124980492169	22.9988841496499	23.3207555988021	24.1408157558075	23.5330752922273
WDR46	na	37.8647705718518	38.5834670065581	36.538079437654	36.6542571456544	35.4976590672918	39.5657501053216	40.3347264735066	44.2594900326525	46.0690526534723	46.349407174539
RPL41P1	na	712.481527600695	677.883036103087	653.51312147192	686.232107105567	662.322915541102	750.152248969614	692.547638791048	827.444997251073	845.679247851562	747.005909445319
AC107983.1	na	4.73803177124319	3.82323535555378	4.37484764885436	4.0641749554805	4.26598107864919	5.38988523130012	3.46716846477134	5.26349838061926	4.89928175731609	4.85792755609429
AC005912.1	na	13.6218413423242	9.90920183990471	10.5320406361309	9.50863574489779	10.8410711815213	11.0991710688995	10.1318367359429	11.0264528119542	12.8408594445785	10.7909702270619
RPS28P7	na	14.9642836775097	13.3813237444382	14.1372391615757	13.1127154223994	15.0287773779935	15.3312291023648	13.1752401661311	12.8321785337725	15.6460933540095	15.5692596264989
ZNF717	na	4.77751536933688	3.58915972154029	4.57738689185688	4.71597659928398	3.52236969796722	3.51340666929193	3.6212648409834	3.18883478533868	3.16082694020393	2.74751640467628
ST7-AS1	na	2.76385186655853	2.69186979115522	2.79504155343473	1.57199219976133	2.2308341420459	1.55707795570892	1.0401505394314	1.03733179764029	0.711186061545885	1.19457234985925
WASH7P	na	65.384838443156	60.4305261811511	63.7188458485917	52.1057902311133	50.9178108561706	78.0934482401706	77.780145893037	72.7284849234472	89.4514024077713	85.4915611715938
AC012063.1	na	1.42140953137296	1.67754204376339	1.57980609541963	1.1118969217824	2.07428437769181	1.79662841043337	1.61801195022663	1.38310906352039	1.06677909231883	1.19457234985925
KLLN	na	4.14577779983779	3.19903366485113	3.6051985254448	2.99061930686301	2.89617064055082	2.63505500196895	2.0803010788628	2.42044086116068	1.02726875556628	1.35384866317382
LINC02832	na	2.25056509134052	1.63852943809448	2.18742382442718	1.34194456077186	1.29153555592131	1.95632871358301	2.38849383128692	2.18992268390728	2.09404784788511	2.54842101303307
HAUS6P1	na	1.42140953137296	1.01432774739182	1.37726685241711	0.728484190133298	1.44808532027541	1.59700303149633	1.15572282159045	0.806813620386894	1.10628942907138	0.876019723230118
PARG	na	18.3993567116611	20.4426053705121	19.4032594796411	21.0877002407007	21.3690428343345	18.9244859232315	17.7981314524929	18.4798738764808	18.2142652429252	19.5511674593631
RBM26-AS1	na	3.04023705321438	3.35508408752679	2.34945521882919	2.03208747774025	2.81789575837377	1.11790212204743	1.07867463348442	0.998912101431393	0.750696398298434	0.876019723230118
AL133410.1	na	1.50037672756034	1.98964288911472	2.30894737022869	1.53365092659642	1.44808532027541	2.31565439566968	2.69668658371104	2.49728025357848	1.34335144958667	1.71222036813159
KIF9-AS1	na	2.9217862589333	2.61384457981738	2.4304709160302	2.60720657521391	2.46565878857705	1.19775227362225	1.57948785617361	1.19101058247589	0.869227408556081	1.27421050651654
LINC01806	na	5.80408891977291	6.35905472403334	5.75211450127147	6.17294497955058	6.73163986722624	4.87085924606381	4.43027081609671	4.07248779814337	3.04229592994628	3.86245059787825
FGF7P6	na	3.82990901508825	3.90126056689162	4.01027701144983	4.52427023345943	4.34425596082623	2.67498007775636	2.581114301552	2.53569994978738	3.23984761370903	2.90679271799085
SCAMP4	na	79.0461633835739	73.499749080238	79.273859711185	70.624625169765	70.1734318717247	68.7909055817045	66.4155381473977	64.1224729726536	75.1091501665959	63.4317917775263
SLC2A1-AS1	na	0.513286775218012	0.702226902040491	0.567109880407047	0.575119097473656	0.665336498504919	1.31752750098447	0.886054163219342	1.26784997489369	0.829717071803532	0.358371704957776
DNAJC9-AS1	na	1.81624551230989	2.10668070612147	2.10640812722617	1.53365092659642	1.48722276136394	1.23767734940966	1.38686738590854	1.49836815214709	1.38286178633922	1.03529603654468
AP001324.1	na	3.79042541699455	3.12100845351329	2.55199446183171	2.45384148255427	2.97444552272787	2.8746054566934	2.69668658371104	2.72779843083188	3.39788896071923	3.86245059787825
AL080276.2	na	3.15868784749546	2.02865549478364	2.4304709160302	2.76057166787355	1.44808532027541	2.67498007775636	3.08192752424119	2.57411964599628	2.2520891948953	2.19004930807529
AC018804.1	na	7.0280804606774	7.68548331677648	6.27871653307802	6.70972280385933	6.41854033851804	7.86523993011943	8.32120431545121	7.95287711524224	8.81080509581846	8.60092091898661
AL390728.4	na	14.924800079416	14.4736767031679	13.9752077671737	12.000818500617	12.9936304413902	23.4360194872087	21.6505408577944	21.5150298769838	16.7918931198334	20.4271871825932
AL354892.1	na	0.710704765686478	1.05334035306074	1.05320406361309	0.383412731649104	0.704473939593444	1.11790212204743	1.42539147996155	1.42152875972929	1.06677909231883	1.11493419320197
GCOM2	na	2.76385186655853	3.04298324217546	2.02539243002517	2.14711129723498	2.62220855293115	2.79475530511858	2.19587336102185	2.42044086116068	2.4101305419055	3.10588810963405
LINC01940	na	1.46089312946665	1.05334035306074	1.98488458142466	1.68701601925606	0.861023703947542	6.98688826279645	7.55072243439092	8.18339529249564	11.8926113625173	11.6271708719634
AC138969.2	na	101.867683081729	93.981367056419	104.145678751894	77.5260543394489	74.7133750379935	99.6529891653711	104.092102131246	102.580588877762	94.824808206118	97.357646513529
PSPC1P1	na	2.21108149324682	2.26273112879714	2.71402585623372	2.49218275571918	2.15255925986886	2.3955045472445	2.96635524208215	2.61253934220518	2.2520891948953	2.42896377804715
AL590652.1	na	2.21108149324682	1.40445380408098	2.10640812722617	1.95540493141043	1.60463508462951	1.71677825885856	1.77210832643868	1.45994845593819	1.42237212309177	1.07511511487333
RPL3P2	na	2.52695027799637	2.57483197414847	2.79504155343473	2.60720657521391	1.87859717224918	2.03617886515782	2.61963839560501	2.18992268390728	3.43739929747178	2.82715456133356
AC007383.1	na	4.77751536933688	4.64250007460102	4.21281625445235	5.67450842840674	5.5575166345705	4.71115894291418	4.12207806367259	4.03406810193447	3.35837862396668	3.26516442294862
LINC01341	na	3.86939261318194	3.94027317256053	4.21281625445235	3.6807622238314	3.52236969796722	2.79475530511858	3.58274074693038	2.57411964599628	2.13355818463765	1.11493419320197
AL451042.2	na	0.552770373311706	0.546176479364826	0.688633426208557	0.383412731649104	0.665336498504919	1.11790212204743	0.731957787007283	0.806813620386894	1.10628942907138	0.637105253258268
AC011933.1	na	2.88230266083961	2.34075634013497	2.14691597582668	1.8403811119157	2.03514693660328	3.15408098720525	2.96635524208215	3.45777265880098	2.2520891948953	4.30046045949331
POLR2J2	na	111.18581223184	124.450212083843	108.68255779515	108.505803056697	125.122399160013	120.972979635847	119.309119282187	106.49939789107	132.438648794545	109.34318909045
TOP3BP1	na	0.987089952342331	1.32642859274315	1.37726685241711	1.57199219976133	1.40894787918689	1.51715287992152	0.963102351325372	0.883653012804694	1.46188245984432	1.59276313314567
SEC63P1	na	0.552770373311706	1.40445380408098	0.72914127480906	0.728484190133298	0.900161145036067	0.998126894685207	1.27129510374949	1.03733179764029	0.90873774530863	0.796381566572835
LINC01515	na	7.50188363780172	7.80252113378323	6.64328717048255	6.90142916968388	8.76678680382952	2.51527977460672	1.65653604427964	1.72888632940049	1.54090313334942	1.51312497648839
HLA-U	na	22.0713313343745	24.8510298110996	42.168670393124	22.276279708813	21.0559433056263	14.1334768287425	25.3873779809368	18.2493556992274	22.086278244675	18.4362332661611
MELTF-AS1	na	9.63399793486115	10.7284665589519	10.7345798791334	13.7261757930379	13.6198294988066	11.0592459931121	9.78511988946578	11.2953906854165	10.1146462086526	8.36200644901476
AC078927.1	na	18.7152254964106	19.0771641721	19.4437673282416	22.9664226257813	22.5040286259017	19.6830623631923	18.067800110864	18.9024905347787	16.910424130091	21.2633878274947
AL512353.1	na	0.789671961873865	1.56050422675665	1.2152354580151	0.996873102287671	0.821886262859017	0.23955045472445	0.231144564318089	0.153678784835599	0.355593030772942	0.0796381566572835
AC131235.1	na	1.89521270849728	1.59951683242556	2.10640812722617	1.72535729242097	1.17412323265574	2.47535469881931	1.61801195022663	1.92098481044499	2.05453751113256	1.15475327153061
PNRC2P1	na	1.34244233518557	1.28741598707423	0.769649123409563	1.41862710710169	1.33067299700984	0.758576439960758	1.34834329185552	1.38310906352039	1.34335144958667	1.11493419320197
ATF4P3	na	5.72512172358552	4.44743704625644	4.8609418320604	4.33256386763488	4.38339340191476	4.39175833661491	3.15897571234722	3.57303174742767	3.83250266499727	6.17195714093947
GAPDHP1	na	24.2429292295277	26.2944962208495	23.3325207938899	26.3021133911286	28.4920571124459	23.3162442598464	22.4210227388547	23.8586313457267	29.2376491968864	25.7629436786312
AC093495.1	na	0.513286775218012	0.897289930385072	0.97218836641208	0.996873102287671	1.13498579156721	0.159700303149633	0.693433692954268	0.499456050715696	0.434613704278041	0.318552626629134
MT-ATP8	na	5925.77736909767	6144.95354412232	6837.19824173316	5369.69530674571	6381.12494483741	5880.12523689371	5343.29184515316	4585.50600162081	4298.56659733034	5067.49536533793
AL021707.2	na	3.31662223987023	2.96495803083763	3.11910434223876	4.90768296510853	4.03115643211804	2.07610394094523	2.34996973723391	1.72888632940049	1.46188245984432	1.67240128980295
FAM174C	na	51.0128087370517	47.8294545500912	44.8421884007572	40.9484797401243	38.7069292365509	49.2276184458744	46.498581521989	46.9488687672755	65.5081383357265	57.2598346365868
PRELID1P6	na	1.38192593327926	1.4434664097499	1.45828254961812	0.92019055595785	1.52636020245246	1.39737765255929	1.19424691564346	1.07575149384919	1.30384111283412	1.23439142818789
GUSBP11	na	23.8480932485907	27.2698113625724	26.3706094389277	28.257518322539	24.695725326859	42.7597561683143	45.4199068885045	45.1431430454572	39.8264194465695	41.2127460701442
AL669831.1	na	107.434870412939	97.5315141722904	114.677719388025	87.9165393671396	86.7285694521706	114.904368116161	113.222312421811	105.11628882755	79.0206735050983	81.7087487303728
AC073063.1	na	0.868639158061251	0.780252113378323	0.60761772900755	1.26526201444204	0.743611380681968	0.598876136811124	0.693433692954268	1.11417119005809	0.592655051288237	0.796381566572835
LINC01004	na	1.38192593327926	1.28741598707423	0.891172669211073	1.30360328760695	0.939298586124591	1.39737765255929	1.50243966806758	1.15259088626699	0.987758418813729	1.11493419320197
CCT6P1	na	8.41000639395666	9.36302536053988	9.60036011831929	7.66825463298209	9.00161145036067	11.6581221299232	11.6728004980635	12.1406240020123	10.0356255351475	12.9412004568086
LNC-LBCS	na	3.23765504368285	2.73088239682413	3.6862142226458	4.14085750181033	4.38339340191476	0.439175833661491	0.847530069166327	0.768393924177995	0.513634377783139	0.159276313314567
AC004951.1	na	3.39558943605762	2.6528571854863	4.29383195165335	2.64554784837882	2.81789575837377	4.55145863976454	4.08355396961958	3.84196962088997	2.96327525644119	2.58824009136171
AL139260.1	na	1.22399154090449	1.48247901541881	1.62031394402013	1.1118969217824	1.48722276136394	1.11790212204743	1.50243966806758	1.07575149384919	0.750696398298434	0.91583880155876
SDAD1P1	na	1.93469630659097	2.02865549478364	1.78234533842215	1.53365092659642	1.80032229007213	0.998126894685207	1.27129510374949	1.34468936731149	0.94824808206118	1.23439142818789
AP006222.1	na	4.22474499602518	6.20300430135767	6.035669441475	5.78953224790147	4.61821804844591	6.06861151968606	5.50894544958113	6.45450896309515	4.78075074705845	5.25611833938071
AL929236.1	na	1.38192593327926	1.63852943809448	1.74183748982164	1.41862710710169	1.52636020245246	2.27572931988227	2.34996973723391	1.65204693698269	1.65943414360706	2.94661179631949
OST4	na	23.0979048848105	22.5102734709646	20.5374792404552	23.963295728069	24.9696874144787	18.8047106958693	19.2235229324544	18.018837521974	21.0590094891087	19.3520720677199
C2ORF92	na	2.13211429705944	1.91161767777689	1.66082179262064	2.9522780336981	1.95687205442623	1.95632871358301	1.42539147996155	1.34468936731149	1.06677909231883	1.27421050651654
EEF1A1P11	na	378.331836933769	356.185089757205	328.923730636087	316.813940161655	332.903073898991	338.524717601435	364.823170682051	341.51267960091	405.534096428164	400.579927986136
AL513550.1	na	5.48822013502336	4.60348746893211	4.94195752926141	5.06104805776818	5.59665407565902	5.15033477657567	6.39499961280047	4.87930141853027	3.91152333850237	4.18100322450738
AC097263.1	na	2.84281906274591	3.90126056689162	3.36215143384178	3.75744477016122	2.77875831728525	3.23393113878007	3.19749980640024	3.45777265880098	3.31886828721413	3.18552626629134
MIR34AHG	na	9.43657994439269	8.27067240181023	9.47883657251778	5.98123861372603	7.51438868899673	11.0991710688995	11.8268968742756	9.98912101431393	7.34892263597414	8.72037815397254
AC005000.1	na	39.8784340746302	39.2466813029297	34.8772576450334	38.3796144380753	39.2939908528787	37.6094213917386	33.1307208855928	32.4646432965203	40.2610331508476	34.3638645976178
LYPLAL1-AS1	na	4.34319579030626	3.90126056689162	4.45586334605537	3.98749240915068	2.89617064055082	1.03805197047262	0.693433692954268	1.22943027868479	1.18531010257647	0.91583880155876
CCDC183-AS1	na	6.31737569499092	6.08596648435092	7.41293629389211	6.13460370638567	6.30112801525247	5.58951061023716	5.66304182579319	4.76404232990357	5.05732310432629	5.61449004433848
NUTM2E	na	4.50113018268103	4.60348746893211	4.29383195165335	4.60095277978925	4.77476781280001	2.23580424409486	2.19587336102185	2.15150298769838	1.26433077608157	1.11493419320197
SPCS2P4	na	13.89822652898	14.2786136748233	12.1118467315505	14.569683802666	15.4592892299672	13.295050237207	14.2924388936685	14.176867901084	15.7251140275146	15.6887168614848
HDAC2-AS2	na	1.06605714852972	1.01432774739182	1.05320406361309	1.22692074127713	1.21326067374426	1.19775227362225	0.847530069166327	0.806813620386894	0.553144714535688	0.676924331586909
FCF1P2	na	2.40849948371529	3.12100845351329	3.32164358524127	3.25900821901739	2.89617064055082	2.8746054566934	3.19749980640024	4.14932719056117	3.08180626669883	3.26516442294862
PROB1	na	1.22399154090449	1.32642859274315	1.2557433066156	1.1118969217824	0.704473939593444	0.998126894685207	1.15572282159045	1.45994845593819	0.790206735050983	0.637105253258268
ARL17B	na	12.5557841937945	14.9418279711949	15.8385688027968	14.0712472515221	14.7939527314623	19.9625378937041	22.3439745507486	18.5567132688986	14.9349072924636	17.1620227596446
LINC00659	na	3.67197462271347	4.40842444058753	4.29383195165335	3.60407967750158	3.63978202123279	2.99438068405562	3.58274074693038	3.76513022847217	2.96327525644119	2.42896377804715
DHFR	na	50.6969399523021	45.8007990553076	46.8270729821819	60.3108226884041	59.2149483669378	40.7235773031565	39.7953891567644	39.7643855762112	37.9299232824472	43.4027953782195
SAPCD1	na	1.85572911040358	1.17037817006748	1.66082179262064	1.18857946811222	0.978436027213116	1.15782719783484	1.0401505394314	0.806813620386894	0.711186061545885	0.597286174929626
WEE2-AS1	na	6.04099050833507	5.5397900049861	6.23820868447751	4.56261150662434	5.98802848654427	2.55520485039413	2.69668658371104	3.99564840572557	1.69894448035961	1.9113157597748
MRPL45P2	na	4.58009737886842	4.48644965192536	3.80773776844731	4.37090514079979	4.03115643211804	3.51340666929193	4.46879491014973	4.22616658297897	4.5831990632957	3.94208875453553
LINC01128	na	21.0052741858448	18.0628364247082	18.0665004758245	20.3208747774025	16.3203129339148	26.1509246407524	25.0791852285127	24.511766181278	23.7852227250346	23.7321706838705
AC064807.1	na	2.68488467037114	2.73088239682413	2.99758079643725	3.71910349699631	3.79633178558689	1.83655348622078	2.00325289075677	1.69046663319159	1.61992380685451	1.87149668144616
SEPTIN7-DT	na	0.829155559967558	0.936302536053988	1.33675900381661	1.15023819494731	1.36981043809836	0.558951061023716	0.731957787007283	0.691554531760195	0.632165388040786	0.517648018272342
RASA4CP	na	5.2908021445549	5.89090345600634	6.88633426208557	6.93977044284879	7.04473939593444	4.03243265452824	3.50569255882435	3.03515600050308	3.39788896071923	2.98643087464813
RPS13P2	na	2.64540107227745	2.14569331179039	2.59250231043221	1.61033347292624	2.26997158313443	2.31565439566968	2.11882517291582	2.07466359528059	2.29159953164785	2.62805916969035
AC107419.1	na	0.947606354248638	1.28741598707423	1.05320406361309	1.15023819494731	0.861023703947542	0.159700303149633	0.269668658371104	0.192098481044499	0.0790206735050983	0.0398190783286417
OR2A9P	na	1.22399154090449	1.05334035306074	1.33675900381661	1.07355564861749	1.09584835047869	1.07797704626002	1.38686738590854	1.03733179764029	0.47412404103059	0.557467096600984
AC097658.1	na	3.67197462271347	2.80890760816196	3.32164358524127	2.68388912154373	2.97444552272787	4.3518332608275	4.35322262799068	3.88038931709887	4.30662670602786	3.74299336289232
AC091167.1	na	1.65831111993512	1.59951683242556	2.02539243002517	1.8403811119157	1.52636020245246	1.35745257677188	1.84915651454471	2.03624389907169	1.50139279659687	1.75203944646024
PMS2P7	na	17.5702011516935	19.3892650174513	21.5096676068673	19.707414406764	17.6509859309246	14.3331022076796	16.3342158784783	16.2515314963646	13.3940041591142	9.43712156388809
AC091729.3	na	6.51479368545939	6.90523120339816	6.68379501908305	6.21128625271549	7.00560195484591	3.31378129035489	3.08192752424119	3.22725448154758	2.2520891948953	2.3891446997185
AL354893.2	na	1.61882752184142	1.79457986077014	1.78234533842215	1.41862710710169	1.29153555592131	1.9164036377956	1.96472879670376	2.22834238011618	0.869227408556081	1.47330589815974
ABHD17AP4	na	7.10704765686478	5.61781521632393	5.18500462086443	6.40299261854004	5.32269198803935	4.43168341240232	4.89255994473289	3.95722870951667	6.63773657442826	5.41539465269527
RPL41	na	1161.41003792599	1047.09833615371	962.790545536763	1074.32247408079	1082.81558259621	1059.93091200412	1079.52216355358	1068.52859096192	1275.11709801502	1108.7224169827
AC026403.1	na	193.548597855284	185.465927350027	165.79862432186	171.462173593479	164.338115130715	206.7320424272	223.324173225327	210.501515528562	226.947374306642	218.208549240957
VIM-AS1	na	0.829155559967558	1.2093907757364	1.2557433066156	0.843508009628029	1.09584835047869	0.718651364173349	0.346716846477134	0.537875746924596	0.395103367525491	0.278733548300492
EIF4A1P10	na	4.58009737886842	3.47212190453354	3.11910434223876	3.22066694585248	3.24840761034755	3.75295712401638	3.12045161829421	3.45777265880098	3.87201300174982	4.65883216445108
ACTBP1	na	1.1450243447171	1.24840338140532	1.29625115521611	0.728484190133298	1.05671090939017	0.439175833661491	0.500813222689193	0.384196962088997	0.671675724793335	0.955657879887401
ANKRD10-IT1	na	3.75094181890086	3.97928577822945	4.41535549745486	4.37090514079979	3.71805690340984	5.03055954921344	5.93271048416429	5.95505291237946	4.54368872654315	5.77376635765305
AC006001.3	na	29.217862589333	24.7730045997618	26.6946722277317	23.6949068159146	22.3474788615476	28.1072533543354	30.2028897375637	28.8531918528837	31.9638624328123	28.0326311433638
ADAM1A	na	1.26347513899818	1.87260507210798	2.10640812722617	1.4569683802666	1.87859717224918	2.63505500196895	2.42701792533994	2.18992268390728	1.18531010257647	1.9113157597748
AC044860.1	na	37.4699345909149	38.9735930632473	36.133000951649	26.8005499422724	28.570331994623	36.1721186633919	34.6716846477134	40.4943598041803	37.2582475576538	39.9385355636277
LINC00242	na	2.44798308180898	1.71655464943231	1.62031394402013	1.72535729242097	1.52636020245246	1.99625378937041	1.34834329185552	1.69046663319159	1.22482043932902	0.995476958216043
HNRNPA1P8	na	3.15868784749546	2.37976894580389	2.71402585623372	1.61033347292624	2.66134599401968	2.95445560826821	2.581114301552	2.03624389907169	3.31886828721413	3.50407889292047
KRT8P12	na	2.3295322875279	2.34075634013497	1.62031394402013	1.72535729242097	2.62220855293115	1.35745257677188	1.38686738590854	1.38310906352039	1.14579976582393	0.91583880155876
MTCO2P12	na	31.3499768863924	30.0397063650654	34.7557340992319	30.0212168881249	32.1709765747673	24.7934720639805	21.7661131399534	20.1319208134635	22.2048092549326	26.3204107752322
DPY19L1P1	na	1.38192593327926	1.52149162108773	2.06590027862567	1.68701601925606	1.36981043809836	1.51715287992152	1.57948785617361	1.72888632940049	1.30384111283412	1.15475327153061
LINC00858	na	0.473803177124319	1.17037817006748	0.567109880407047	0.306730185319283	0.665336498504919	2.11602901673264	1.42539147996155	1.61362724077379	1.34335144958667	1.55294405481703
RALGAPA1P1	na	21.2026921763133	20.1695171308297	21.8337303956713	21.2794066065253	18.7076968403148	21.5196158494131	20.4562939421509	21.1692526111038	19.4390856822542	21.5023022974665
RPL21P37	na	4.02732700555671	4.05731098956728	3.11910434223876	2.91393676053319	3.20927016925902	4.51153356397714	4.08355396961958	4.11090749435227	4.7412404103059	4.41991769447923
ACVR2B-AS1	na	3.75094181890086	3.47212190453354	2.99758079643725	4.71597659928398	2.73962087619672	2.19587916830746	2.42701792533994	1.65204693698269	2.09404784788511	2.22986838640394
RPL21P93	na	4.54061378077472	4.68151268026994	2.83554940203523	3.75744477016122	3.48323225687869	4.51153356397714	4.00650578151355	4.34142567160567	3.75348199149217	5.13666110439478
MBNL1-AS1	na	3.31662223987023	3.90126056689162	3.07859649363825	4.02583368231559	3.67891946232132	7.26636379330831	6.51057189495951	6.03189230479726	5.45242647185178	6.25159529759675
RPL4P4	na	55.8298077044823	48.1415553954425	47.5157064083904	46.8530358075205	44.9297823696263	51.3835725383945	54.1648762385389	56.0543367687847	58.9494224348033	57.8571208115164
NAMPTP1	na	10.7395386814846	11.7427943063438	11.3016897595404	11.0806279446591	10.7627962993443	15.451004329727	15.9104508438951	16.5204693698269	15.1324589762263	16.445279349729
SOS1-IT1	na	1.46089312946665	1.40445380408098	1.2557433066156	1.34194456077186	1.25239811483279	1.71677825885856	1.07867463348442	1.07575149384919	0.90873774530863	1.07511511487333
XIST	na	161.014113026081	162.565527822374	185.566454438906	131.663932048302	133.458674111869	294.966459917372	278.298055438979	280.963238375684	196.366373660169	217.889996614328
ZNF688	na	7.46240003970802	7.9585715564589	6.96734995928657	7.74493717931191	8.80592424491804	5.7891359891742	4.81551175662686	5.30191807682816	6.28214354365531	4.61901308612244
PET100	na	6.87014606830262	7.64647071110757	6.88633426208557	7.43820699399262	7.43611380681968	6.10853659547347	6.62614417711856	5.68611503891716	7.50696398298434	5.77376635765305
AC139149.1	na	3.39558943605762	4.01829838389837	4.41535549745486	3.52739713117176	3.05272040490492	3.11415591141785	2.581114301552	2.57411964599628	2.68670289917334	1.99095391643209
LINC01315	na	3.59300742652609	3.6281723272092	3.88875346564832	3.75744477016122	3.91374410885246	4.23205803346528	3.54421665287737	3.53461205121878	4.14858535901766	3.54389797124911
RHEBP1	na	1.81624551230989	1.52149162108773	1.1747276094146	1.95540493141043	2.50479622966558	2.15595409252005	1.30981919780251	1.61362724077379	1.85698582736981	1.71222036813159
ATXN1-AS1	na	2.05314710087205	2.26273112879714	2.3899630674297	2.68388912154373	3.36581993361312	1.31752750098447	1.5409637621206	1.49836815214709	0.94824808206118	0.91583880155876
YWHAZP3	na	3.00075345512069	2.45779415714172	2.83554940203523	2.76057166787355	2.5439336707541	2.67498007775636	2.42701792533994	1.72888632940049	1.93600650087491	2.3891446997185
EIF4EP2	na	6.79117887211524	6.515105146709	6.40024007887953	7.09313553550843	7.63180101226231	6.14846167126088	6.2023791425354	5.72453473512606	6.40067455391296	7.52580580411329
TFAP2A-AS1	na	1.61882752184142	1.48247901541881	1.90386888422366	1.26526201444204	1.83945973116066	1.19775227362225	0.809005975113313	1.38310906352039	0.90873774530863	0.91583880155876
AL590666.2	na	12.3188826052323	12.9521850820802	14.8663804363847	12.6909614175854	12.7196683537705	15.451004329727	11.1719872753743	12.640080052728	12.880369781331	11.8262662636066
AC007128.1	na	13.8192593327926	16.0341809299245	16.1626315916008	13.1893979687292	13.7763792631607	17.8465088769715	18.221896487076	20.0166617248368	15.2114796497314	15.0117925298979
RPL5P4	na	4.14577779983779	4.05731098956728	3.48367497964329	4.17919877497524	3.60064458014427	3.8727323513786	4.16060215772561	5.10981959578366	4.30662670602786	4.18100322450738
ALMS1-IT1	na	1.26347513899818	1.36544119841207	1.86336103562315	0.958531829122761	1.52636020245246	1.9164036377956	1.34834329185552	1.65204693698269	1.93600650087491	1.55294405481703
AL669831.3	na	16.8989799841007	18.6870381154108	22.4818559732794	15.1064616269747	13.424142293364	16.0898055423255	15.7563544676831	19.7093041551656	13.5915558428769	10.5918748354187
LRRC37A15P	na	1.34244233518557	0.897289930385072	1.1747276094146	0.996873102287671	0.782748821770493	1.27760242519707	1.34834329185552	0.960492405222493	1.42237212309177	0.955657879887401
RPL10P6	na	3.79042541699455	3.55014711587137	2.83554940203523	3.45071458484194	3.05272040490492	3.3537063661423	2.00325289075677	2.76621812704078	2.76572357267844	2.90679271799085
PRRT3-AS1	na	4.6985481731495	4.95460091995235	4.9014496806609	3.71910349699631	2.5439336707541	5.70928583759938	5.74009001389922	5.53243625408156	6.24263320690277	6.72942423754045
TMEM254-AS1	na	1.85572911040358	1.63852943809448	1.09371191221359	1.34194456077186	1.09584835047869	0.878351667322982	0.809005975113313	0.691554531760195	0.395103367525491	0.676924331586909
AL669831.4	na	1.1845079428108	1.09235295872965	0.526602031806543	0.536777824308746	0.547924175239345	0.638801212598533	0.616385504848238	0.653134835551295	0.513634377783139	0.398190783286417
ACBD6	na	32.2580996425474	35.813572004065	32.4062788804027	31.7465741805458	32.523213544564	36.9306951033527	41.8756902356272	39.3417689179133	37.6533509251793	37.8679434905383
HOXB-AS1	na	2.84281906274591	2.10668070612147	2.87605725063574	3.2973494921823	3.05272040490492	0.758576439960758	1.0401505394314	0.653134835551295	0.711186061545885	0.557467096600984
AL021707.3	na	0.789671961873865	1.05334035306074	1.01269621501258	0.690142916968388	0.626199057416394	0.758576439960758	0.539337316742208	1.03733179764029	0.632165388040786	0.796381566572835
AIDAP1	na	1.26347513899818	1.87260507210798	1.66082179262064	1.64867474609115	1.68290996680656	1.51715287992152	0.886054163219342	1.22943027868479	0.869227408556081	1.27421050651654
CNOT6LP1	na	1.10554074662341	1.32642859274315	1.05320406361309	0.805166736463119	1.25239811483279	0.678726288385941	0.963102351325372	0.499456050715696	1.06677909231883	1.31402958484518
C9ORF147	na	1.38192593327926	1.17037817006748	1.33675900381661	0.996873102287671	1.09584835047869	0.519025985236308	0.577861410795223	0.960492405222493	0.711186061545885	0.597286174929626
AC008267.2	na	1.53986032565404	1.95063028344581	1.82285318702265	1.61033347292624	1.25239811483279	2.11602901673264	2.31144564318089	1.19101058247589	1.06677909231883	0.676924331586909
AL450405.1	na	96.3399793486115	95.5808838888446	81.4207756870117	92.7475397859183	89.3899154461903	108.516355990176	118.346016930862	110.149269030916	125.919443230374	112.449077200084
RPL4P5	na	5.09338415408643	4.48644965192536	5.30652816666594	4.86934169194362	4.26598107864919	5.19025985236308	4.46879491014973	6.80028622897525	7.78353634025218	4.89774663442293
GTF2IP23	na	1.93469630659097	1.32642859274315	1.57980609541963	1.18857946811222	1.13498579156721	1.51715287992152	1.69506013833265	1.76730602560939	0.711186061545885	0.557467096600984
TOMM20P4	na	1.22399154090449	0.936302536053988	1.05320406361309	1.41862710710169	0.978436027213116	2.15595409252005	1.69506013833265	1.84414541802719	2.13355818463765	1.95113483810344
AL359921.1	na	0.750188363780172	1.28741598707423	1.01269621501258	0.996873102287671	1.09584835047869	1.55707795570892	2.0803010788628	1.92098481044499	1.93600650087491	1.4334868198311
HMGN2P3	na	2.68488467037114	2.57483197414847	3.24062788804027	3.6807622238314	2.89617064055082	2.59512992618154	1.92620470265074	1.72888632940049	1.42237212309177	1.67240128980295
TPI1P2	na	2.36901588562159	2.26273112879714	2.51148661323121	1.87872238508061	1.72204740789508	0.598876136811124	0.731957787007283	0.998912101431393	0.592655051288237	0.637105253258268
GOLGA6L5P	na	7.85723602064496	7.99758416212781	6.72430286768355	6.36465134537513	6.88818963158034	8.22456561220611	9.09168619651151	9.52808465980713	4.54368872654315	6.41087161091132
AC009245.1	na	10.5816042891098	8.81684888117505	9.47883657251778	8.0900086377961	9.04074889144919	9.18276743110391	10.9023186170032	9.60492405222493	9.91709452488984	10.3131412871182
ANAPC1P3	na	2.40849948371529	2.14569331179039	1.82285318702265	2.45384148255427	1.60463508462951	2.27572931988227	2.54259020749898	2.38202116495178	1.30384111283412	2.11041115141801
TCEA1P2	na	29.2968297855204	27.5819122079237	25.2363896781136	17.0618665583851	18.7859717224918	25.6318986555161	29.8176487970335	31.5041508912978	33.1886828721413	34.6425981459183
AL672310.1	na	1.06605714852972	1.52149162108773	1.41777470101762	1.57199219976133	0.978436027213116	1.11790212204743	1.61801195022663	1.92098481044499	1.30384111283412	1.55294405481703
EMC1-AS1	na	1.53986032565404	0.897289930385072	0.97218836641208	1.53365092659642	0.861023703947542	0.998126894685207	1.07867463348442	1.19101058247589	0.553144714535688	0.517648018272342
U73166.1	na	2.05314710087205	1.75556725510123	2.34945521882919	2.2237938435648	2.07428437769181	1.87647856200819	1.88768060859773	1.99782420286279	1.22482043932902	1.39366774150246
PSMG3-AS1	na	1.81624551230989	2.34075634013497	1.98488458142466	3.64242095066649	3.44409481579017	2.03617886515782	1.92620470265074	1.92098481044499	0.94824808206118	1.35384866317382
PPP5D1	na	0.750188363780172	1.05334035306074	0.97218836641208	0.728484190133298	0.704473939593444	0.758576439960758	0.616385504848238	0.845233316595794	1.14579976582393	0.796381566572835
THAP7-AS1	na	1.1845079428108	1.71655464943231	1.53929824681913	1.38028583393678	2.2308341420459	1.31752750098447	1.00162644537839	1.15259088626699	0.94824808206118	0.676924331586909
AC021078.1	na	115.173655639303	120.822039756633	122.212179227719	100.914230970044	117.921109999725	128.31919358073	134.449088245022	122.712509691226	125.603360536354	138.65003074033
AL450326.1	na	2.96126985702699	3.66718493287812	4.37484764885436	4.02583368231559	3.52236969796722	2.8746054566934	3.04340343018818	1.76730602560939	3.00278559319374	2.58824009136171
FAM133DP	na	1.97417990468466	1.63852943809448	1.90386888422366	2.03208747774025	1.40894787918689	0.798501515748166	1.96472879670376	1.30626967110259	1.22482043932902	1.11493419320197
AC234781.5	na	2.88230266083961	2.4187815514728	2.91656509923624	3.91080986282086	2.73962087619672	1.59700303149633	2.19587336102185	1.65204693698269	1.69894448035961	2.15023022974665
FTX	na	23.3742900714664	25.4362188961333	25.8034995585206	24.3083671865532	23.9521139461771	25.7915989586658	24.6554201939295	24.0123101305623	17.0684654771012	19.9891773209781
AC092683.1	na	58.1593399920102	66.3604422428264	65.5011911870139	74.1520223009368	69.7820574608394	54.4977284498123	55.2050267779703	55.2859428446067	35.5988134140468	42.0887657933743
RPS23P8	na	10.6605714852972	10.260315290925	10.2079778473268	8.47342136944521	10.9193460636984	13.3749003887818	13.3293365423431	14.5994845593819	15.4485416702467	14.4543254332969
AC140479.2	na	2.13211429705944	2.22371852312822	2.18742382442718	2.2237938435648	2.19169670095738	1.47722780413411	1.46391557401457	1.80572572181829	0.94824808206118	1.07511511487333
AL645608.2	na	3.5140402303387	3.6281723272092	4.25332410305285	5.25275442359273	4.50080572518033	3.55333174507934	3.73683712314244	2.76621812704078	2.44964087865805	2.3891446997185
AC018638.2	na	9.39709634629899	11.0795800099722	11.5447368511434	7.89830227197155	8.1014503053246	12.0174478120099	12.2506619088587	12.7169194451458	10.5887702496832	9.55657879887401
LINC01001	na	43.0766055202193	44.4743704625644	50.5537950534282	38.111225525921	37.297981357364	53.100350797253	49.7731295164952	47.3330657293645	34.2159516277076	37.3502954722659
HLA-K	na	17.5307175535998	17.7117229736879	39.5761680826918	18.5571762118166	20.586294012564	19.8826877421293	17.4514146060157	17.4425420788405	22.4813816122005	18.3167760311752
YY2	na	5.2513185464612	4.79855049727669	4.61789474045738	5.02270678460327	3.83546922667541	5.50966045866234	6.2023791425354	4.84088172232137	4.78075074705845	4.97738479108022
ZNF674-AS1	na	2.3295322875279	2.45779415714172	2.34945521882919	2.568865302049	2.50479622966558	3.43355651771711	4.19912625177862	3.49619235500988	3.51641997097687	2.98643087464813
OCLNP1	na	4.6590645750558	5.5397900049861	4.8204339834599	5.02270678460327	4.26598107864919	3.99250757874083	4.81551175662686	4.95614081094806	5.84752983937727	5.73394727932441
AGAP10P	na	10.1867683081729	8.27067240181023	8.87121884351023	9.27858810590832	7.47525124790821	8.06486530905647	8.43677659761026	8.79811043183804	7.23039162571649	8.48146368400069
AL604028.1	na	1.22399154090449	0.50716387369591	0.97218836641208	0.996873102287671	1.25239811483279	0.319400606299266	0.577861410795223	0.537875746924596	0.434613704278041	0.398190783286417
RPS18P12	na	3.00075345512069	2.76989500249305	2.22793167302768	2.45384148255427	2.03514693660328	3.91265742716601	2.0803010788628	2.49728025357848	1.73845481711216	1.99095391643209
AC079250.1	na	11.33179265289	10.3383405022628	10.4915327875304	8.78015155476449	9.90177259539673	11.6980472057106	10.401505394314	12.0253649133856	12.0506527095275	8.44164460567205
HSBP1	na	32.4160340349222	32.9266391845652	27.5048291997418	38.954733535549	37.4545311217181	30.3031325226429	30.9348475245709	28.737932764257	27.341153032764	27.9529929867065
RPL7P32	na	6.08047410642876	5.57880261065501	4.98246537786191	4.67763532611907	4.81390525388853	6.34808705019792	7.58924652844393	6.26241048205066	7.23039162571649	7.64526303909921
CDC20P1	na	4.93544976171166	6.16399169568875	4.49637119465587	6.86308789651897	7.12301427811148	6.18838674704828	5.97123457821731	6.07031200100616	7.34892263597414	6.64978608088317
AC234582.1	na	3.63249102461978	4.44743704625644	5.14449677226392	3.48905585800685	3.56150713905574	1.87647856200819	2.19587336102185	1.76730602560939	1.93600650087491	1.35384866317382
HCG18	na	39.1677293089437	44.5914082795712	49.1360203524105	34.6988522142439	35.1454220974951	50.1858202647722	48.6944548830108	52.7502428948193	41.6438949371868	44.3186341797782
AC011747.1	na	0.592253971405399	0.468151268026994	0.567109880407047	0.421754004814015	0.704473939593444	1.11790212204743	1.07867463348442	0.845233316595794	0.671675724793335	1.03529603654468
AL035587.1	na	1.57934392374773	1.24840338140532	1.45828254961812	1.30360328760695	0.821886262859017	1.47722780413411	0.886054163219342	0.653134835551295	0.790206735050983	0.995476958216043
HLA-T	na	4.93544976171166	6.00794127301309	5.42805171246745	5.94289734056112	6.02716592763279	1.79662841043337	4.19912625177862	4.64878324127687	5.13634377783139	5.13666110439478
LNCAROD	na	129.506201747314	135.802880333497	136.7950047239	139.753940686099	143.243034384	7.7055396269698	7.74334290465599	9.45124526738933	6.9143089316961	7.9239965873997
HAR1B	na	1.42140953137296	1.40445380408098	1.45828254961812	2.2237938435648	1.48722276136394	2.15595409252005	1.30981919780251	1.49836815214709	1.38286178633922	1.4334868198311
KLF3-AS1	na	1.1845079428108	1.48247901541881	1.13421976081409	1.57199219976133	1.64377252571803	3.43355651771711	3.77536121719546	4.30300597539677	2.76572357267844	3.18552626629134
YBX1P2	na	2.52695027799637	1.63852943809448	2.51148661323121	1.72535729242097	2.58307111184263	1.51715287992152	1.84915651454471	2.15150298769838	1.61992380685451	2.11041115141801
SPRY4-AS1	na	1.85572911040358	1.95063028344581	1.45828254961812	2.03208747774025	1.72204740789508	0.558951061023716	0.539337316742208	0.729974227969095	0.276572357267844	0.358371704957776
AL356056.2	na	0.671221167592785	1.01432774739182	0.648125577608053	0.958531829122761	1.21326067374426	1.15782719783484	1.46391557401457	1.19101058247589	1.02726875556628	0.796381566572835
SKP1P1	na	0.829155559967558	0.780252113378323	0.648125577608053	1.03521437545258	1.05671090939017	0.558951061023716	0.693433692954268	0.806813620386894	0.632165388040786	0.756562488244193
ANAPC1P2	na	33.5215747815456	32.8486139732274	34.5937027048298	31.3631614488967	31.5056400762623	39.0067990442979	39.1019554638101	35.8839962591123	41.367322579919	41.451660540116
AC112484.1	na	1.42140953137296	1.83359246643906	1.82285318702265	1.15023819494731	1.33067299700984	1.15782719783484	1.42539147996155	1.22943027868479	0.671675724793335	0.955657879887401
MAP4K3-DT	na	2.80333546465222	3.04298324217546	2.59250231043221	1.91706365824552	2.58307111184263	2.15595409252005	2.61963839560501	2.03624389907169	2.21257885814275	3.18552626629134
AP000696.1	na	1.53986032565404	0.936302536053988	1.49879039821862	1.26526201444204	1.05671090939017	0.439175833661491	0.731957787007283	0.499456050715696	0.158041347010197	0.477828939943701
VDAC1P6	na	2.01366350277836	2.45779415714172	2.4709787646307	2.2237938435648	1.56549764354099	1.31752750098447	1.8106324204917	2.07466359528059	2.52866155216315	2.42896377804715
WARS2-AS1	na	7.22549845114586	8.07560937346565	6.64328717048255	8.0900086377961	6.77077730831476	5.38988523130012	5.23927679121002	5.76295443133496	3.35837862396668	3.46425981459183
FAR2P4	na	1.42140953137296	0.819264719047239	1.45828254961812	0.88184928279294	0.58706161632787	0.798501515748166	1.0401505394314	0.845233316595794	0.671675724793335	0.278733548300492
WASIR2	na	4.22474499602518	3.70619753854704	3.11910434223876	3.2973494921823	4.42253084300328	4.15220788189046	5.54746954363414	5.07139989957476	4.5041783897906	4.53937492946516
RPS18	na	1200.1434476559	1194.3319099482	1011.31894816017	1112.39535833355	1032.3674210331	1225.10095053662	1311.01344471815	1400.20582833335	1425.53295003197	1265.17157573593
PTMAP4	na	125.794743526507	116.101514470695	109.533222615761	120.659986649973	125.47463612981	159.979778680145	143.155533501003	139.770854807977	159.187146776021	145.777645761157
FAM27C	na	6.87014606830262	6.08596648435092	7.2509048994901	5.17607187726291	5.63579151674755	10.5002949320884	10.324457206208	10.2580588877762	7.86255701375728	7.80453935241378
FAM225A	na	5.09338415408643	6.00794127301309	6.80531856488456	5.29109569675764	5.98802848654427	1.4373027283467	1.19424691564346	1.34468936731149	0.711186061545885	1.11493419320197
LINC02595	na	1.85572911040358	1.75556725510123	2.63301015903272	1.80203983875079	2.77875831728525	3.75295712401638	3.96798168746053	4.07248779814337	2.4891512154106	3.50407889292047
RPL7P21	na	2.01366350277836	1.48247901541881	1.62031394402013	1.26526201444204	0.978436027213116	2.3955045472445	2.11882517291582	1.76730602560939	1.89649616412236	1.55294405481703
FAHD2CP	na	12.5163005957008	9.28500014920205	10.4915327875304	11.2339930373188	10.4888342117246	10.3805197047262	11.0564149932153	10.5269967612385	9.83807385138474	9.03893078060167
SNORD62B	na	1.10554074662341	1.28741598707423	0.97218836641208	0.651801643803477	0.665336498504919	0.838426591535574	0.847530069166327	0.576295443133496	0.47412404103059	0.676924331586909
DLEU2	na	6.83066247020893	7.29535726008732	6.92684211068607	6.40299261854004	7.51438868899673	8.26449068799351	6.93433692954268	7.64551954557105	5.72899882911963	6.41087161091132
KRT17P6	na	0	0	0	0	0	1.11790212204743	1.00162644537839	0.883653012804694	2.01502717438001	2.15023022974665
RFESDP1	na	2.01366350277836	1.83359246643906	1.62031394402013	1.38028583393678	1.40894787918689	0.798501515748166	1.23277100969648	1.26784997489369	0.829717071803532	0.955657879887401
AL590428.1	na	0.868639158061251	1.24840338140532	1.01269621501258	1.30360328760695	1.25239811483279	0.598876136811124	0.924578257272357	0.691554531760195	0.553144714535688	0.398190783286417
COA6-AS1	na	1.10554074662341	1.24840338140532	0.60761772900755	0.728484190133298	0.58706161632787	0.598876136811124	0.731957787007283	0.691554531760195	0.829717071803532	0.637105253258268
ANKRD11P2	na	17.2543323669439	17.4776473396744	15.8385688027968	15.7199219976133	16.0463508462951	14.5327275866166	15.1014448687818	15.5599769646044	18.6488789472032	14.6932399032688
LINC00574	na	1.42140953137296	1.67754204376339	1.41777470101762	1.4569683802666	0.978436027213116	1.71677825885856	1.34834329185552	1.30626967110259	0.90873774530863	0.597286174929626
LINC00899	na	2.68488467037114	3.00397063650654	2.22793167302768	2.68388912154373	3.32668249252459	2.47535469881931	3.65978893503641	3.76513022847217	2.68670289917334	2.22986838640394
AF064860.2	na	0.0394835980936932	0.0780252113378323	0.0810156972010067	0.0383412731649104	0.0782748821770493	1.07797704626002	0.731957787007283	1.22943027868479	0.513634377783139	1.31402958484518
LINC-PINT	na	5.76460532167921	5.96892866734417	5.99516159287449	6.17294497955058	7.12301427811148	6.98688826279645	7.04990921170172	6.68502714034855	7.23039162571649	7.52580580411329
RPS27AP5	na	0.947606354248638	0.936302536053988	0.648125577608053	0.651801643803477	0.821886262859017	1.19775227362225	0.809005975113313	1.15259088626699	1.26433077608157	0.836200644901476
TMEM44-AS1	na	2.01366350277836	2.26273112879714	2.63301015903272	2.14711129723498	2.2308341420459	0.918276743110391	1.73358423238567	1.26784997489369	0.90873774530863	0.557467096600984
DBIL5P	na	1.7372783161225	1.48247901541881	1.13421976081409	1.76369856558588	1.52636020245246	0.958201818897799	0.809005975113313	0.768393924177995	0.434613704278041	0.716743409915551
DOC2GP	na	0.552770373311706	0.897289930385072	0.891172669211073	0.88184928279294	0.978436027213116	1.83655348622078	1.61801195022663	1.84414541802719	1.85698582736981	0.995476958216043
PCAT7	na	8.80484237489359	9.79216402289796	8.87121884351023	9.5469770180627	8.14058774641313	5.46973538287494	5.85566229605826	5.83979382375276	2.72621323592589	3.90226967620689
AL162377.1	na	1.65831111993512	2.02865549478364	2.30894737022869	1.91706365824552	2.03514693660328	1.79662841043337	1.69506013833265	1.57520754456489	1.77796515386471	1.55294405481703
IPO9-AS1	na	0.592253971405399	0.819264719047239	1.01269621501258	1.18857946811222	1.72204740789508	0.838426591535574	0.731957787007283	0.691554531760195	0.711186061545885	0.796381566572835
PRH1	na	6.63324447974047	8.50474803582372	7.12938135368859	5.71284970157165	6.84905219049181	5.7891359891742	6.12533095442937	6.49292865930405	6.51920556417061	5.13666110439478
TRAF3IP2-AS1	na	2.52695027799637	1.83359246643906	2.67351800763322	1.64867474609115	2.15255925986886	2.71490515354376	2.8507829599231	2.76621812704078	2.1730685213902	2.22986838640394
DARS-AS1	na	1.46089312946665	1.40445380408098	1.45828254961812	1.41862710710169	1.68290996680656	0.998126894685207	1.0401505394314	0.998912101431393	0.553144714535688	0.597286174929626
TAPBP	na	35.9300742652609	39.4807569369432	40.1432779630988	42.78886085204	42.816360550846	33.0579627519741	30.9348475245709	30.5820781822842	27.3016426960115	24.7276476420865
DPY19L1P2	na	4.42216298649364	3.94027317256053	3.56469067684429	3.79578604332613	3.83546922667541	2.63505500196895	1.8106324204917	2.57411964599628	2.64719256242079	2.78733548300492
PPP1R2B	na	1.22399154090449	1.05334035306074	0.526602031806543	1.30360328760695	1.05671090939017	0.958201818897799	0.693433692954268	1.03733179764029	0.94824808206118	0.91583880155876
ANXA2P2	na	32.4950012311095	23.4075634013497	26.0870544987241	30.5579947124336	27.0831092332591	18.5651602411449	16.5268363487434	18.2877753954363	24.5754294600856	23.891446997185
CLCN3P1	na	2.01366350277836	2.34075634013497	2.34945521882919	2.26213511672972	2.42652134748853	2.3955045472445	2.27292154912788	2.18992268390728	2.4101305419055	3.22534534461998
LSM12P1	na	19.307479467816	22.1981726256133	20.5779870890557	24.5384148255427	22.1517916561049	25.232647897642	22.7292154912788	26.9706267386476	26.550946297713	25.4842101303307
DCST1-AS1	na	3.35610583796393	3.31607148185787	3.6862142226458	3.52739713117176	2.93530808163935	3.27385621456748	2.69668658371104	2.95831660808528	3.16082694020393	2.78733548300492
AC012313.1	na	13.0295873709188	14.6687397315125	14.9473961335857	12.2308661396064	14.1677536740459	11.8577475088603	10.5170776764731	11.487489166461	8.65276374880826	7.96381566572834
TMA7	na	35.0614351071996	31.2100845351329	28.9226039007594	38.7246858965595	36.4369576534164	33.2975132066985	34.8257810239255	38.0354992468107	37.6533509251793	37.9077625688669
MCTS1	na	15.9118900317584	16.4243069866137	16.1221237430003	15.6048981781185	15.067914819082	17.8065838011841	19.7628602491966	17.4425420788405	17.1474861506063	16.8832892113441
RAP2C-AS1	na	1.7372783161225	1.59951683242556	1.74183748982164	1.64867474609115	1.25239811483279	0.918276743110391	0.423765034583164	0.883653012804694	0.355593030772942	0.477828939943701
AL161909.1	na	75.295221564673	265.246705942961	66.230332461823	67.7490296823967	4.42253084300328	88.4739679448968	97.8897229887108	100.92854194078	106.717419568635	104.286166142713
FTH1P7	na	1.7767619142162	1.52149162108773	1.37726685241711	1.1118969217824	0.939298586124591	1.4373027283467	1.0401505394314	1.38310906352039	2.09404784788511	2.58824009136171
FAM215B	na	0.552770373311706	0.234075634013497	0.769649123409563	0.421754004814015	0.547924175239345	0.878351667322982	1.0401505394314	0.883653012804694	1.14579976582393	0.91583880155876
MXRA7P1	na	2.68488467037114	2.92594542516871	2.4709787646307	2.64554784837882	3.1701327281705	2.91453053248081	1.61801195022663	2.07466359528059	1.97551683762746	2.90679271799085
Z74021.1	na	2.25056509134052	2.6528571854863	2.59250231043221	2.03208747774025	2.26997158313443	3.07423083563044	2.69668658371104	4.34142567160567	3.20033727695648	3.26516442294862
SMIM26	na	12.3978498014197	11.7818069120127	10.6940720305329	13.3044217882239	11.0758958280525	11.6581221299232	12.0965655326467	11.4490694702521	13.5915558428769	10.4325985221041
AJM1	na	7.46240003970802	8.46573543015481	7.69649123409563	7.74493717931191	8.49282471620985	7.06673841437127	10.2088849240489	9.29756648255373	9.28492913684905	9.71585511218858
MHENCR	na	1.50037672756034	0.936302536053988	1.2557433066156	1.22692074127713	1.05671090939017	1.79662841043337	1.65653604427964	1.76730602560939	1.65943414360706	1.31402958484518
AL355994.2	na	0.987089952342331	1.36544119841207	1.2557433066156	1.87872238508061	1.40894787918689	1.35745257677188	0.693433692954268	2.65095903841408	2.09404784788511	1.4334868198311
BMPR1AP2	na	1.69779471802881	1.95063028344581	1.66082179262064	1.72535729242097	2.15255925986886	2.63505500196895	2.69668658371104	2.22834238011618	2.1730685213902	1.79185852478888
EEF1B2P3	na	7.54136723589541	6.08596648435092	6.15719298727651	6.47967516486986	6.30112801525247	6.82718795964682	5.4318972614751	6.60818774793075	6.51920556417061	6.80906239419773
LINC02802	na	1.57934392374773	1.52149162108773	1.49879039821862	1.57199219976133	1.29153555592131	1.11790212204743	0.886054163219342	1.11417119005809	1.30384111283412	1.23439142818789
KMT5AP2	na	1.61882752184142	1.36544119841207	1.09371191221359	1.30360328760695	1.56549764354099	1.03805197047262	1.88768060859773	1.03733179764029	1.22482043932902	1.39366774150246
AC093673.1	na	4.42216298649364	5.50077739931718	3.80773776844731	5.137730604098	4.65735548953443	4.07235773031565	3.77536121719546	3.95722870951667	4.38564737953296	3.6235361279064
AC253536.3	na	0.592253971405399	1.13136556439857	1.57980609541963	0.613460370638567	0.50878673415082	1.79662841043337	1.61801195022663	1.53678784835599	1.02726875556628	0.756562488244193
AC027644.1	na	0.829155559967558	0.702226902040491	1.13421976081409	0.805166736463119	0.626199057416394	0.958201818897799	1.00162644537839	0.998912101431393	0.395103367525491	0.557467096600984
RPL3P4	na	58.2777907862912	53.8373958231043	58.7363804707298	48.5783930999415	55.4968914635279	64.0797466387903	60.0205385345972	65.9666183906808	67.4046344998489	69.125919978522
KIAA1614-AS1	na	1.89521270849728	1.87260507210798	1.49879039821862	1.76369856558588	1.40894787918689	1.67685318307115	1.46391557401457	1.99782420286279	1.58041347010197	1.63258221147431
KANTR	na	6.87014606830262	6.78819338639141	7.61547553689463	7.55323081348735	7.12301427811148	10.4204447805136	9.97774035973085	9.52808465980713	6.9143089316961	7.80453935241378
AL683813.2	na	0.671221167592785	1.2093907757364	1.62031394402013	0.575119097473656	1.01757346830164	1.55707795570892	2.04177698480979	1.45994845593819	1.22482043932902	1.03529603654468
LINC01517	na	3.55352382843239	3.66718493287812	3.44316713104278	3.98749240915068	2.97444552272787	3.8727323513786	3.15897571234722	3.61145144363657	3.67446131798707	3.1457071879627
GOLGA8N	na	3.90887621127563	3.39409669319571	3.40265928244228	5.09938933093309	4.69649293062296	2.11602901673264	2.46554201939295	2.34360146874288	1.06677909231883	1.83167760311752
AL158050.1	na	6.71221167592785	6.515105146709	6.19770083587701	5.5211433357471	5.59665407565902	6.86711303543423	7.5121983403379	8.29865438112234	7.0723502787063	8.08327290071427
AC254562.2	na	0.631737569499092	1.09235295872965	1.09371191221359	1.61033347292624	0.665336498504919	0.558951061023716	0.616385504848238	0.806813620386894	0.829717071803532	0.836200644901476
AL355916.1	na	2.29004868943421	2.49680676281063	2.34945521882919	1.38028583393678	1.36981043809836	24.0748206998072	24.5013238177175	24.2428283078157	25.7212292259095	26.5195061668754
PET117	na	9.83141592532962	8.85586148684397	8.14207756870117	9.9303897497118	8.53196215729837	13.694300995081	14.4465352698806	14.3689663821285	16.0016863847824	14.6136017466115
LYRM9	na	5.2908021445549	5.65682782199284	4.41535549745486	4.75431787244889	5.67492895783607	4.11228280610305	4.19912625177862	4.26458627918787	2.88425458293609	2.82715456133356
PHKA1P1	na	1.61882752184142	1.09235295872965	1.57980609541963	0.958531829122761	1.13498579156721	0.998126894685207	1.00162644537839	1.11417119005809	1.10628942907138	1.47330589815974
RPS11P5	na	1.61882752184142	0.897289930385072	1.2152354580151	1.18857946811222	1.09584835047869	1.51715287992152	1.46391557401457	1.19101058247589	1.14579976582393	1.07511511487333
LINC00342	na	25.23001918187	27.2698113625724	29.7327608727694	30.404629619774	26.6525973812853	28.6262793395717	31.7438534996843	31.5809902837156	17.4635688446267	21.5819404541238
RPL23AP87	na	1.1845079428108	1.56050422675665	1.57980609541963	1.49530965343151	1.36981043809836	1.35745257677188	0.963102351325372	1.99782420286279	1.65943414360706	1.55294405481703
HCG25	na	0.710704765686478	0.975315141722904	1.01269621501258	0.996873102287671	0.978436027213116	0.878351667322982	1.07867463348442	0.845233316595794	0.750696398298434	0.637105253258268
SNHG15	na	35.0219515091059	39.7538451766256	37.3887442582646	31.2864789025669	32.1709765747673	57.3324088307183	60.2516830989153	52.1739474516858	59.1469741185661	59.4897030229907
LINC01219	na	0.789671961873865	0.702226902040491	1.09371191221359	0.421754004814015	0.900161145036067	0.598876136811124	1.07867463348442	0.845233316595794	0.355593030772942	0.318552626629134
RGS5	na	1.69779471802881	1.52149162108773	1.37726685241711	1.87872238508061	1.05671090939017	1.11790212204743	1.38686738590854	0.691554531760195	0.632165388040786	0.557467096600984
MIR3936HG	na	2.56643387609006	1.40445380408098	2.06590027862567	2.83725421420337	1.87859717224918	1.75670333464596	1.50243966806758	1.95940450665389	1.14579976582393	0.995476958216043
FAM157B	na	10.6605714852972	9.63611360022229	11.2611819109399	9.08688174008377	7.9449005409705	12.8558744035455	13.7145774828733	10.5269967612385	10.1936668821577	11.2687991670056
SNHG7	na	72.0575665209902	77.244959224454	74.0888550903206	59.2372670397866	58.3539246629902	154.66974360042	138.26297355627	140.961865390453	183.05139017456	157.444635711449
NPIPA9	na	190.547844400164	184.022460940278	196.220018620838	148.879163699347	152.440333039803	190.362761354363	211.882517291582	198.552990007594	169.380813658178	176.876345935827
RPL15P5	na	8.80484237489359	7.41239507709407	8.10156972010067	5.8662147942313	7.67093845335083	7.54583932382017	7.58924652844393	6.68502714034855	7.38843297272669	7.56562488244193
LINC01399	na	1.1450243447171	1.59951683242556	1.01269621501258	1.34194456077186	1.01757346830164	1.4373027283467	1.30981919780251	1.49836815214709	1.50139279659687	1.15475327153061
RPL23AP25	na	1.06605714852972	1.17037817006748	1.41777470101762	0.958531829122761	0.313099528708197	1.4373027283467	1.15572282159045	0.845233316595794	1.14579976582393	0.756562488244193
RAB6D	na	2.80333546465222	3.19903366485113	2.95707294783674	1.76369856558588	2.46565878857705	4.3518332608275	3.54421665287737	3.72671053226327	4.34613704278041	4.14118414617874
HOXB-AS3	na	9.67348153295485	10.8064917702898	10.0459464529248	12.5375963249257	11.7020948854689	5.27011000393789	7.01138511764871	6.03189230479726	5.72899882911963	5.81358543598169
AC008105.1	na	4.46164658458734	4.25237401791186	4.8204339834599	4.10251622864542	4.9313175771541	4.11228280610305	2.8507829599231	3.49619235500988	2.68670289917334	2.03077299476073
AC093157.1	na	5.33028574264859	5.14966394829693	4.8609418320604	4.44758768712961	3.87460666776394	4.11228280610305	4.54584309825576	3.34251357017428	3.27935795046158	4.14118414617874
DHCR24-DT	na	1.06605714852972	0.741239507709407	0.60761772900755	0.88184928279294	0.743611380681968	1.11790212204743	0.924578257272357	0.729974227969095	1.54090313334942	0.955657879887401
AC016876.2	na	17.6886519459746	18.7650633267487	17.0943121094124	18.1354222070026	20.0775072784131	15.4110792539396	17.9522278287049	14.7147436480086	16.475810425813	16.1267267230999
SSBP3P1	na	1.57934392374773	1.09235295872965	1.41777470101762	1.64867474609115	1.83945973116066	1.75670333464596	1.0401505394314	1.49836815214709	1.38286178633922	1.23439142818789
NPIPB7	na	1.30295873709188	1.87260507210798	1.49879039821862	1.95540493141043	1.56549764354099	1.51715287992152	1.00162644537839	1.11417119005809	0.711186061545885	0.91583880155876
LINC00472	na	1.53986032565404	1.4434664097499	2.06590027862567	1.34194456077186	1.36981043809836	0	0	0	0	0
AC002524.1	na	4.02732700555671	3.31607148185787	3.80773776844731	3.18232567268757	3.0135829638164	2.31565439566968	3.58274074693038	2.34360146874288	2.72621323592589	2.3891446997185
SNRPEP4	na	0.750188363780172	1.28741598707423	1.13421976081409	0.88184928279294	1.05671090939017	0.558951061023716	0.886054163219342	0.922072709013593	0.632165388040786	0.597286174929626
GPX1	na	176.807552263558	164.789246345502	151.863924403287	153.710164118126	156.823726441718	127.520692064982	124.779540637715	124.940852071342	151.166548415253	121.886198763972
RASA4DP	na	11.845079428108	10.8064917702898	10.2889935445278	12.0775010469468	10.7236588582558	6.90703811122163	5.54746954363414	5.30191807682816	5.09683344107884	5.93304267096762
MIPEPP3	na	0.789671961873865	0.741239507709407	0.891172669211073	0.996873102287671	0.704473939593444	1.4373027283467	1.38686738590854	1.76730602560939	1.26433077608157	1.4334868198311
USP32P2	na	0.394835980936933	0.780252113378323	0.526602031806543	0.690142916968388	0.50878673415082	7.18651364173349	6.81876464738363	6.83870592518415	6.59822623767571	5.25611833938071
GTF2IP4	na	416.551959888464	427.61717073699	397.503518316739	516.380266985014	509.804307619122	367.949498456755	360.277327583795	370.865327504509	298.737656186024	319.508284509021
AK4P3	na	2.72436826846483	1.83359246643906	2.22793167302768	2.10877002407007	2.03514693660328	2.59512992618154	3.19749980640024	3.11199539292088	4.03005434876001	2.8669736396622
NKAPP1	na	1.34244233518557	1.2093907757364	1.45828254961812	1.34194456077186	1.33067299700984	1.4373027283467	1.11719872753743	1.34468936731149	1.14579976582393	1.31402958484518
LINC01719	na	3.23765504368285	4.21336141224295	4.33433980025386	4.25588132130506	4.22684363756066	1.63692810728374	1.5409637621206	1.95940450665389	1.14579976582393	0.876019723230118
EIF3FP3	na	18.7547090945043	16.2292439582691	18.9576731450356	16.5250887340764	17.2596115200394	19.2438865295308	18.7612338038182	18.018837521974	22.3628506019428	21.0642924358515
HOTAIRM1	na	5.2908021445549	4.79855049727669	4.41535549745486	6.17294497955058	4.53994316626886	6.10853659547347	7.74334290465599	7.03080440622865	5.37340579834668	6.13213806261083
PMS2P9	na	3.27713864177654	2.8869328194998	3.32164358524127	3.64242095066649	2.07428437769181	2.27572931988227	2.54259020749898	4.03406810193447	2.92376491968864	2.667878248019
AL445524.1	na	1.85572911040358	1.4434664097499	1.66082179262064	1.87872238508061	2.03514693660328	1.75670333464596	2.0803010788628	1.22943027868479	1.58041347010197	1.47330589815974
EEF1A1P6	na	1220.08266469322	1177.28340127088	1123.40416523776	1103.19345277397	1080.54561101308	1252.52947760257	1223.06293799512	1363.59185784627	1413.95642136348	1439.89769144201
RPSAP69	na	1.10554074662341	1.05334035306074	1.01269621501258	1.15023819494731	0.782748821770493	1.4373027283467	1.30981919780251	1.76730602560939	0.94824808206118	0.637105253258268
TMEM238	na	7.14653125495848	7.80252113378323	6.27871653307802	4.37090514079979	6.06630336872132	8.34434083956833	5.50894544958113	6.22399078584176	12.6828180975683	11.109522853691
CYP51A1P2	na	1.7767619142162	2.22371852312822	1.86336103562315	1.95540493141043	1.99600949551476	1.75670333464596	1.61801195022663	1.42152875972929	1.46188245984432	1.71222036813159
LINC01137	na	1.42140953137296	0.975315141722904	1.33675900381661	1.64867474609115	1.44808532027541	0.718651364173349	0.231144564318089	0.576295443133496	0.316082694020393	0.318552626629134
ANAPC1P1	na	1.50037672756034	1.01432774739182	2.30894737022869	1.57199219976133	2.03514693660328	1.31752750098447	1.92620470265074	1.11417119005809	1.54090313334942	2.30950654306122
HNRNPA1P27	na	1.26347513899818	0.897289930385072	1.05320406361309	1.26526201444204	1.09584835047869	0.678726288385941	0.809005975113313	0.461036354506797	0.987758418813729	1.31402958484518
RPS15P4	na	19.7023154487529	16.3462817752759	15.0284118307867	15.3365092659642	16.9465119913312	20.8009644852397	19.2620470265074	20.324019294508	26.1558429301875	21.7412167674384
CDC27P1	na	0.552770373311706	0.780252113378323	1.2152354580151	0.92019055595785	0.978436027213116	1.23767734940966	0.847530069166327	1.11417119005809	0.434613704278041	0.955657879887401
AC139887.1	na	2.52695027799637	2.69186979115522	2.75453370483423	2.79891294103846	2.26997158313443	2.91453053248081	2.69668658371104	3.03515600050308	3.20033727695648	2.03077299476073
H2BC15	na	1.85572911040358	1.56050422675665	1.70132964122114	1.80203983875079	1.68290996680656	2.83468038090599	2.65816248965803	2.34360146874288	1.42237212309177	2.11041115141801
EIF4HP1	na	4.02732700555671	3.47212190453354	3.44316713104278	2.60720657521391	3.60064458014427	3.75295712401638	3.27454799450626	4.30300597539677	2.88425458293609	3.54389797124911
EIF3LP2	na	3.75094181890086	3.82323535555378	3.40265928244228	3.2973494921823	2.8570331994623	2.55520485039413	3.00487933613516	2.26676207632508	2.96327525644119	3.66335520623504
AC093732.1	na	1.46089312946665	1.2093907757364	0.931680517811577	0.805166736463119	0.861023703947542	1.23767734940966	1.5409637621206	1.49836815214709	1.10628942907138	0.637105253258268
AC026202.2	na	1.22399154090449	1.98964288911472	1.53929824681913	1.34194456077186	1.80032229007213	0.838426591535574	0.693433692954268	0.806813620386894	0.47412404103059	0.597286174929626
RPL10P9	na	18.8731598887854	16.268256563938	18.4715789618295	17.1768903778799	18.3163224294295	17.5670333464596	13.5219570126082	15.0605209138887	18.4513272634405	16.2063648797572
RPS28	na	266.316869141961	248.822398956347	229.476962321851	231.006170818585	237.368580201902	297.441814616192	270.053899311634	294.679069922261	339.43330304115	301.191508477846
CTC-338M12.4	na	8.48897359014405	7.9585715564589	9.27629732951526	8.35839754995047	6.69250242613771	10.2208194015765	11.3646077456394	9.83544222947833	7.98108802401493	9.35748340723081
UQCRHL	na	13.5033905480431	11.7427943063438	11.1396583651384	16.5634300072413	15.9680759641181	14.572652662404	17.7210832643868	16.0594330153201	18.056223895915	16.2063648797572
UBE2SP1	na	23.6901588562159	19.8184036798094	19.2412280852391	29.2927326979916	26.182948088223	17.40733304331	18.183372393023	17.2888632940049	25.0100431643636	21.4226641408092
AL359715.1	na	1.69779471802881	2.45779415714172	1.86336103562315	1.95540493141043	2.46565878857705	1.55707795570892	1.42539147996155	1.57520754456489	0.869227408556081	1.31402958484518
GDI2P2	na	2.13211429705944	2.18470591745931	1.37726685241711	1.72535729242097	1.68290996680656	1.99625378937041	2.8507829599231	0.960492405222493	2.60768222566824	2.50860193470443
RPL5P34	na	8.60742438442513	7.9585715564589	7.00785780788708	9.50863574489779	8.33627495185575	8.38426591535574	9.5924994192007	10.1427997991495	9.60101183086944	9.91495050383179
EIF2AK3-DT	na	1.61882752184142	1.79457986077014	1.82285318702265	1.34194456077186	2.03514693660328	1.51715287992152	1.57948785617361	1.92098481044499	0.790206735050983	0.876019723230118
AL390879.1	na	1.42140953137296	2.57483197414847	1.78234533842215	2.26213511672972	2.62220855293115	1.75670333464596	1.61801195022663	1.03733179764029	1.14579976582393	1.55294405481703
AC074117.1	na	6.51479368545939	6.24201690702659	7.08887350508808	6.67138153069441	6.26199057416394	6.34808705019792	5.74009001389922	5.60927564649936	3.99054401200746	3.42444073626319
TRIM26	na	45.564072200122	44.0452318002064	47.7992613485939	47.9649327293029	48.0999150977968	42.2008051072906	41.413401106991	42.914800665341	47.4914247765641	45.9512163912526
AL513165.1	na	1.42140953137296	1.24840338140532	1.70132964122114	2.2237938435648	1.29153555592131	3.19400606299266	2.23439745507486	2.61253934220518	3.55593030772942	2.667878248019
RNASEH1-AS1	na	6.15944130261615	6.47609254104008	6.52176362468104	4.56261150662434	6.14457825089837	3.31378129035489	4.23765034583164	5.07139989957476	2.72621323592589	2.8669736396622
LINC01781	na	1.65831111993512	1.2093907757364	1.37726685241711	0.88184928279294	0.626199057416394	1.75670333464596	2.0803010788628	2.22834238011618	1.77796515386471	2.19004930807529
ANAPC1P4	na	33.4426075853582	33.1217022129098	36.9026500750585	34.0853918436054	33.3842372485115	39.5258250295342	41.8371661415742	37.4976234998861	46.7407283782656	44.9159203547079
AP000936.3	na	0.947606354248638	1.2093907757364	0.891172669211073	0.92019055595785	0.861023703947542	1.27760242519707	1.15572282159045	0.883653012804694	0.869227408556081	1.07511511487333
AC006026.3	na	1.46089312946665	1.17037817006748	0.72914127480906	0.690142916968388	0.469649293062296	0.558951061023716	0.577861410795223	0.268937873462298	0.434613704278041	0.358371704957776
AC099560.2	na	4.26422859411887	4.21336141224295	4.05078486005033	3.71910349699631	4.22684363756066	5.66936076181198	4.73846356852083	4.34142567160567	4.30662670602786	4.81810847776565
H2BS1	na	1.30295873709188	0.936302536053988	1.2557433066156	1.38028583393678	0.939298586124591	1.39737765255929	1.23277100969648	1.26784997489369	1.42237212309177	1.35384866317382
AC007405.1	na	6.27789209689723	7.37338247142516	7.2914127480906	8.39673882311538	9.04074889144919	0.558951061023716	0.308192752424119	0.384196962088997	0.276572357267844	0.398190783286417
AP000346.2	na	3.82990901508825	4.17434880657403	4.09129270865084	3.79578604332613	3.95288154994099	4.39175833661491	5.39337316742208	5.18665898820146	5.61046781886198	4.18100322450738
RPS26P47	na	17.2543323669439	17.204559099992	16.9727885636109	16.7167950999009	16.0854882873836	20.6811892578775	19.4161434027195	26.7016888651853	26.6694773079707	18.8742431277762
ZNF37BP	na	49.7888171961472	52.3159042020166	53.7539150928679	47.6582025439837	50.0959245933115	61.9637176220577	63.5262310934215	67.1960486693656	45.4368872654315	52.8797360204362
AL353743.4	na	0.513286775218012	0.624201690702659	0.48609418320604	0.460095277978925	0.704473939593444	0.598876136811124	0.847530069166327	1.03733179764029	0.869227408556081	1.35384866317382
SP2-AS1	na	2.60591747418375	2.73088239682413	1.90386888422366	2.60720657521391	1.83945973116066	1.75670333464596	1.8106324204917	1.49836815214709	1.65943414360706	1.83167760311752
RPL13AP20	na	1.26347513899818	1.67754204376339	2.26843952162819	1.22692074127713	1.01757346830164	1.51715287992152	1.50243966806758	1.26784997489369	1.65943414360706	2.15023022974665
PTGES3P1	na	0.710704765686478	0.975315141722904	0.931680517811577	0.805166736463119	1.13498579156721	0.998126894685207	1.0401505394314	0.691554531760195	0.790206735050983	0.995476958216043
FAM133B	na	45.1297526210914	48.1025427897736	44.2750785203501	44.5909006907908	50.0959245933115	34.2557150255963	40.1806300972945	42.7611218805054	37.9299232824472	41.3720223834588
CCT6P3	na	10.1472847100792	9.79216402289796	9.92442290712332	7.82161972564173	8.76678680382952	11.0991710688995	12.2506619088587	11.7948467361322	9.91709452488984	12.2642761252217
MCIDAS	na	10.7790222795783	11.3916808553235	11.9498153371485	10.6205326666802	9.51039818451149	13.8939263740181	14.5235834579866	13.6389921541594	17.5820998548844	16.1665458014285
MAPKAPK5-AS1	na	7.38343284352064	7.68548331677648	7.37242844529161	8.70346900843467	7.39697636573116	9.46224296161576	9.97774035973085	11.1801315967898	9.28492913684905	11.5475327153061
JRK	na	35.8905906671672	34.7992442566732	38.1989012302746	34.0087092972756	32.9537253965377	49.2675435216618	47.8854489078975	51.32871413509	46.7407283782656	45.7521209996093
RPSAP9	na	20.8078561953763	18.7260507210798	19.2817359338396	19.3240016751149	18.0423603418099	21.319990470476	20.3021975659388	21.8608071428639	26.0373119199299	24.0905423888282
AL162151.2	na	118.253376290611	97.8436150176417	112.287756320595	92.440809600599	88.7245789476854	91.3884984773776	113.7231256445	100.236987409019	118.847092951668	116.311527797962
HMGN2P5	na	16.1487916203205	14.1225632521477	13.1650507951636	14.7997314416554	16.3203129339148	10.4204447805136	10.8637945229502	10.334898280194	9.95660486164238	9.51675972054537
LERFS	na	1.38192593327926	2.18470591745931	2.14691597582668	2.03208747774025	1.64377252571803	1.79662841043337	1.8106324204917	1.61362724077379	2.21257885814275	1.23439142818789
ACTBP13	na	1.38192593327926	1.59951683242556	1.33675900381661	2.03208747774025	1.40894787918689	2.31565439566968	2.46554201939295	2.49728025357848	2.37062020515295	1.79185852478888
SDCBP2-AS1	na	6.31737569499092	5.18867655396585	4.8609418320604	5.75119097473656	6.34026545634099	3.67310697244156	3.12045161829421	4.03406810193447	1.61992380685451	2.22986838640394
AL139289.1	na	2.40849948371529	2.69186979115522	2.59250231043221	1.76369856558588	1.83945973116066	1.95632871358301	2.38849383128692	2.07466359528059	1.89649616412236	2.03077299476073
NPIPB2	na	9.91038312151701	8.6998110641683	9.7218836641208	7.93664354513646	7.39697636573116	10.6999203110254	11.9424691564346	10.4117376726118	8.17863970777767	9.35748340723081
GAS5	na	205.512128077673	209.068553779722	207.724247623381	139.370527954449	134.671934785613	230.247912065984	245.514051399864	244.579786065856	211.380301626138	213.191345371548
AC144530.1	na	2.88230266083961	2.45779415714172	2.26843952162819	2.10877002407007	2.3873839064	1.27760242519707	1.30981919780251	1.49836815214709	2.13355818463765	1.51312497648839
HLA-B	na	269.51504058755	270.591432919603	265.934026062304	258.228474765672	265.117025933666	329.701275852418	322.13847447131	315.579384659902	366.458373379893	339.975290769943
E2F6P1	na	2.52695027799637	3.39409669319571	1.90386888422366	2.83725421420337	2.7004834351082	2.99438068405562	2.581114301552	2.38202116495178	2.56817188891569	3.10588810963405
WASH4P	na	35.1798859014807	20.4426053705121	19.8083379656461	17.2152316510448	16.7508247858885	37.8888969222505	37.1757507611594	36.4218720060369	27.9338080840522	40.0181737202849
SLC25A25-AS1	na	5.72512172358552	6.2810295126955	7.3319205966911	5.48280206258219	4.34425596082623	7.42606409645794	8.66792116192835	7.60709984936215	6.12410219664512	6.0126808276249
RPS3AP6	na	158.052843169054	158.157103381786	137.159575361304	153.710164118126	153.105669538308	180.381492407511	174.783814718529	175.501172282254	202.332434509804	177.314355797442
LINC01135	na	2.64540107227745	2.69186979115522	2.75453370483423	2.18545257039989	1.83945973116066	0.598876136811124	0.385240940530149	0.422616658297897	0.158041347010197	0.438009861615059
SVIL2P	na	0.829155559967558	1.09235295872965	1.05320406361309	1.1118969217824	1.36981043809836	1.15782719783484	1.23277100969648	1.34468936731149	1.46188245984432	0.676924331586909
XRCC6P2	na	1.30295873709188	1.05334035306074	0.769649123409563	2.07042875090516	0.939298586124591	0.918276743110391	0.924578257272357	0.806813620386894	0.987758418813729	0.955657879887401
RPL23AP42	na	409.326461437318	430.270027922476	369.148024296387	388.013684428894	384.955870546728	351.819767838642	412.246330461312	405.327795003892	426.751147264283	393.850503748595
HNRNPUL2-BSCL2	na	204.959357704362	198.027986375418	197.15169913865	208.883256202432	228.171281546099	189.005308777591	183.759928632881	209.195245857459	189.175492371205	200.966888324655
SOX9-AS1	na	1.93469630659097	2.06766810045256	2.14691597582668	2.9522780336981	2.50479622966558	1.15782719783484	0.963102351325372	1.30626967110259	0.553144714535688	1.03529603654468
SNHG20	na	9.87089952342331	10.1822900795871	10.8155955763344	11.3873581299784	8.37541239294427	15.4110792539396	14.9473484925698	13.1779557996526	14.5398039249381	12.9013813784799
FABP5P7	na	11.2923090547963	14.1225632521477	10.8561034249349	11.4640406763082	12.5239811483279	12.0174478120099	13.8686738590854	12.255883090639	14.4212729146804	15.1710688432125
AL627389.1	na	0.829155559967558	0.975315141722904	1.41777470101762	1.38028583393678	1.17412323265574	0.439175833661491	0.539337316742208	0.614715139342396	0.90873774530863	0.676924331586909
FTH1P2	na	4.22474499602518	3.97928577822945	4.05078486005033	3.75744477016122	3.95288154994099	3.51340666929193	3.00487933613516	2.80463782324968	5.41291613509923	4.45973677280787
AC098934.1	na	1.30295873709188	1.05334035306074	1.41777470101762	1.49530965343151	1.76118484898361	0.598876136811124	0.693433692954268	1.07575149384919	0.829717071803532	0.637105253258268
EIF4A1P2	na	1.38192593327926	1.24840338140532	0.769649123409563	1.15023819494731	1.64377252571803	1.31752750098447	1.0401505394314	1.49836815214709	1.50139279659687	1.83167760311752
AL158151.3	na	47.7356700952751	45.8007990553076	45.5308218269657	54.9047031721517	48.1781899799738	43.2787821535506	41.2593047307789	41.4548522094028	47.056811072286	43.3231572215622
AL035456.1	na	2.56643387609006	1.36544119841207	1.57980609541963	1.76369856558588	1.99600949551476	1.67685318307115	1.42539147996155	2.38202116495178	1.77796515386471	2.62805916969035
TECRP1	na	15.5565376489151	12.8351472650734	12.9220037035606	13.7645170662028	16.2029006106492	12.2170731909469	11.2875595575334	10.334898280194	14.2237212309177	13.5384866317382
ID2-AS1	na	9.63399793486115	8.9338866981818	8.38512466030419	8.58844518893994	7.47525124790821	13.494675616144	12.867047413707	13.8695103314128	12.0111423727749	12.5430096735221
BRD3OS	na	22.7030689038736	24.9680676281063	25.2363896781136	22.8513988062866	22.4257537437246	20.4815638789405	20.5718662243099	18.9409102309876	20.1107614070475	19.232614832734
ZSCAN31	na	4.89596616361796	4.60348746893211	4.57738689185688	4.60095277978925	4.03115643211804	4.87085924606381	4.46879491014973	4.07248779814337	2.60768222566824	3.34480257960591
AL138895.1	na	0.671221167592785	0.468151268026994	0.648125577608053	0.383412731649104	0.430511851973771	0.958201818897799	1.19424691564346	1.03733179764029	0.592655051288237	0.995476958216043
C12ORF75	na	21.5580445591565	18.9601263550933	18.4715789618295	17.3685967437044	19.7252703086164	12.3767734940966	12.90557150776	12.7553391413547	13.2754731488565	11.9457234985925
HGH1	na	42.8791875297509	39.3247065142675	43.3433980025386	37.8428366137666	38.3155548256656	52.7809501909538	48.0395452841096	48.5240763118404	64.3623385699026	57.8571208115164
RPL39P3	na	153.393778593998	156.011410069996	144.734543049598	166.554490628371	150.522598426466	183.93482415259	214.15543884071	199.436643020398	229.199463501538	190.534289802551
PPP1R3E	na	12.8321693804503	13.1082355047558	13.2460664923646	11.3490168568135	11.8195072087344	15.6107046328766	16.2956917844253	15.9825936229023	13.4730248326193	13.0606576917945
SUMO2P1	na	7.22549845114586	5.34472697664151	5.59008310686946	5.29109569675764	5.7140663989246	5.54958553444975	5.50894544958113	5.64769534270826	4.62270940004825	4.97738479108022
DANT2	na	0.987089952342331	0.624201690702659	1.33675900381661	1.18857946811222	1.09584835047869	1.47722780413411	1.46391557401457	1.11417119005809	1.02726875556628	1.11493419320197
AL360181.2	na	0.868639158061251	1.4434664097499	1.2557433066156	0.996873102287671	1.21326067374426	1.75670333464596	1.96472879670376	1.69046663319159	1.46188245984432	1.07511511487333
TMEM185AP1	na	2.05314710087205	1.52149162108773	1.78234533842215	2.03208747774025	1.68290996680656	1.67685318307115	1.69506013833265	1.95940450665389	1.81747549061726	1.27421050651654
ITGA9-AS1	na	6.90962966639632	6.47609254104008	6.35973223027902	7.13147680867334	7.55352613008526	14.2133269803174	12.7899992256009	14.0231891162484	10.7863219334459	11.1493419320197
RAMACL	na	2.29004868943421	2.76989500249305	1.98488458142466	2.568865302049	2.46565878857705	1.71677825885856	2.61963839560501	2.15150298769838	2.68670289917334	2.19004930807529
MCF2L-AS1	na	8.88380957108098	8.46573543015481	8.02055402289966	6.28796879904531	6.73163986722624	9.46224296161576	9.01463800840548	9.06704830530034	7.0723502787063	7.60544396077057
AC099329.1	na	21.2816593725007	21.8470591745931	22.4008402760783	21.6628193381744	22.7779907135213	23.8751953208702	22.0743058923775	21.6302889656105	23.5481607045193	23.6525325272132
HLA-W	na	19.307479467816	16.6583826206272	18.8766574478346	20.2441922310727	24.0695262694427	19.9625378937041	14.6776798341987	14.0231891162484	21.9677472344173	19.5909865376917
LINC00957	na	1.38192593327926	1.2093907757364	1.2557433066156	1.61033347292624	1.52636020245246	1.55707795570892	1.38686738590854	1.92098481044499	0.94824808206118	0.796381566572835
DUSP8P5	na	1.97417990468466	3.00397063650654	3.20012003943976	3.06730185319283	2.46565878857705	3.67310697244156	3.35159618261229	3.30409387396538	3.83250266499727	3.10588810963405
PVRIG2P	na	20.6104382049079	20.0524793138229	22.6033795190809	24.7301211913672	21.3299053932459	26.9095010807132	31.9749980640023	26.3559115993052	27.2621323592589	26.001858148603
SNRPGP10	na	1.85572911040358	1.59951683242556	1.29625115521611	2.14711129723498	2.15255925986886	1.19775227362225	2.27292154912788	1.65204693698269	1.30384111283412	2.30950654306122
SSR4P1	na	1.65831111993512	2.10668070612147	1.66082179262064	1.95540493141043	2.26997158313443	1.35745257677188	1.50243966806758	1.53678784835599	1.34335144958667	1.11493419320197
AL596202.1	na	1.57934392374773	1.87260507210798	1.82285318702265	1.72535729242097	1.52636020245246	1.83655348622078	1.61801195022663	1.38310906352039	0.90873774530863	1.31402958484518
LINC01278	na	21.3211429705944	20.8327314272012	24.1831856145005	24.5767560987076	24.1086637105312	27.7878527480362	22.3054504566956	23.8202116495178	21.1380301626138	19.5909865376917
SMIM27	na	1.81624551230989	1.52149162108773	1.53929824681913	0.958531829122761	2.15255925986886	0.918276743110391	0.963102351325372	1.19101058247589	1.14579976582393	0.955657879887401
HAUS6P3	na	1.1845079428108	1.48247901541881	1.2152354580151	1.34194456077186	1.05671090939017	1.39737765255929	1.88768060859773	1.69046663319159	1.61992380685451	1.59276313314567
RPS26P31	na	4.1062942017441	3.8622479612227	2.99758079643725	3.6807622238314	3.13099528708197	3.43355651771711	3.19749980640024	3.72671053226327	4.7412404103059	5.25611833938071
ANAPC1P6	na	1.30295873709188	1.2093907757364	1.05320406361309	0.651801643803477	0.939298586124591	0.958201818897799	0.847530069166327	1.34468936731149	0.90873774530863	1.15475327153061
AC073046.1	na	0.947606354248638	0.975315141722904	1.2557433066156	1.30360328760695	0.861023703947542	1.71677825885856	1.30981919780251	1.30626967110259	1.65943414360706	1.51312497648839
AC105942.1	na	1.7767619142162	1.83359246643906	1.70132964122114	1.26526201444204	1.13498579156721	0.598876136811124	0.847530069166327	0.461036354506797	0.632165388040786	0.358371704957776
RPS2P7	na	8.2125884034882	7.7244959224454	7.81801477989714	6.17294497955058	6.14457825089837	8.78351667322982	7.39662605817886	6.41608926688625	7.58598465648944	8.16291105737155
L3MBTL2-AS1	na	1.46089312946665	1.59951683242556	1.94437673282416	1.22692074127713	0.782748821770493	0.479100909448899	0.654909598901253	0.960492405222493	0.790206735050983	0.358371704957776
AGAP1-IT1	na	0.0789671961873865	0.0390126056689162	0.283554940203523	0.0383412731649104	0.117412323265574	0.958201818897799	0.886054163219342	1.03733179764029	1.06677909231883	0.477828939943701
RPL6P27	na	159.434769102333	152.890401616482	135.539261417284	136.763321379235	143.164759501823	155.108919434081	173.050230486143	171.620782965155	170.882206454775	170.186740776615
AC005822.1	na	0.947606354248638	0.663214296371575	0.769649123409563	0.843508009628029	0.900161145036067	1.15782719783484	1.30981919780251	0.998912101431393	0.90873774530863	1.35384866317382
AC146949.1	na	4.6985481731495	4.44743704625644	4.8609418320604	3.71910349699631	3.71805690340984	5.46973538287494	5.23927679121002	5.03298020336586	2.64719256242079	4.1013650678501
AC002310.1	na	1.46089312946665	1.09235295872965	1.90386888422366	1.64867474609115	1.64377252571803	1.71677825885856	1.38686738590854	1.61362724077379	0.750696398298434	0.995476958216043
GAPDHP65	na	1.38192593327926	1.40445380408098	1.1747276094146	1.07355564861749	1.56549764354099	1.11790212204743	1.27129510374949	0.768393924177995	1.34335144958667	0.955657879887401
AL355472.1	na	0.908122756154945	0.702226902040491	0.688633426208557	0.92019055595785	1.09584835047869	1.03805197047262	0.847530069166327	1.15259088626699	1.02726875556628	1.03529603654468
AF127577.4	na	0.947606354248638	0.897289930385072	0.810156972010067	1.07355564861749	1.48722276136394	0.878351667322982	1.34834329185552	1.26784997489369	1.38286178633922	1.19457234985925
NUS1P1	na	6.08047410642876	7.45140768276299	7.89903047709815	7.39986572082771	6.73163986722624	6.54771242913496	7.12695739980775	8.10655590007784	8.81080509581846	7.40634856912736
FBXO30-DT	na	2.05314710087205	2.45779415714172	2.4304709160302	2.2237938435648	2.46565878857705	1.63692810728374	0.963102351325372	1.45994845593819	0.869227408556081	0.955657879887401
H3P6	na	116.042294797364	120.93907757364	120.7538966781	162.49031567289	153.379631625928	122.050956682107	129.44095601813	127.553391413547	136.942827184335	127.978517748255
LINC00894	na	1.81624551230989	2.61384457981738	1.70132964122114	1.61033347292624	1.17412323265574	2.07610394094523	2.73521067776406	2.03624389907169	1.58041347010197	1.83167760311752
DICER1-AS1	na	3.27713864177654	3.39409669319571	3.07859649363825	3.91080986282086	3.95288154994099	2.31565439566968	2.0803010788628	2.34360146874288	1.58041347010197	1.95113483810344
GABPAP	na	2.72436826846483	2.61384457981738	1.78234533842215	2.37715893622445	2.7004834351082	2.59512992618154	2.46554201939295	2.42044086116068	2.1730685213902	2.26968746473258
AC013268.3	na	1.1450243447171	1.40445380408098	1.2152354580151	1.4569683802666	1.29153555592131	0.558951061023716	0.654909598901253	0.845233316595794	0.434613704278041	0.676924331586909
HMGN1P36	na	5.33028574264859	5.81287824466851	4.9014496806609	4.21754004814015	6.18371569198689	6.46786227756014	6.00975867227032	4.99456050715696	5.33389546159414	5.97286174929626
KIAA0040	na	46.6301293486517	48.882794903152	45.9359003129708	55.1730920843061	54.1270810254296	23.1565439566968	22.9603600555969	21.9376465352817	20.505864774573	22.4977792556826
OLMALINC	na	13.6218413423242	14.3566388861611	16.0411080457993	17.2152316510448	15.6158389943213	5.42981030708753	5.74009001389922	4.68720293748577	3.31886828721413	4.18100322450738
AC006978.1	na	1.34244233518557	2.02865549478364	2.18742382442718	1.49530965343151	1.91773461333771	1.9164036377956	1.27129510374949	1.80572572181829	1.85698582736981	1.23439142818789
B3GALT4	na	3.82990901508825	3.47212190453354	3.56469067684429	4.14085750181033	4.34425596082623	0.918276743110391	0.654909598901253	1.03733179764029	1.14579976582393	0.836200644901476
LINC00941	na	12.6347513899818	11.8988447290194	12.5979409147565	10.7738977593398	11.6629574443803	1.59700303149633	1.73358423238567	2.18992268390728	1.58041347010197	1.75203944646024
ASH1L-AS1	na	0.868639158061251	0.702226902040491	0.97218836641208	0.996873102287671	0.821886262859017	1.03805197047262	1.42539147996155	1.38310906352039	1.10628942907138	0.955657879887401
AC007405.2	na	1.53986032565404	1.01432774739182	1.2152354580151	2.07042875090516	1.72204740789508	0.399250757874083	0.308192752424119	0.192098481044499	0.118531010257647	0.159276313314567
ZNF815P	na	4.73803177124319	4.79855049727669	4.69891043765839	6.17294497955058	5.28355454695083	3.63318189665415	3.15897571234722	4.80246202611247	2.96327525644119	3.90226967620689
TTC28-AS1	na	8.52845718823774	9.55808838888446	8.91172669211073	10.3521437545258	10.9193460636984	7.74546470275721	9.0531621024585	7.37658167210875	5.57095748210943	6.41087161091132
LINC01814	na	2.56643387609006	3.39409669319571	2.79504155343473	1.8403811119157	2.77875831728525	4.3518332608275	3.04340343018818	3.18883478533868	2.52866155216315	2.62805916969035
ASMTL-AS1	na	2.13211429705944	1.67754204376339	2.18742382442718	1.49530965343151	1.72204740789508	1.11790212204743	2.0803010788628	2.61253934220518	1.50139279659687	0.91583880155876
ASMTL-AS1	na	2.13211429705944	1.67754204376339	2.18742382442718	1.49530965343151	1.72204740789508	1.11790212204743	2.0803010788628	2.61253934220518	1.50139279659687	0.91583880155876
RPL17P36	na	1.69779471802881	1.63852943809448	1.13421976081409	1.15023819494731	1.36981043809836	0.718651364173349	0.693433692954268	0.998912101431393	0.94824808206118	0.91583880155876
HSPB1P1	na	1.81624551230989	1.24840338140532	1.62031394402013	2.18545257039989	1.68290996680656	1.07797704626002	0.770481881060298	0.922072709013593	0.987758418813729	1.23439142818789
ELFN1-AS1	na	13.1085545671062	13.1472481104247	14.0967313129752	8.93351664742413	10.9976209458754	16.7685318307115	16.9891254773796	13.2547951920704	16.1202173950401	14.892335294912
COX10-AS1	na	6.67272807783416	7.68548331677648	8.26360111450268	6.86308789651897	8.45368727512132	9.82156864370244	9.13021029056453	10.334898280194	8.09961903427257	7.60544396077057
ZBTB22	na	11.845079428108	12.6790968423978	11.909307488548	12.0391597737819	11.2324455924066	12.2170731909469	10.0933126418899	10.8343543309097	12.0111423727749	11.7466281069493
AL445231.1	na	0.829155559967558	0.897289930385072	0.891172669211073	1.03521437545258	1.48722276136394	1.31752750098447	1.57948785617361	1.11417119005809	0.513634377783139	0.836200644901476
TMEM147-AS1	na	9.75244872914223	8.03659676779673	10.5320406361309	9.27858810590832	10.0191849186623	12.4566236456714	11.7113245921165	13.3700542806971	9.91709452488984	8.60092091898661
LINC01376	na	1.89521270849728	2.30174373446605	2.18742382442718	1.26526201444204	1.91773461333771	2.43542962303191	2.8507829599231	3.03515600050308	1.30384111283412	1.71222036813159
MYO16-AS1	na	2.96126985702699	2.34075634013497	2.34945521882919	2.26213511672972	2.73962087619672	6.70741273228459	7.85891518681504	6.07031200100616	8.37619139154042	8.20273013570019
SLC25A3P1	na	0.11845079428108	0.234075634013497	0.0405078486005033	0.115023819494731	0.352236969796722	1.9164036377956	2.581114301552	2.22834238011618	1.54090313334942	1.55294405481703
AC009404.1	na	2.29004868943421	2.30174373446605	2.4709787646307	2.10877002407007	1.52636020245246	3.43355651771711	3.31307208855928	2.49728025357848	2.80523390943099	2.46878285637579
LINC01361	na	0.908122756154945	1.01432774739182	0.931680517811577	1.22692074127713	1.40894787918689	0.439175833661491	0.539337316742208	0.461036354506797	0.47412404103059	0.23891446997185
ZBED5	na	26.8093631056177	30.8589710841127	29.8947922671715	28.4875659615284	28.6486068768	47.7104655659529	49.6190331402832	51.5976520085523	43.0662670602786	47.2254268977691
SLC12A9-AS1	na	1.50037672756034	1.56050422675665	1.74183748982164	1.07355564861749	1.33067299700984	0.798501515748166	1.46391557401457	1.42152875972929	1.18531010257647	0.876019723230118
AC019117.2	na	1.57934392374773	1.52149162108773	0.97218836641208	3.56573840433667	2.3873839064	3.79288219980379	4.19912625177862	3.72671053226327	1.30384111283412	2.54842101303307
DDX11L2	na	0.592253971405399	1.05334035306074	0.810156972010067	0.92019055595785	1.01757346830164	1.39737765255929	1.07867463348442	0.998912101431393	0.90873774530863	0.995476958216043
FAM157A	na	39.5230816917869	39.558782148281	44.6801570063552	35.0055823995632	35.8498960370886	48.1496413996144	48.6559307889578	42.1848264373719	35.9148961080672	36.1955422007353
AC099336.2	na	6.04099050833507	4.60348746893211	4.17230840585184	4.7926591456138	5.04872990041968	4.67123386712677	4.19912625177862	4.99456050715696	5.92655051288237	5.41539465269527
AC067956.1	na	3.15868784749546	2.61384457981738	2.83554940203523	1.87872238508061	2.66134599401968	2.19587916830746	2.23439745507486	1.57520754456489	0.987758418813729	1.63258221147431
AC093582.1	na	2.76385186655853	2.18470591745931	4.01027701144983	2.2237938435648	2.7004834351082	2.47535469881931	2.34996973723391	2.42044086116068	1.14579976582393	0.876019723230118
H3P36	na	9.19967835583053	8.38771021881698	10.2889935445278	12.6909614175854	13.1893176468328	8.74359159744242	9.13021029056453	8.02971650766004	9.3244394736016	9.47694064221673
RPL13AP5	na	92.9838735106476	82.6286988067644	87.2133980368837	72.1582760963614	72.0520290439739	88.593743172259	77.549001328719	83.1018028998501	83.3273002111262	80.5141763805136
RANP1	na	4.97493335980535	4.05731098956728	4.05078486005033	4.10251622864542	4.85304269497706	4.59138371555195	5.35484907336907	4.34142567160567	5.80801950262472	6.13213806261083
PITPNA-AS1	na	2.60591747418375	2.4187815514728	2.63301015903272	3.14398439952266	3.1701327281705	2.3955045472445	2.46554201939295	3.15041508912978	2.37062020515295	2.19004930807529
PRKG1-AS1	na	1.30295873709188	0.975315141722904	1.33675900381661	1.1118969217824	1.05671090939017	0.23955045472445	0.192620470265074	0.230518177253398	0.276572357267844	0.199095391643209
MTX1P1	na	16.2672424146016	16.2292439582691	17.2158356552139	16.2950410950869	18.277184988341	14.4928025108292	15.0243966806758	14.2152875972929	18.2537755796777	15.1312497648839
EIF1AXP1	na	4.81699896743058	3.97928577822945	4.45586334605537	4.33256386763488	3.87460666776394	6.18838674704828	6.27942733064143	5.45559686166376	6.95381926844865	6.68960515921181
LINC01844	na	0.868639158061251	1.01432774739182	1.13421976081409	1.38028583393678	1.76118484898361	0.159700303149633	0.385240940530149	0.0768393924177995	0.316082694020393	0.0796381566572835
LINC01186	na	2.01366350277836	1.67754204376339	2.02539243002517	1.57199219976133	1.64377252571803	1.15782719783484	2.04177698480979	1.72888632940049	1.54090313334942	1.27421050651654
MKLN1-AS	na	1.61882752184142	1.67754204376339	1.86336103562315	2.45384148255427	2.34824646531148	1.51715287992152	1.46391557401457	1.34468936731149	1.42237212309177	0.676924331586909
CTAGE9	na	8.48897359014405	9.20697493786422	9.03325023791224	7.51488954032244	8.14058774641313	10.4204447805136	9.28430666677659	9.33598617876263	7.1513709522114	9.07874985893031
INTS6-AS1	na	0.829155559967558	1.24840338140532	0.769649123409563	0.728484190133298	1.01757346830164	1.19775227362225	1.15572282159045	1.03733179764029	1.06677909231883	0.756562488244193
RPL24P8	na	1.69779471802881	1.79457986077014	1.94437673282416	1.76369856558588	2.03514693660328	1.47722780413411	1.61801195022663	1.72888632940049	1.50139279659687	1.67240128980295
ELOA-AS1	na	2.25056509134052	1.36544119841207	1.1747276094146	1.61033347292624	1.17412323265574	0.758576439960758	0.809005975113313	0.691554531760195	0.90873774530863	0.676924331586909
AC046176.1	na	1.02657355043602	0.936302536053988	0.688633426208557	0.690142916968388	1.09584835047869	1.03805197047262	0.462289128636179	0.576295443133496	0.632165388040786	0.716743409915551
BCYRN1	na	65.8191580221866	62.8493077326239	55.5362604312901	51.1472584019905	51.9745217655607	92.6661009025746	57.4394242330452	66.5813335300232	51.7585411458394	56.901462931629
Z97634.1	na	0.355352382843239	1.13136556439857	0.810156972010067	0.88184928279294	1.21326067374426	0.758576439960758	0.963102351325372	0.614715139342396	0.592655051288237	0.477828939943701
CBR3-AS1	na	1.22399154090449	1.59951683242556	1.78234533842215	1.76369856558588	1.56549764354099	1.35745257677188	1.8106324204917	1.57520754456489	1.42237212309177	1.31402958484518
NIFK-AS1	na	2.72436826846483	1.52149162108773	1.94437673282416	1.53365092659642	2.46565878857705	1.59700303149633	1.50243966806758	1.76730602560939	1.54090313334942	1.27421050651654
LINC00106	na	1.34244233518557	1.4434664097499	1.37726685241711	0.728484190133298	1.17412323265574	2.27572931988227	1.61801195022663	1.92098481044499	0.94824808206118	0.756562488244193
LINC00106	na	1.34244233518557	1.4434664097499	1.37726685241711	0.728484190133298	1.17412323265574	2.27572931988227	1.61801195022663	1.92098481044499	0.94824808206118	0.756562488244193
MIR600HG	na	3.31662223987023	4.21336141224295	3.6457063740453	3.79578604332613	3.75719434449837	2.67498007775636	3.27454799450626	3.99564840572557	2.88425458293609	3.10588810963405
LINC02827	na	2.48746667990267	2.37976894580389	2.95707294783674	2.568865302049	2.15255925986886	2.99438068405562	2.581114301552	3.34251357017428	2.21257885814275	1.67240128980295
RPL12P12	na	1.1845079428108	0.780252113378323	1.01269621501258	1.18857946811222	0.665336498504919	0.758576439960758	0.770481881060298	0.922072709013593	1.14579976582393	1.11493419320197
ZNRF2P1	na	6.51479368545939	5.85189085033742	6.0761772900755	5.59782588207692	5.04872990041968	4.39175833661491	4.08355396961958	4.53352415265017	5.53144714535688	4.38009861615059
GLIS3-AS1	na	5.01441695789904	6.2810295126955	6.15719298727651	5.75119097473656	5.79234128110165	1.11790212204743	0.963102351325372	0.806813620386894	1.85698582736981	1.31402958484518
ZEB1-AS1	na	4.6985481731495	3.90126056689162	4.01027701144983	4.25588132130506	3.71805690340984	4.8309341702764	4.23765034583164	5.26349838061926	3.43739929747178	3.66335520623504
NDUFA6-DT	na	15.319636060353	18.4919750870663	16.2031394402013	21.5861367918446	20.5080191303869	13.5745257677188	14.0612943293504	12.5632406603102	13.3149834856091	13.6181247883955
RPS28P4	na	3.86939261318194	3.51113451020245	3.72672207124631	3.98749240915068	2.89617064055082	5.34996015551271	4.04502987556656	4.99456050715696	6.55871590092316	4.30046045949331
AL732372.2	na	45.4851050039346	49.0778579314965	52.7007110292548	40.1433130036612	39.8419150281181	60.6461901210732	56.5533700698258	59.0510730730789	36.0729374550774	39.341249388698
ZNF503-AS2	na	1.34244233518557	1.67754204376339	1.53929824681913	1.41862710710169	2.7004834351082	1.31752750098447	1.46391557401457	1.84414541802719	1.54090313334942	1.15475327153061
B3GNT9	na	1.38192593327926	1.48247901541881	2.02539243002517	1.72535729242097	1.64377252571803	1.27760242519707	1.0401505394314	1.11417119005809	1.06677909231883	1.51312497648839
NR2F1-AS1	na	11.7266286338269	13.8884876181342	12.2738781259525	13.8795408856976	14.0894787918689	0.319400606299266	0.462289128636179	0.576295443133496	0.395103367525491	0.796381566572835
AC242426.2	na	66.2139940031236	68.428110343279	62.9491967251822	57.6269335668604	59.2149483669378	73.6218397519809	77.664573610878	79.3366726713779	69.5381926844865	77.4082882708795
CDKN2AIPNL	na	18.9126434868791	18.5309876927352	15.8385688027968	20.0908271384131	18.8251091635804	14.8521281929159	14.4465352698806	14.7147436480086	14.3817625779279	12.8615623001513
AL080243.2	na	1.46089312946665	1.48247901541881	1.2152354580151	1.26526201444204	1.48722276136394	1.83655348622078	1.61801195022663	1.11417119005809	2.05453751113256	1.47330589815974
CKMT1B	na	36.0485250595419	34.91628207368	33.4594829440158	24.7684624645321	26.7700097045509	39.9650008631957	41.8756902356272	40.3791007155536	44.0145151423398	43.9204433964918
SMG1P1	na	29.0599281969582	28.362164321302	32.9733887608097	25.1902164693462	25.2045120610099	37.3299458612267	37.4839435135835	39.0344113482421	33.6232965764193	36.2751803573926
TTN-AS1	na	7.38343284352064	7.76350852811432	9.55985226971879	6.67138153069441	7.20128916028853	9.18276743110391	7.2425296819668	8.45233316595794	7.0723502787063	7.00815778584094
AP000534.2	na	1.42140953137296	1.83359246643906	1.82285318702265	1.72535729242097	2.5439336707541	1.95632871358301	2.00325289075677	1.38310906352039	2.09404784788511	1.79185852478888
GS1-124K5.4	na	1.26347513899818	1.91161767777689	1.49879039821862	0.843508009628029	1.40894787918689	0.718651364173349	0.731957787007283	0.614715139342396	0.711186061545885	0.517648018272342
CDC42P6	na	2.56643387609006	2.49680676281063	2.02539243002517	2.49218275571918	3.05272040490492	2.71490515354376	2.34996973723391	1.80572572181829	2.76572357267844	2.07059207308937
AL365295.1	na	3.71145822080717	4.95460091995235	4.13180055725134	5.137730604098	6.02716592763279	2.59512992618154	2.65816248965803	2.91989691187638	2.76572357267844	1.95113483810344
BX088651.4	na	2.52695027799637	2.76989500249305	2.30894737022869	2.76057166787355	2.11342181878033	2.35557947145709	3.12045161829421	2.49728025357848	2.92376491968864	1.95113483810344
HOXD-AS2	na	1.61882752184142	1.4434664097499	1.2557433066156	1.18857946811222	1.17412323265574	1.27760242519707	1.0401505394314	2.26676207632508	2.01502717438001	2.22986838640394
PITRM1-AS1	na	1.30295873709188	1.40445380408098	1.41777470101762	1.1118969217824	1.36981043809836	1.4373027283467	1.46391557401457	1.26784997489369	1.61992380685451	1.47330589815974
FOXD2-AS1	na	6.35685929308461	5.57880261065501	7.00785780788708	6.2496275258804	5.28355454695083	8.42419099114315	7.04990921170172	7.41500136831765	7.26990196246904	5.89322359263898
RGL2	na	15.1222180698845	16.0731935355935	14.8663804363847	19.2089778556201	16.6725499037115	16.0099553907507	16.0260231260542	14.945261825262	14.1842108941651	14.6136017466115
C10ORF143	na	2.40849948371529	1.52149162108773	2.18742382442718	1.22692074127713	1.40894787918689	2.23580424409486	2.54259020749898	2.26676207632508	1.54090313334942	1.79185852478888
LINC01409	na	5.40925293883598	4.87657570861452	5.22551246946493	3.94915113598577	4.65735548953443	4.59138371555195	4.50731900420274	5.53243625408156	3.35837862396668	4.22082230283602
AC034102.1	na	2.48746667990267	2.06766810045256	2.3899630674297	2.41550020938936	2.30910902422295	1.99625378937041	1.30981919780251	1.34468936731149	1.02726875556628	1.51312497648839
PKN2-AS1	na	2.68488467037114	2.53581936847955	2.06590027862567	2.18545257039989	2.77875831728525	0.319400606299266	0.192620470265074	0.268937873462298	0.237062020515295	0.23891446997185
RPSAP15	na	53.7766606036102	55.3198748385231	49.176528201011	52.220814050608	46.6126923364329	59.0891121653643	61.0992131680816	60.9720578835239	68.8665169596932	63.2326963858831
UNC5B-AS1	na	7.89671961873865	8.23165979614131	5.99516159287449	4.90768296510853	5.12700478259673	5.46973538287494	4.9310840387859	5.76295443133496	6.24263320690277	4.41991769447923
DGCR5	na	10.1472847100792	9.05092451518855	9.35731302671627	8.12834991096101	8.21886262859018	14.9319783444907	14.0612943293504	15.7520754456489	15.8041347010197	13.6977629450528
LINC00857	na	3.79042541699455	4.29138662358078	3.56469067684429	3.37403203851212	3.48323225687869	2.83468038090599	3.50569255882435	2.95831660808528	2.96327525644119	3.86245059787825
AC243919.1	na	195.878130142812	200.992944406256	177.788947507609	185.648444664496	176.588134191423	218.150614102399	230.374082437029	221.412709251889	243.146612375187	217.969634770985
KIFC1	na	38.9703113184752	34.4091181999841	37.3077285610636	41.4469162912682	40.6638012909771	41.2825283641802	41.8756902356272	44.9894642606216	41.4858535901766	45.3141111379943
AL671277.2	na	0.868639158061251	0.975315141722904	1.45828254961812	0.88184928279294	0.861023703947542	0.758576439960758	1.15572282159045	0.883653012804694	0.711186061545885	0.676924331586909
AL109615.3	na	1.46089312946665	1.48247901541881	0.85066482061057	0.498436551143836	0.743611380681968	1.07797704626002	0.809005975113313	1.11417119005809	0.513634377783139	0.438009861615059
AC079922.2	na	2.05314710087205	1.87260507210798	1.53929824681913	2.10877002407007	2.26997158313443	1.19775227362225	1.27129510374949	0.960492405222493	1.50139279659687	1.23439142818789
FAM200B	na	10.4631534948287	9.40203796620879	8.14207756870117	12.5375963249257	11.5846825622033	10.8995456899625	10.440029488367	9.60492405222493	6.9143089316961	8.32218737068612
AC083873.1	na	0.908122756154945	1.13136556439857	0.85066482061057	1.18857946811222	0.900161145036067	0.758576439960758	0.654909598901253	0.960492405222493	0.276572357267844	0.836200644901476
FAM21FP	na	1.02657355043602	1.52149162108773	1.37726685241711	1.4569683802666	1.25239811483279	0.519025985236308	1.00162644537839	1.19101058247589	0.987758418813729	1.23439142818789
LINC00674	na	4.97493335980535	5.92991606167526	5.34703601526644	5.21441315042782	6.65336498504919	10.1409692500017	7.89743928086805	10.7575149384919	8.21815004453022	8.60092091898661
NALT1	na	1.06605714852972	1.17037817006748	0.891172669211073	1.03521437545258	0.939298586124591	0.838426591535574	0.693433692954268	1.03733179764029	0.869227408556081	1.07511511487333
PRKCQ-AS1	na	3.39558943605762	3.55014711587137	3.07859649363825	3.06730185319283	3.24840761034755	3.8727323513786	4.46879491014973	4.26458627918787	3.87201300174982	4.02172691119281
LINC00649	na	4.81699896743058	5.34472697664151	5.06348107506292	5.48280206258219	5.5575166345705	4.55145863976454	3.54421665287737	3.45777265880098	2.88425458293609	2.90679271799085
AL357079.1	na	0.710704765686478	0.975315141722904	0.648125577608053	0.766825463298209	0.861023703947542	1.11790212204743	1.34834329185552	0.922072709013593	0.47412404103059	0.91583880155876
MTCO1P12	na	4981.36918629462	4456.09784471494	4901.97628269271	4818.69287009278	5177.68776880637	4364.80891045841	4384.38862007957	4075.44611475146	4421.9178686718	4590.58226419579
FLG-AS1	na	1.26347513899818	1.09235295872965	1.86336103562315	0.843508009628029	0.743611380681968	2.11602901673264	1.0401505394314	1.45994845593819	1.34335144958667	1.75203944646024
PTENP1	na	6.08047410642876	6.90523120339816	6.92684211068607	6.9781117160137	6.61422754396066	8.6637414458676	8.66792116192835	9.18230739392703	8.41570172829297	9.99458866048907
RPL35P1	na	1.10554074662341	0.897289930385072	0.85066482061057	0.536777824308746	0.352236969796722	0.878351667322982	0.654909598901253	0.576295443133496	0.869227408556081	1.15475327153061
AL627309.1	na	1.65831111993512	2.61384457981738	1.90386888422366	2.87559548736828	2.73962087619672	2.83468038090599	2.92783114802913	3.15041508912978	2.01502717438001	3.10588810963405
AC138035.1	na	18.9521270849728	18.9601263550933	21.7527146984703	16.4867474609115	17.6118484898361	21.0405149399642	20.841534882681	21.0155738262682	14.10519022066	14.2552300416537
AC009133.1	na	1.1450243447171	1.24840338140532	0.97218836641208	1.38028583393678	1.29153555592131	0.798501515748166	1.07867463348442	0.461036354506797	0.90873774530863	0.716743409915551
AL355574.1	na	2.3295322875279	2.61384457981738	2.30894737022869	1.91706365824552	2.11342181878033	1.9164036377956	1.42539147996155	2.11308329148949	1.26433077608157	1.67240128980295
SPATA3-AS1	na	4.6985481731495	3.58915972154029	3.11910434223876	3.64242095066649	3.87460666776394	5.94883629232384	5.16222860310399	5.80137412754386	6.08459185989257	5.61449004433848
AC009244.1	na	2.09263069896574	2.02865549478364	2.3899630674297	2.14711129723498	2.66134599401968	2.11602901673264	2.31144564318089	2.61253934220518	2.13355818463765	1.9113157597748
LRRC37A2	na	33.0477716044212	31.0540341124573	33.7835457328198	24.3467084597181	25.361061825364	34.5751156318956	31.9364739699493	32.5414826889381	25.0890638378687	24.3692759371287
RPL9P7	na	61.0021590547561	56.4902530085906	53.4703601526644	54.8280206258219	52.7572705873312	63.760346032491	65.5294839841783	66.0050380868897	64.8364626109332	63.3123345425403
GOLGA2P5	na	8.29155559967558	7.45140768276299	7.21039705088959	9.85370720338198	9.62781050777706	6.62756258070978	7.08843330575474	6.76186653276635	4.06956468551256	4.69865124277972
AC078993.1	na	2.01366350277836	2.37976894580389	2.55199446183171	2.79891294103846	1.80032229007213	0	0	0	0	0
PAXBP1-AS1	na	0.473803177124319	0.936302536053988	1.2152354580151	0.996873102287671	0.861023703947542	0.399250757874083	0.462289128636179	0.461036354506797	0.237062020515295	0.159276313314567
TMEM250	na	47.8541208895562	46.542038563017	47.9612927429959	39.7215589988472	40.7420761731542	51.3037223868197	51.737858313199	52.865501983446	61.0039599459359	56.463453070014
NSA2P7	na	0.671221167592785	0.585189085033742	0.810156972010067	0.575119097473656	0.861023703947542	0.958201818897799	1.27129510374949	1.11417119005809	0.592655051288237	1.15475327153061
SLC35E1P1	na	0.750188363780172	1.4434664097499	1.62031394402013	0.651801643803477	0.821886262859017	1.15782719783484	1.00162644537839	1.65204693698269	0.90873774530863	0.756562488244193
SNORD4A	na	0.592253971405399	1.2093907757364	1.13421976081409	0.805166736463119	0.743611380681968	1.31752750098447	1.50243966806758	1.15259088626699	1.46188245984432	0.876019723230118
SNORD4B	na	0.631737569499092	0.936302536053988	0.445586334605537	0.383412731649104	0.665336498504919	1.07797704626002	1.19424691564346	0.883653012804694	0.829717071803532	0.796381566572835
SCARNA12	na	1.06605714852972	1.13136556439857	1.13421976081409	0.92019055595785	0.900161145036067	1.15782719783484	1.23277100969648	0.883653012804694	0.94824808206118	0.995476958216043
SNORD10	na	0.987089952342331	0.780252113378323	1.1747276094146	0.613460370638567	1.01757346830164	0.838426591535574	1.46391557401457	0.845233316595794	1.18531010257647	0.91583880155876
SNORD2	na	0.750188363780172	1.05334035306074	1.13421976081409	0.805166736463119	0.665336498504919	1.31752750098447	1.46391557401457	1.15259088626699	0.750696398298434	1.19457234985925
SNORD5	na	0.829155559967558	0.741239507709407	1.13421976081409	1.38028583393678	0.939298586124591	1.35745257677188	2.00325289075677	1.53678784835599	1.10628942907138	1.59276313314567
NCK1-DT	na	2.88230266083961	2.22371852312822	2.22793167302768	1.53365092659642	2.15255925986886	1.79662841043337	1.23277100969648	1.57520754456489	1.18531010257647	1.11493419320197
AC008026.1	na	3.15868784749546	3.00397063650654	3.03808864503775	2.45384148255427	2.8570331994623	2.71490515354376	2.23439745507486	2.22834238011618	2.21257885814275	1.99095391643209
TXNDC5	na	260.986583399312	257.405172203509	240.211542200985	314.360098679101	321.122704131345	192.359015143733	196.896644704959	191.483765905156	227.342477674168	221.274618272262
CASTOR1	na	2.25056509134052	2.73088239682413	2.02539243002517	2.37715893622445	3.48323225687869	3.59325682086675	3.27454799450626	2.99673630429418	3.99054401200746	3.74299336289232
RNF103	na	24.716732406652	24.7730045997618	26.5326408333297	21.9312082503288	24.1086637105312	22.1184919862242	19.9554807194617	21.438190484566	19.6366373660169	21.4624832191379
RBM14	na	41.6946795869401	41.431387220389	42.411717484727	48.5400518267766	48.2173274210624	47.8302407933151	46.3444851457769	40.5327795003892	45.831990632957	42.7656901249612
ATP6V1B1-AS1	na	1.26347513899818	1.36544119841207	0.810156972010067	0.92019055595785	1.21326067374426	2.51527977460672	2.69668658371104	1.99782420286279	2.05453751113256	2.3891446997185
LINC01119	na	0.552770373311706	0.585189085033742	0.810156972010067	0.460095277978925	1.01757346830164	0.798501515748166	1.0401505394314	0.883653012804694	0.90873774530863	0.955657879887401
HNRNPA1P26	na	1.06605714852972	0.468151268026994	0.810156972010067	0.843508009628029	0.743611380681968	0.598876136811124	0.654909598901253	0.384196962088997	0.94824808206118	1.19457234985925
ALKBH6	na	8.68639158061251	7.21733204874949	8.18258541730167	7.82161972564173	9.90177259539673	7.26636379330831	8.05153565708011	7.56868015315325	8.02059836076748	7.446167647456
PCDHA13	na	10.6605714852972	12.3669959970464	10.0054386043243	12.7293026907503	12.9544930003017	4.87085924606381	5.16222860310399	6.30083017825956	3.99054401200746	3.94208875453553
CYP4F62P	na	1.22399154090449	1.40445380408098	1.94437673282416	1.03521437545258	1.01757346830164	0.878351667322982	1.00162644537839	0.653134835551295	0.553144714535688	0.358371704957776
Z68871.1	na	1.85572911040358	1.98964288911472	1.70132964122114	1.76369856558588	1.52636020245246	2.43542962303191	2.31144564318089	2.53569994978738	2.1730685213902	1.75203944646024
AP001469.3	na	4.30371219221256	4.87657570861452	4.69891043765839	5.02270678460327	4.10943131429509	5.82906106496161	4.3917467220437	4.95614081094806	4.5831990632957	5.13666110439478
AC007405.3	na	48.012055281931	47.8684671557601	45.8143767671693	53.7928062503693	48.6478392730361	12.8558744035455	13.4834329185552	14.4458057745463	11.4975079949918	9.95476958216043
AC011979.1	na	3.82990901508825	2.61384457981738	2.55199446183171	2.41550020938936	2.58307111184263	3.95258250295342	4.54584309825576	3.68829083605437	3.51641997097687	3.54389797124911
CASTOR3	na	24.9141503971204	23.2125003730051	24.061662068699	26.9155737617671	27.7875831728525	11.6181970541358	12.2891860029117	12.0253649133856	8.06010869752003	8.56110184065797
MYLK-AS1	na	0.750188363780172	0.780252113378323	0.85066482061057	1.07355564861749	0.782748821770493	1.11790212204743	0.693433692954268	0.922072709013593	0.513634377783139	0.676924331586909
RPS14P8	na	1.22399154090449	0.819264719047239	0.891172669211073	0.843508009628029	0.704473939593444	0.638801212598533	0.924578257272357	0.614715139342396	1.02726875556628	0.477828939943701
AC004951.2	na	9.9498667196107	9.55808838888446	11.2611819109399	8.12834991096101	8.5710995983869	10.2208194015765	12.0580414385937	8.68285134321134	11.655549342002	10.9900656187051
KMT2E-AS1	na	1.57934392374773	1.4434664097499	1.2557433066156	1.91706365824552	1.83945973116066	1.27760242519707	1.38686738590854	2.26676207632508	1.61992380685451	1.35384866317382
STPG4	na	3.67197462271347	4.60348746893211	4.98246537786191	3.83412731649104	3.44409481579017	4.59138371555195	5.08518041499796	4.87930141853027	4.22760603252276	3.30498350127726
GUSBP4	na	1.42140953137296	1.4434664097499	1.90386888422366	1.57199219976133	1.05671090939017	1.99625378937041	1.77210832643868	2.03624389907169	1.42237212309177	1.87149668144616
PSMD6-AS2	na	0.947606354248638	1.09235295872965	1.09371191221359	1.38028583393678	1.33067299700984	1.15782719783484	1.38686738590854	1.22943027868479	0.790206735050983	0.796381566572835
AL157392.3	na	7.06756405877109	6.63214296371575	6.96734995928657	6.36465134537513	6.80991474940329	8.70366652165501	8.39825250355724	8.49075286216684	5.41291613509923	6.25159529759675
NME1	na	91.0886608021503	84.3452534561967	72.7115882379035	82.0503245729083	87.0808064219673	82.3255062736359	85.0997237631099	81.1423983931962	99.1314349121458	92.4997189574347
TNFSF12	na	15.319636060353	15.5270170562286	16.0006001971988	18.4804936654868	18.3554598705181	7.7055396269698	6.97286102359569	6.56976805172185	5.37340579834668	6.25159529759675
CDRT4	na	11.7661122319206	10.9235295872965	11.585244699744	10.9656041251644	11.8195072087344	10.7398453868128	9.82364398351879	11.0648725081631	10.7468115966934	10.0742268171464
APOBEC3G	na	0.592253971405399	1.28741598707423	0.72914127480906	0.421754004814015	1.17412323265574	0.23955045472445	0.654909598901253	0.230518177253398	0.592655051288237	0.955657879887401
TLR9	na	1.97417990468466	1.83359246643906	1.37726685241711	1.1118969217824	1.13498579156721	0.319400606299266	0.15409637621206	0.461036354506797	0.316082694020393	0.119457234985925
AC017116.1	na	1.1450243447171	1.13136556439857	1.05320406361309	0.996873102287671	0.978436027213116	0.558951061023716	0.539337316742208	0.922072709013593	0.355593030772942	0.318552626629134
WBP1	na	55.8298077044823	57.0364294879554	55.293213339687	54.5979729868324	59.8802848654427	32.7385621456748	30.0487933613516	27.6621812704078	30.8970833404934	23.4136180572413
MRPS17	na	18.4388403097547	19.4672902287892	17.944976930023	18.8639063971359	19.4904456620853	21.7990913799249	21.9587336102185	22.2834238011618	24.5754294600856	24.8869239554011
RPL21P39	na	12.5952677918881	13.1082355047558	11.3016897595404	10.8122390325047	11.0367583869639	15.2114538750026	16.5653604427964	15.0221012176798	18.1352445694201	16.8832892113441
SUGT1P3	na	0.947606354248638	0.897289930385072	0.648125577608053	0.92019055595785	1.09584835047869	1.19775227362225	0.886054163219342	0.576295443133496	0.90873774530863	0.756562488244193
GET4	na	53.3423410245796	49.0778579314965	48.8929732608075	46.5846468953662	44.2644458711214	51.3037223868197	54.8197858374402	50.944517173001	54.2081820244974	54.7114136235537
PARGP1	na	5.33028574264859	5.92991606167526	5.67109880407047	4.71597659928398	5.75320384001312	6.747337808072	7.08843330575474	6.14715139342396	5.53144714535688	6.76924331586909
C1ORF226	na	12.1214646147638	12.562059025391	12.2738781259525	10.8505803056697	12.7196683537705	14.2532520561048	12.7899992256009	15.0989406100976	15.3695209967416	14.6136017466115
ADSL	na	48.2489568704932	47.6734041274156	48.8119575636065	44.1691466859768	42.816360550846	57.9312849675294	59.9049662524381	58.1674200602742	62.5053527425328	58.2154925164742
AL627309.2	na	0.592253971405399	0.858277324716156	1.90386888422366	1.64867474609115	3.32668249252459	1.47722780413411	1.5409637621206	4.68720293748577	1.46188245984432	2.70769732634764
PRKAG2-AS1	na	6.90962966639632	6.16399169568875	6.23820868447751	5.59782588207692	4.65735548953443	6.62756258070978	7.35810196412584	6.56976805172185	7.0723502787063	6.9683387075123
AC104389.5	na	3.31662223987023	4.48644965192536	2.95707294783674	3.6807622238314	3.32668249252459	4.19213295767787	2.31144564318089	3.53461205121878	1.85698582736981	3.30498350127726
AC091390.4	na	4.77751536933688	4.72052528593886	6.27871653307802	6.93977044284879	6.06630336872132	8.06486530905647	7.85891518681504	8.56759225458464	7.74402600349963	7.84435843074242
LINC00888	na	4.22474499602518	3.70619753854704	3.72672207124631	3.75744477016122	3.60064458014427	3.11415591141785	2.8507829599231	2.53569994978738	1.89649616412236	2.90679271799085
AC104563.1	na	1.10554074662341	0.975315141722904	0.769649123409563	1.49530965343151	1.33067299700984	0.918276743110391	0.809005975113313	0.883653012804694	0.94824808206118	0.91583880155876
AMY2B	na	2.29004868943421	2.69186979115522	2.67351800763322	2.26213511672972	2.42652134748853	3.03430575984303	2.42701792533994	2.30518177253398	1.54090313334942	2.19004930807529
LY6G5B	na	4.30371219221256	5.22768915963477	5.87363804707298	5.137730604098	3.95288154994099	6.50778735334755	7.70481881060298	6.80028622897525	5.09683344107884	4.18100322450738
AC078785.1	na	0.710704765686478	0.624201690702659	1.1747276094146	0.843508009628029	1.05671090939017	0.399250757874083	0.385240940530149	0.499456050715696	0.276572357267844	0.398190783286417
PSMB9	na	1.57934392374773	1.71655464943231	1.41777470101762	2.07042875090516	1.95687205442623	1.47722780413411	1.42539147996155	1.57520754456489	1.14579976582393	1.27421050651654
RPSAP12	na	64.871551667938	67.1406943562047	64.8530656094058	61.0009656053725	63.559204327764	71.3061853563112	79.6293024075818	63.2772396560579	81.7468867410242	79.7576138922694
BMS1P3	na	2.64540107227745	3.39409669319571	3.24062788804027	3.22066694585248	3.0135829638164	2.11602901673264	2.65816248965803	2.42044086116068	1.77796515386471	1.87149668144616
RPL12P28	na	1.26347513899818	1.59951683242556	1.09371191221359	1.64867474609115	1.76118484898361	0.758576439960758	1.00162644537839	0.806813620386894	0.355593030772942	0.676924331586909
PCDHGC3	na	4.18526139793148	5.73485303333068	4.53687904325637	4.0641749554805	5.7140663989246	1.83655348622078	0.924578257272357	1.15259088626699	0.869227408556081	0.995476958216043
SMKR1	na	6.63324447974047	7.80252113378323	7.12938135368859	5.17607187726291	6.73163986722624	4.79100909448899	5.4318972614751	5.49401655787266	5.13634377783139	6.21177621926811
AC080013.1	na	1.93469630659097	2.96495803083763	2.14691597582668	2.03208747774025	2.19169670095738	2.23580424409486	3.81388531124847	2.72779843083188	1.85698582736981	1.75203944646024
COX19	na	56.9748320491994	58.2848328693607	53.5108680012649	54.2529015283483	51.1917729437902	79.0516500590684	73.0416823245162	75.878900012577	91.0713262146258	87.801067714655
BX664727.3	na	2.29004868943421	2.69186979115522	2.83554940203523	3.48905585800685	2.77875831728525	3.03430575984303	3.00487933613516	3.41935296259208	2.09404784788511	1.9113157597748
TCAM1P	na	3.98784340746302	4.91558831428344	5.06348107506292	3.87246858965595	4.10943131429509	3.67310697244156	4.9310840387859	3.22725448154758	2.72621323592589	2.78733548300492
AL450384.2	na	1.1450243447171	1.01432774739182	1.01269621501258	0.651801643803477	0.704473939593444	0.718651364173349	0.577861410795223	0.537875746924596	0.316082694020393	0.477828939943701
ACAD11	na	17.2543323669439	18.7650633267487	18.0665004758245	15.1831441733045	17.1813366378623	17.7267336496093	18.8382819919243	19.1330087120321	15.3300106599891	15.8479931747994
RPS2P5	na	251.036716679702	248.081159448638	240.61662068699	207.502970368495	210.559433056263	267.817408381935	267.280164539817	280.04116566667	303.202324239062	292.670225715517
PPIL3	na	15.319636060353	15.2539288165462	14.4207941017792	18.6338587581465	18.5511470759607	13.694300995081	15.1014448687818	14.9068421290531	12.0506527095275	11.8660853419352
RPL23AP7	na	5.68563812549183	5.89090345600634	5.75211450127147	5.98123861372603	3.95288154994099	5.98876136811124	5.7015659198462	5.34033777303706	5.33389546159414	5.85340451431033
RPL13P5	na	1.7372783161225	1.40445380408098	1.37726685241711	1.64867474609115	2.7004834351082	1.07797704626002	1.46391557401457	1.45994845593819	0.869227408556081	0.91583880155876
AC010343.1	na	1.46089312946665	1.13136556439857	0.769649123409563	1.22692074127713	1.17412323265574	1.31752750098447	1.19424691564346	1.11417119005809	0.829717071803532	1.07511511487333
MTATP8P1	na	48.6043092533364	56.9974168822865	69.4304525012627	48.6167343731064	49.8219625056919	58.8096366348524	38.71671452328	75.7252212277414	48.7162452158931	44.0000815531491
FOXO3B	na	32.2580996425474	31.171071929464	33.9860849758223	31.8232567268757	29.2748059342164	31.979985705714	33.8241545785471	31.043114536791	29.0400975131236	30.342137686425
LINC00973	na	1.93469630659097	2.02865549478364	1.74183748982164	1.8403811119157	1.44808532027541	0	0	0.0768393924177995	0	0
SETP14	na	4.97493335980535	5.11065134262802	4.9014496806609	4.25588132130506	5.83147872219017	5.19025985236308	4.77698766257384	5.07139989957476	4.89928175731609	6.57014792422588
CDKN2B-AS1	na	1.22399154090449	0.819264719047239	1.05320406361309	0.843508009628029	0.743611380681968	0.399250757874083	0.269668658371104	0.576295443133496	0.197551683762746	0.358371704957776
AL031428.1	na	2.09263069896574	2.53581936847955	2.51148661323121	1.57199219976133	2.34824646531148	2.8746054566934	2.50406611344597	2.30518177253398	2.09404784788511	2.46878285637579
AQP1	na	1.50037672756034	1.67754204376339	1.2557433066156	1.07355564861749	0.782748821770493	1.39737765255929	1.34834329185552	1.07575149384919	1.02726875556628	0.716743409915551
RPS6P25	na	0.750188363780172	1.13136556439857	0.567109880407047	0.575119097473656	0.50878673415082	1.07797704626002	0.731957787007283	0.883653012804694	0.790206735050983	0.91583880155876
ISY1	na	20.9657905877511	21.5739709349106	20.5779870890557	21.5094542455147	22.9345404778754	21.3998406220508	21.2652999172642	23.4744343836377	21.1775404993663	20.5864634959078
PNMA2	na	7.30446564733325	7.80252113378323	8.34461681170369	7.78327845247682	9.11902377362624	10.1010441742143	9.24578257272357	9.29756648255373	11.220935637724	11.0298846970338
AC010655.2	na	6.71221167592785	7.52943289410082	6.76481071628406	6.09626243322076	5.00959245933115	6.30816197441051	6.62614417711856	7.22290288727315	6.47969522741806	5.57467096600984
PCDHGC5	na	4.22474499602518	5.73485303333068	4.53687904325637	4.10251622864542	5.7140663989246	1.83655348622078	0.924578257272357	1.15259088626699	0.869227408556081	0.995476958216043
TMEM189	na	29.6521821683636	30.3908198160857	30.988504179385	33.2035425608124	31.3099528708197	30.3430575984303	28.7389741635491	28.2384767135413	33.1491725353887	31.8552626629134
RDH14	na	8.7653587767999	9.63611360022229	8.5471560547062	8.58844518893994	9.78436027213116	9.18276743110391	9.36135485488261	7.91445741903334	9.12688778983885	8.36200644901476
AC093627.4	na	9.75244872914223	10.7284665589519	9.7623915127213	7.74493717931191	8.72764936274099	13.9338514498055	11.9809932504876	12.255883090639	11.3789769847342	10.5918748354187
KRTAP4-7	na	3.47455663224501	3.00397063650654	2.34945521882919	4.14085750181033	3.60064458014427	0	0	0	0	0
LINC00886	na	1.53986032565404	2.45779415714172	1.66082179262064	1.72535729242097	1.44808532027541	0.439175833661491	0.731957787007283	0.960492405222493	0.592655051288237	0.398190783286417
NDUFB2-AS1	na	1.34244233518557	1.24840338140532	1.33675900381661	1.22692074127713	1.52636020245246	0.918276743110391	1.38686738590854	1.07575149384919	1.14579976582393	1.71222036813159
PLCXD2	na	25.1115683875889	25.8263449528225	25.1148661323121	22.5446686209673	21.7212798041312	4.19213295767787	3.39012027666531	3.26567417775648	3.91152333850237	3.06606903130541
RPL15P2	na	1.02657355043602	1.32642859274315	1.13421976081409	1.07355564861749	0.665336498504919	1.07797704626002	1.38686738590854	0.729974227969095	1.10628942907138	1.35384866317382
AL645465.1	na	9.79193232723593	9.12894972652638	9.39782087531677	8.74181028159958	11.2715830334951	13.295050237207	12.1350896266997	12.9090179261903	12.6433077608157	13.7375820233814
MIF	na	211.947954566945	189.718301367939	172.401403643742	193.393381843808	189.346939986282	165.529364214595	165.692128522017	161.862180128095	215.844969679176	183.207579390081
HOXA11-AS	na	3.23765504368285	3.08199584784438	3.76722991984681	3.41237331167703	3.09185784599345	2.63505500196895	3.00487933613516	2.22834238011618	2.21257885814275	1.87149668144616
AC114490.1	na	3.31662223987023	3.04298324217546	2.55199446183171	2.03208747774025	2.73962087619672	3.27385621456748	3.08192752424119	3.15041508912978	2.44964087865805	2.07059207308937
TPM3P9	na	2.29004868943421	2.22371852312822	1.78234533842215	2.37715893622445	2.2308341420459	2.75483022933117	2.65816248965803	3.11199539292088	3.00278559319374	2.50860193470443
AP000873.1	na	1.61882752184142	1.48247901541881	1.90386888422366	1.99374620457534	1.68290996680656	1.51715287992152	1.73358423238567	1.22943027868479	1.10628942907138	1.4334868198311
AC004951.3	na	2.01366350277836	2.37976894580389	2.06590027862567	1.68701601925606	1.83945973116066	1.95632871358301	1.34834329185552	1.88256511423609	1.42237212309177	1.4334868198311
NSUN6	na	8.60742438442513	8.89487409251289	6.84582641348506	9.43195319856797	10.6453839760787	6.38801212598533	5.27780088526304	6.60818774793075	5.92655051288237	6.76924331586909
AC093019.2	na	1.42140953137296	1.01432774739182	1.2557433066156	0.690142916968388	1.64377252571803	1.9164036377956	2.15734926696883	2.15150298769838	1.77796515386471	1.87149668144616
CYP51A1P1	na	1.02657355043602	1.2093907757364	0.688633426208557	0.843508009628029	1.05671090939017	0.998126894685207	0.963102351325372	0.576295443133496	1.14579976582393	1.15475327153061
HLA-DOB	na	0.710704765686478	0.585189085033742	0.891172669211073	1.61033347292624	1.25239811483279	1.35745257677188	1.65653604427964	1.03733179764029	0.987758418813729	0.836200644901476
YAE1	na	6.39634289117831	7.4904202884319	7.65598338549513	8.89517537425922	7.59266357117378	7.14658856594608	8.47530069166327	7.99129681145114	8.33668105478787	7.28689133414144
AL645608.4	na	0.513286775218012	0.897289930385072	1.05320406361309	1.1118969217824	0.939298586124591	0.638801212598533	1.07867463348442	0.653134835551295	0.395103367525491	0.438009861615059
CRCP	na	45.6035557982157	51.4576268773004	51.3639520254382	40.5650670084752	45.0471946928919	64.9980233819007	58.6336711486886	66.9271107959033	70.2493787460324	68.5286338035924
LINC02614	na	1.57934392374773	1.75556725510123	1.45828254961812	1.8403811119157	1.40894787918689	1.19775227362225	0.731957787007283	0.653134835551295	0.316082694020393	0.119457234985925
SUCLG2-AS1	na	1.1845079428108	1.98964288911472	2.02539243002517	1.91706365824552	2.81789575837377	0.758576439960758	0.346716846477134	0.653134835551295	0.197551683762746	0.477828939943701
CDRT1	na	0.671221167592785	0.936302536053988	1.53929824681913	0.958531829122761	0.939298586124591	1.95632871358301	2.69668658371104	2.68937873462298	2.88425458293609	2.46878285637579
AL603962.1	na	1.69779471802881	1.91161767777689	1.74183748982164	1.99374620457534	2.34824646531148	1.79662841043337	1.38686738590854	1.72888632940049	0.94824808206118	1.15475327153061
RPL36A	na	340.940869539041	339.214606291226	302.796168288762	306.806867865613	318.343945814059	398.971282343571	432.086238898615	440.174459465364	408.576392358111	405.676770012202
PMS2P11	na	3.90887621127563	3.55014711587137	3.72672207124631	4.33256386763488	2.81789575837377	3.27385621456748	3.65978893503641	4.45668476023237	4.06956468551256	3.54389797124911
PDXP	na	31.8632636616105	31.2100845351329	33.7430378842193	30.826383624588	27.8658580550295	22.4378925925235	21.1497276351052	21.8992268390728	26.9460496652385	27.0769732634764
RPP21	na	29.3757969817078	26.5675844605319	25.3174053753146	18.7105413044763	24.9696874144787	26.2307747923272	27.5447272479056	23.1670768139665	32.4379864738428	24.6480094854292
CD302	na	16.4251768069764	16.3462817752759	15.4334903167918	20.2825335042376	19.0599338101115	19.0442611505938	18.2604205811291	16.6357284584536	16.0807070582875	19.0733385194194
EGFL8	na	4.30371219221256	4.29138662358078	4.33433980025386	4.21754004814015	4.85304269497706	5.23018492815049	5.00813222689193	5.57085595029046	4.97830243082119	4.1013650678501
EEF1A1P25	na	10.1472847100792	7.88054634512106	7.3319205966911	6.82474662335406	7.55352613008526	7.86523993011943	7.78186699870901	7.56868015315325	9.0873774530863	10.9502465403765
RPL7P19	na	1.34244233518557	1.01432774739182	1.09371191221359	0.613460370638567	1.05671090939017	1.27760242519707	1.07867463348442	1.22943027868479	1.06677909231883	1.03529603654468
ATP5MF	na	68.346108300183	66.4774800598331	60.923804295157	77.9861496174278	80.192616790387	67.1939025502082	72.386772725615	65.4287426437562	81.7863970777767	69.4444726051512
ARHGAP8	na	30.244436139769	30.0397063650654	30.421394298978	26.8772324886022	25.8307111184263	35.8127929813052	36.6364134444172	36.8444886643348	40.5376055081154	38.6643250571111
AC244197.3	na	99.3802164018259	100.886598259817	105.684976998713	104.825040832865	103.205432150439	100.172015150607	99.2765903746193	95.1655875094446	95.8520769616842	98.7911333333601
PSMC1P1	na	35.9300742652609	34.7992442566732	31.8796768485961	40.1049717304963	40.7029387320656	33.73668904036	35.9429797514629	35.8839962591123	36.8236338533758	39.1421539970548
ACTG1P20	na	0.631737569499092	0.624201690702659	0.648125577608053	0.613460370638567	0.352236969796722	1.27760242519707	0.963102351325372	1.03733179764029	0.790206735050983	1.23439142818789
GUSBP2	na	5.64615452739814	5.34472697664151	5.91414589567349	5.137730604098	5.67492895783607	7.82531485433202	6.35647551874746	7.53026045694435	5.33389546159414	4.77828939943701
ARPC4	na	66.5693463859668	67.3747699902182	67.7291228600416	70.5096013502703	76.1223229171804	70.2681333858386	72.3482486315619	71.3069561637179	87.199313212876	78.5232224640815
AC018475.1	na	4.6985481731495	5.3057143709726	4.13180055725134	4.67763532611907	4.97045501824263	6.06861151968606	5.85566229605826	6.18557108963286	6.59822623767571	5.85340451431033
CORT	na	2.21108149324682	1.28741598707423	1.49879039821862	2.18545257039989	2.42652134748853	1.15782719783484	1.11719872753743	0.845233316595794	0.553144714535688	0.676924331586909
UBQLN4P1	na	10.0683175138918	9.63611360022229	9.80289936132181	9.50863574489779	7.47525124790821	7.2264387175209	6.24090323658841	7.56868015315325	9.64052216762199	6.92851962918366
AC069499.1	na	0.710704765686478	1.13136556439857	0.891172669211073	0.996873102287671	1.01757346830164	0.359325682086675	0.809005975113313	0.691554531760195	0.671675724793335	0.477828939943701
ARPC1A	na	118.332343486799	108.377018548249	106.414118273522	109.349311066325	110.132759223108	97.3373347697014	100.43231319621	98.1623238137388	103.991206332709	97.357646513529
TMEFF1	na	2.72436826846483	3.82323535555378	3.44316713104278	3.02896058002792	2.77875831728525	1.87647856200819	1.34834329185552	1.80572572181829	1.61992380685451	1.95113483810344
AP001062.3	na	4.93544976171166	3.78422274988487	4.05078486005033	3.75744477016122	4.18770619647214	3.91265742716601	4.27617443988465	4.57194384885907	4.26711636927531	3.78281244122096
RPL7AP30	na	7.69930162827018	4.40842444058753	5.14449677226392	4.60095277978925	4.14856875538361	5.62943568602457	4.43027081609671	4.76404232990357	4.97830243082119	3.94208875453553
RPSAP52	na	2.64540107227745	2.14569331179039	2.51148661323121	2.72223039470864	1.44808532027541	1.03805197047262	0.731957787007283	0.691554531760195	0.987758418813729	0.676924331586909
LINC00893	na	2.3295322875279	3.55014711587137	2.59250231043221	2.14711129723498	2.46565878857705	3.11415591141785	3.65978893503641	2.15150298769838	2.52866155216315	1.95113483810344
AC092620.1	na	3.5140402303387	3.94027317256053	4.45586334605537	4.10251622864542	3.56150713905574	3.71303204822897	4.19912625177862	3.88038931709887	4.14858535901766	3.74299336289232
ATP5PO	na	61.910281810911	60.6646018151646	57.9667313473203	70.5862838966001	68.0600100529443	68.7909055817045	70.6146643991763	66.4276547451876	72.5804886144328	70.6788640333391
PLEKHO2	na	11.6081778395458	11.8988447290194	11.3827054567414	16.1800172755922	16.0854882873836	7.78538977854462	9.47692713704166	7.91445741903334	7.82304667700473	8.76019723230118
C8ORF58	na	9.19967835583053	10.0262396569115	10.0459464529248	10.1220961155364	10.9584835047869	5.58951061023716	6.43352370685349	5.53243625408156	5.64997815561453	5.93304267096762
AL627309.5	na	16.7410455917259	17.8677733963636	20.4564635432542	15.2214854464694	15.5767015532328	23.0367687293346	25.5799984512019	21.5534495731927	17.5820998548844	18.3964141878325
PISD	na	45.2087198172788	42.0555889110916	43.8294921857446	38.4946382575701	37.2197064751869	37.7291966191008	39.3716241221812	34.5393068918009	40.2610331508476	38.8634204487543
PWP2	na	58.7121103653219	51.4576268773004	55.5362604312901	50.8405282166712	52.4050336175345	57.2525586791435	61.0221649799756	55.8238185915313	68.4714135921677	68.9666436652075
AC079447.1	na	24.5982816123709	27.0747483342278	25.0338504351111	24.806803737697	26.4569101758427	32.4590866151629	31.4741848413132	34.2319493221297	30.8575730037409	32.9701968561154
PI4KA	na	115.489524424053	113.448657285208	115.609399905837	117.976097528429	114.477015183935	129.516945854352	122.54514318264	126.669738400742	125.445319189344	120.333254709155
ELOCP19	na	0.552770373311706	0.858277324716156	1.09371191221359	1.03521437545258	0.939298586124591	1.11790212204743	0.924578257272357	1.03733179764029	0.513634377783139	1.19457234985925
PRR34-AS1	na	1.85572911040358	1.36544119841207	1.49879039821862	1.26526201444204	2.19169670095738	1.75670333464596	1.84915651454471	1.99782420286279	2.05453751113256	1.79185852478888
HYPK	na	25.9802075456502	21.9640969915998	20.8210341806587	18.9022476703008	23.7172892996459	17.8065838011841	20.803010788628	23.7817919533089	21.8097058874071	22.5774174123399
RPL7AP6	na	87.1008173946873	75.5674171806906	73.7647923015166	72.349982462186	68.0208726118558	84.6411606693056	77.587525422772	76.3399363670838	91.6244709291615	85.0933703883074
AC211429.1	na	8.80484237489359	10.221302685256	10.0864543015253	10.0837548423714	8.92333656818362	10.1409692500017	11.4801800277984	11.2953906854165	11.8926113625173	11.7068090286207
MUC20-OT1	na	26.7303959094303	26.2944962208495	27.2617821081387	28.3342008688688	25.0870997377443	34.8945162381948	34.4405400833953	36.5755507908725	27.6572357267844	30.4615949214109
AMACR	na	7.69930162827018	8.03659676779673	6.96734995928657	8.66512773526976	9.07988633253772	8.1846405364187	7.89743928086805	6.99238471001975	6.00557118638747	8.36200644901476
MTFP1	na	15.7539556393836	16.0341809299245	15.5955217111938	17.3302554705395	17.1421991967738	19.0841862263812	19.4931915908255	17.6730602560939	25.3656361951366	22.0995884723962
SNHG3	na	27.2436826846483	30.5858828444303	31.5556140597921	31.0947725367424	29.6270429040132	54.0984776919382	59.8279180643321	51.2134550464633	51.2053964313037	55.2290616418261
AC000041.1	na	7.26498204923956	5.61781521632393	5.38754386386694	7.01645298917861	6.37940289742952	5.70928583759938	6.35647551874746	5.14823929199256	6.40067455391296	5.21629926105207
CRYZL2P	na	2.9217862589333	2.84792021383088	2.59250231043221	2.30047638989463	2.77875831728525	3.23393113878007	3.58274074693038	3.22725448154758	1.97551683762746	2.26968746473258
HOXB-AS4	na	0.710704765686478	0.975315141722904	0.97218836641208	1.38028583393678	1.48722276136394	0.878351667322982	0.693433692954268	0.614715139342396	0.237062020515295	0.278733548300492
TCP10L	na	1.06605714852972	0.975315141722904	1.2557433066156	1.57199219976133	1.29153555592131	0.958201818897799	0.809005975113313	0.922072709013593	0.632165388040786	0.836200644901476
ARFGAP3	na	32.2580996425474	32.2244122825248	29.6517451755684	32.09164563903	35.732483713823	36.3717440423289	37.5224676076365	39.9180643610468	37.2582475576538	39.2616112320407
BGLAP	na	2.48746667990267	2.57483197414847	2.83554940203523	3.45071458484194	2.30910902422295	1.55707795570892	1.50243966806758	1.99782420286279	2.01502717438001	1.07511511487333
C22ORF39	na	85.3635390785648	82.6677114124333	81.6233149300142	72.6950539206702	72.7173655424788	84.8407860482426	90.1078559900018	88.4805603690961	95.7730562881791	91.5042419992187
AC092597.1	na	1.06605714852972	0.858277324716156	0.891172669211073	1.03521437545258	0.861023703947542	0.798501515748166	0.963102351325372	1.26784997489369	0.632165388040786	1.07511511487333
BMS1P4-AGAP5	na	19.7023154487529	21.1838448782215	20.2944321488522	16.4484061877466	16.9073745502426	19.4435119084678	19.6858120610906	19.2482678006588	12.3667354035479	12.6226478301794
STAG3L5P	na	14.6089312946665	12.8741598707423	14.5828254961812	16.2950410950869	16.2029006106492	20.7610394094523	25.5029502630959	22.1681647125351	17.8191618753997	22.8163318823117
AC073861.1	na	15.8724064336647	13.7324371954585	12.395401671754	13.1127154223994	14.9896399369049	13.6543759192936	11.8268968742756	12.255883090639	12.2877147300428	12.6624669085081
BMS1P4	na	6.00150691024137	6.04695387868201	6.60277932188204	4.10251622864542	3.95288154994099	6.30816197441051	7.20400558791378	8.18339529249564	5.61046781886198	5.77376635765305
EIF6	na	92.5100703335233	91.4455476879395	87.3349215826852	89.2968252010764	89.6247400927214	100.571265908481	97.1577652017035	95.0503284208179	125.800912220116	112.727810748385
AL590705.3	na	3.55352382843239	2.6528571854863	3.03808864503775	3.45071458484194	4.30511851973771	4.19213295767787	4.50731900420274	3.95722870951667	4.5831990632957	3.78281244122096
AC096536.2	na	1.38192593327926	1.48247901541881	1.13421976081409	1.4569683802666	1.13498579156721	1.11790212204743	1.42539147996155	1.19101058247589	2.1730685213902	1.35384866317382
PCDHGC4	na	4.18526139793148	5.77386563899959	4.61789474045738	4.10251622864542	5.7140663989246	1.83655348622078	0.924578257272357	1.15259088626699	0.869227408556081	0.995476958216043
UPK3BP1	na	0.750188363780172	0.897289930385072	1.13421976081409	0.92019055595785	1.09584835047869	1.59700303149633	1.38686738590854	1.76730602560939	1.61992380685451	0.995476958216043
RPL7AP11	na	4.50113018268103	4.40842444058753	3.36215143384178	3.52739713117176	3.13099528708197	4.03243265452824	3.85240940530149	3.68829083605437	5.33389546159414	4.26064138116466
AC093627.5	na	5.52770373311705	5.73485303333068	6.60277932188204	5.29109569675764	5.67492895783607	5.27011000393789	5.54746954363414	5.26349838061926	4.10907502226511	4.30046045949331
MRPL20	na	26.9278138998988	27.5038869965859	27.6668605941438	31.0180899904125	27.1613841154361	30.5426829773673	29.1627391981323	29.1605494225549	33.7813379234295	34.8815126158902
ARPIN	na	38.8913441222878	38.8955678519094	39.3331209910887	39.0314160818788	38.2764173845771	31.9001355541392	30.5496065840408	32.0036069420135	26.0768222566824	26.2407726185749
LINC00960	na	16.1093080222268	17.3215969169988	18.025992627224	17.3302554705395	15.3027394656131	14.8920532687033	14.4850593639336	14.1000285086662	14.5793142616906	14.0959537283392
AC108010.1	na	9.71296513104854	10.3383405022628	10.2484856959273	7.97498481830137	6.84905219049181	14.6924278897663	13.5604811066612	15.4062981797688	11.7740803522596	10.1538649738036
AL645608.5	na	35.2983366957618	37.686177076173	38.1989012302746	32.3600345511844	31.8578770460591	30.3829826742177	29.6635524208215	26.9706267386476	29.9093249216797	30.4615949214109
RPS3AP34	na	1.50037672756034	1.59951683242556	1.53929824681913	1.64867474609115	1.05671090939017	1.31752750098447	1.5409637621206	0.960492405222493	1.54090313334942	1.67240128980295
DECR2	na	19.0705778792538	19.0381515664311	19.5247830254426	18.9405889434658	18.1597726650754	19.4834369842552	18.9923783681363	18.9024905347787	20.505864774573	17.4805753862737
GNG10	na	33.600541977733	32.6535509448828	31.3935826653901	35.4273364043772	33.0711377198033	29.4247808553199	31.011895712677	27.969538840079	29.0796078498762	30.0634041381245
AC092910.3	na	1.53986032565404	1.28741598707423	1.41777470101762	1.30360328760695	0.978436027213116	1.71677825885856	1.30981919780251	1.72888632940049	1.18531010257647	1.15475327153061
CNTF	na	1.06605714852972	0.702226902040491	0.97218836641208	1.07355564861749	1.33067299700984	1.11790212204743	1.19424691564346	0.614715139342396	0.553144714535688	0.876019723230118
RPSAP26	na	1.81624551230989	2.06766810045256	1.49879039821862	1.8403811119157	1.91773461333771	1.67685318307115	2.11882517291582	1.49836815214709	2.13355818463765	1.47330589815974
LINC00882	na	0.789671961873865	1.09235295872965	1.01269621501258	1.03521437545258	1.33067299700984	0.199625378937041	0.346716846477134	0.461036354506797	0.158041347010197	0.23891446997185
AP5Z1	na	41.4972615964716	39.6368073596188	40.8319113893074	34.8905585800685	36.7500571821246	42.2806552588654	42.5305998345284	45.7578581847996	48.5186935321304	46.1503117828958
ZNF709	na	2.84281906274591	3.55014711587137	2.55199446183171	3.06730185319283	3.0135829638164	2.67498007775636	2.50406611344597	2.76621812704078	2.13355818463765	2.3891446997185
AL591895.1	na	2.56643387609006	2.22371852312822	2.63301015903272	2.99061930686301	3.24840761034755	2.55520485039413	2.46554201939295	2.18992268390728	1.89649616412236	1.87149668144616
STRC	na	0.947606354248638	1.28741598707423	1.53929824681913	0.996873102287671	0.821886262859017	1.79662841043337	2.0803010788628	1.80572572181829	0.829717071803532	0.876019723230118
AL359538.1	na	1.26347513899818	1.2093907757364	1.33675900381661	0.958531829122761	1.25239811483279	0.838426591535574	0.693433692954268	0.806813620386894	0.237062020515295	0.676924331586909
EIF4EBP3	na	17.0569143764755	16.1512187469313	16.4056786832038	13.9562234320274	16.1637631695607	14.7722780413411	14.2153907055625	14.2921269897107	15.6460933540095	15.2507069998698
AC000120.2	na	0.552770373311706	1.28741598707423	1.2152354580151	1.49530965343151	1.60463508462951	0.998126894685207	1.0401505394314	1.57520754456489	0.790206735050983	1.23439142818789
MRPL33	na	14.924800079416	15.2929414222151	12.6789566119575	15.2981679927993	15.146189701259	13.9737765255929	14.7932521163577	15.0989406100976	15.250989986484	14.4543254332969
AL162431.1	na	11.0554074662341	10.8455043759587	11.4637211539424	9.27858810590832	9.90177259539673	10.3805197047262	9.5924994192007	9.48966496359823	10.3517082291679	10.7511511487333
MICAL3	na	94.4447666401143	95.0737200151487	104.834312178103	89.2584839279115	80.6231286423608	108.636131217538	103.62981300261	106.15362062519	102.371282525855	102.215574069623
AC087343.1	na	7.93620321683234	5.89090345600634	5.06348107506292	5.29109569675764	5.8706161632787	2.35557947145709	2.34996973723391	2.72779843083188	2.96327525644119	3.06606903130541
AC115223.1	na	15.319636060353	13.3813237444382	12.1118467315505	13.8411996125327	11.2715830334951	13.9737765255929	13.021143789919	13.5621527617416	13.5125351693718	14.2552300416537
PPAN-P2RY11	na	70.7151241858046	73.4217238689002	70.9697507480818	66.1770374826354	57.0623891070689	82.1658059704863	81.4399348280734	87.0590316093668	93.1258637257583	82.2263967486452
PCDHAC2	na	13.7402921366052	15.2149162108773	12.5979409147565	16.0266521829326	16.4377252571804	6.747337808072	6.58762008306554	8.02971650766004	4.820261083811	5.21629926105207
PRAF2	na	55.1980701349832	51.8087403283207	50.4727793562272	45.0893372419347	50.2916117987542	30.8620835836666	26.3504803322622	24.7422843585314	25.9187809096722	25.2851147386875
AGAP13P	na	1.85572911040358	1.87260507210798	2.4709787646307	0.958531829122761	1.68290996680656	1.47722780413411	1.11719872753743	1.45994845593819	1.14579976582393	0.955657879887401
AC018638.4	na	27.283166282742	24.2658407260659	30.1378393587745	21.0877002407007	22.4648911848131	33.8564642677222	34.1323473309712	30.1210418277774	24.2988571028177	22.4579601773539
STMP1	na	21.7949461477187	22.2371852312822	20.5374792404552	23.963295728069	23.5216020942033	25.033022518705	22.4595468329077	21.5534495731927	20.3478234275628	18.2769569528466
KCTD7	na	14.0956445194485	15.4880044505597	14.7448568905832	14.2629536173467	14.3634408794885	17.9263590285463	17.1432218535916	17.1736042053782	15.0534383027212	13.9366774150246
EFNA4	na	15.7934392374773	16.3462817752759	15.8790766513973	15.0297790806449	16.2029006106492	16.1696556939004	16.7579809130615	17.3657026864227	17.0684654771012	17.2018418379732
AC090543.2	na	2.40849948371529	2.22371852312822	1.90386888422366	1.80203983875079	1.52636020245246	1.67685318307115	2.27292154912788	1.72888632940049	2.44964087865805	1.75203944646024
MRPS31P5	na	10.5421206910161	10.0262396569115	10.1674699987263	8.47342136944521	7.67093845335083	9.1428423553165	10.324457206208	9.41282557118043	7.82304667700473	9.39730248555945
TICAM2	na	5.88305611596029	5.73485303333068	5.42805171246745	6.86308789651897	5.47924175239345	3.99250757874083	3.6212648409834	3.88038931709887	2.44964087865805	4.18100322450738
C4ORF48	na	6.67272807783416	7.7244959224454	6.116685138676	6.59469898436459	6.26199057416394	3.67310697244156	3.23602390045325	3.22725448154758	4.85977142056355	4.1013650678501
NAA80	na	11.7266286338269	9.83117662856687	10.1269621501258	11.1573104909889	12.0151944141771	10.7398453868128	10.8252704288972	9.95070131810503	11.9716320360224	10.9900656187051
MNX1-AS1	na	8.29155559967558	7.76350852811432	7.57496768829412	8.0900086377961	7.24042660137706	8.42419099114315	8.70644525598136	8.91336952046474	8.57374307530316	7.04797686416959
TNFRSF6B	na	1.53986032565404	3.00397063650654	1.98488458142466	1.99374620457534	2.15255925986886	1.67685318307115	2.11882517291582	1.61362724077379	1.61992380685451	1.35384866317382
AC024940.2	na	0.987089952342331	0.975315141722904	1.1747276094146	0.460095277978925	0.743611380681968	0.958201818897799	0.577861410795223	0.384196962088997	1.10628942907138	1.07511511487333
HNRNPKP4	na	1.02657355043602	0.975315141722904	0.97218836641208	1.34194456077186	1.33067299700984	1.03805197047262	0.847530069166327	0.729974227969095	1.22482043932902	0.995476958216043
AC004967.1	na	9.00226036536206	7.84153373945215	7.2509048994901	7.78327845247682	7.08387683702296	11.737972281498	11.8268968742756	11.87168612855	14.5793142616906	10.8307893053905
LINC00880	na	1.1845079428108	1.17037817006748	1.13421976081409	2.26213511672972	1.01757346830164	0.558951061023716	0.423765034583164	0.653134835551295	0.869227408556081	0.358371704957776
IL10RB	na	10.7790222795783	10.6504413476141	10.9776269707364	14.1862710710169	12.9936304413902	9.98126894685207	9.74659579541276	9.56650435601603	7.98108802401493	8.32218737068612
ZNF487	na	1.26347513899818	2.22371852312822	1.62031394402013	1.30360328760695	1.40894787918689	0.838426591535574	1.00162644537839	0.845233316595794	0.790206735050983	1.31402958484518
WDR92	na	7.85723602064496	6.98325641473599	6.84582641348506	8.28171500362065	6.84905219049181	5.15033477657567	4.6614153804148	5.03298020336586	3.95103367525491	4.26064138116466
NME2	na	336.953026131578	292.399479488527	280.719390801488	320.801432570806	307.9725239256	313.771170613242	317.554107279002	330.255708611702	392.930299004101	342.762626252948
AC018638.5	na	9.04174396345575	8.58277324716156	10.4915327875304	6.6330402575295	7.55352613008526	11.6581221299232	11.0178908991623	12.0253649133856	10.9048529437036	8.95929262394439
LINC02027	na	1.1845079428108	1.09235295872965	0.931680517811577	1.26526201444204	1.60463508462951	0.439175833661491	0.500813222689193	0.653134835551295	0.750696398298434	0.716743409915551
AC006254.1	na	4.93544976171166	4.40842444058753	5.59008310686946	5.82787352106639	4.22684363756066	2.75483022933117	2.81225886587009	3.22725448154758	1.58041347010197	1.79185852478888
DUBR	na	8.88380957108098	8.34869761314806	8.4661403575052	7.62991335981718	7.27956404246558	9.66186834055281	8.12858384518614	10.5269967612385	6.9933296052012	7.00815778584094
PLA2G4B	na	17.1753651707566	15.7220800845732	15.6765374083948	15.5665569049536	15.4592892299672	16.2095807696878	18.4145169573411	16.866246635707	15.5275623437518	14.7728780599261
NPIPB5	na	323.410151985441	297.354080408479	309.398947610644	283.610397600842	225.157698582282	418.135318721527	404.849704403133	340.475347803269	364.127263511493	324.127297595144
TTC4	na	27.9543874503348	26.2164710095117	24.6692797977065	29.944534341795	25.9872608827804	27.8277778238236	28.584877787337	29.0837100301371	33.5047655661617	30.1032232164531
RPLP0P2	na	3.82990901508825	5.18867655396585	5.34703601526644	1.57199219976133	1.68290996680656	1.35745257677188	0.654909598901253	1.07575149384919	1.89649616412236	1.15475327153061
TMEM35B	na	6.11995770452245	6.78819338639141	7.08887350508808	7.3615244476628	7.74921333552788	7.02681333858386	7.55072243439092	7.56868015315325	7.23039162571649	6.60996700255453
HLA-L	na	40.549655242223	41.0022485580309	39.4546445368902	38.2645906185806	41.2117254662164	39.6855253326838	37.3298471373714	33.9245917524585	39.2732747320339	39.9783546419563
JMJD7	na	9.04174396345575	10.0262396569115	9.7623915127213	8.97185792058904	8.76678680382952	11.2588713720491	10.440029488367	11.6795876475055	13.235962812104	10.7909702270619
APOBEC3D	na	1.02657355043602	0.780252113378323	1.13421976081409	0.690142916968388	0.430511851973771	0.359325682086675	0.500813222689193	0.268937873462298	0.237062020515295	0.438009861615059
RPL12P6	na	4.34319579030626	3.51113451020245	3.84824561704782	2.87559548736828	3.13099528708197	4.3518332608275	4.08355396961958	3.72671053226327	3.79299232824472	3.46425981459183
AL355140.1	na	0.947606354248638	0.897289930385072	0.97218836641208	1.07355564861749	0.821886262859017	2.3955045472445	2.04177698480979	2.42044086116068	2.37062020515295	1.55294405481703
OR2A7	na	4.42216298649364	4.72052528593886	5.63059095546996	4.33256386763488	4.10943131429509	7.18651364173349	6.54909598901253	5.45559686166376	3.83250266499727	3.98190783286417
MRPS6	na	30.9551409054555	28.9083408006669	27.1402585623372	29.522780336981	30.6446163723148	23.4360194872087	26.3119562382092	22.974978332922	26.1953532669401	26.3602298535608
ZNF512	na	19.4654138601908	20.8327314272012	20.3349399974527	24.0783195475637	20.586294012564	23.3561693356338	25.1947575106717	23.8586313457267	17.8981825489048	21.7412167674384
AL390195.1	na	16.346209610789	17.7897481850258	16.5272022290054	16.1033347292624	17.0639243145967	20.441638803153	18.4530410513941	17.4041223826316	22.7974643062209	20.8253779658796
RPL23AP65	na	1.06605714852972	0.585189085033742	0.85066482061057	1.07355564861749	0.821886262859017	0.558951061023716	0.539337316742208	0.461036354506797	0.750696398298434	0.836200644901476
PPIEL	na	1.38192593327926	1.67754204376339	1.45828254961812	0.651801643803477	1.01757346830164	2.59512992618154	1.84915651454471	2.61253934220518	1.73845481711216	1.71222036813159
ACY1	na	37.4699345909149	34.3310929886462	33.7025300356188	27.7207404982302	33.7364742183082	33.5769887372104	33.631534108282	30.0057827391507	35.8358754345621	33.448025796059
NFS1	na	20.0971514296899	23.4855886126875	22.3603324274778	28.9476612395074	25.4784741486295	16.8084569064989	16.6038845368494	16.0594330153201	14.1842108941651	16.3258221147431
AC093591.1	na	41.6946795869401	44.5914082795712	34.7557340992319	43.0189084910295	38.5503794721968	61.4047665610339	64.4508093506939	66.7734320110677	61.7151460074818	58.4145879081174
FAM86DP	na	11.450243447171	10.1822900795871	13.3270821895656	9.35527065223814	9.27557353798034	14.0137016013803	14.0612943293504	13.8310906352039	12.7223284343208	14.0163155716819
DDOST	na	275.042744320667	267.626474888765	269.944303073754	236.335607788508	239.168902491974	246.457492835671	247.594352478727	242.505122470575	300.160028309116	279.609568023722
LINC01011	na	1.7767619142162	2.14569331179039	1.78234533842215	2.568865302049	2.03514693660328	2.07610394094523	2.00325289075677	2.03624389907169	1.50139279659687	1.27421050651654
TMEM199	na	13.3059725575746	13.3423111387693	13.2460664923646	12.2308661396064	11.3498579156721	10.1010441742143	9.55397532514769	9.83544222947833	11.7740803522596	10.8706083837192
AC007566.1	na	3.86939261318194	5.42275218797935	5.26602031806543	6.09626243322076	4.97045501824263	3.71303204822897	3.58274074693038	4.34142567160567	1.85698582736981	2.46878285637579
AC110749.1	na	3.55352382843239	3.8622479612227	3.48367497964329	2.68388912154373	2.81789575837377	4.23205803346528	3.65978893503641	3.61145144363657	4.18809569577021	5.41539465269527
DNAJC25-GNG10	na	35.2588530976681	34.8382568623421	33.9050692786213	37.4594238821175	34.8714600098755	31.4609597204777	32.4372871926385	29.9289433467329	31.371207381524	32.3729106811857
AC128688.1	na	1.34244233518557	1.09235295872965	1.29625115521611	1.99374620457534	1.83945973116066	1.59700303149633	1.42539147996155	1.26784997489369	2.4101305419055	1.71222036813159
P2RY11	na	27.3226498808357	31.4831727748153	29.6922530241689	28.4492246883635	20.664568894741	33.9762394950845	34.8257810239255	36.2681932212013	37.8904129456946	31.9747198978993
PBX2P1	na	0.908122756154945	1.13136556439857	1.09371191221359	1.26526201444204	1.13498579156721	0.918276743110391	0.886054163219342	0.845233316595794	0.592655051288237	0.995476958216043
TMEM141	na	17.4912339555061	16.736407831965	17.3373592010154	15.3365092659642	14.6374029671082	17.7666587253967	17.3743664179097	18.3646147878541	23.4691400310142	19.0335194410907
ARHGEF35-AS1	na	10.3841862986413	7.9585715564589	9.51934442111828	8.39673882311538	8.88419912709509	7.14658856594608	6.39499961280047	7.76077863419775	5.21536445133649	5.45521373102392
TMEM225B	na	4.0668106036504	4.05731098956728	3.20012003943976	3.02896058002792	3.52236969796722	1.95632871358301	1.84915651454471	1.30626967110259	1.46188245984432	1.35384866317382
AC007009.1	na	2.13211429705944	2.30174373446605	1.78234533842215	2.03208747774025	1.87859717224918	1.75670333464596	1.61801195022663	2.03624389907169	2.29159953164785	1.79185852478888
IFITM10	na	7.77826882445757	8.07560937346565	7.53445983969362	6.36465134537513	7.39697636573116	5.54958553444975	6.08680686037635	5.83979382375276	5.05732310432629	5.0570229477375
PKD1P1	na	277.095891421539	267.587462283096	294.57307502286	219.082034864298	209.346172382518	285.743767410481	287.004500694961	292.988603289069	277.244032992637	270.88918986975
RPL32P29	na	15.2011852660719	16.4243069866137	11.747276094146	15.1448029001396	15.5767015532328	16.9282321338611	15.409637621206	18.0956769143918	17.3055274976165	16.1665458014285
DBNDD2	na	36.680262629041	35.8915972154029	34.2291320674253	31.2097963562371	32.2492514569443	46.8321138986299	42.0297866118392	42.530603703252	51.2449067680562	47.0661505844545
RPS3AP35	na	1.38192593327926	1.56050422675665	1.62031394402013	1.57199219976133	1.09584835047869	1.35745257677188	1.38686738590854	1.07575149384919	1.50139279659687	1.75203944646024
GATA2-AS1	na	5.40925293883598	6.08596648435092	6.31922438167852	7.706595906147	7.9449005409705	5.27011000393789	4.89255994473289	5.45559686166376	3.75348199149217	4.5791940077938
DUXAP10	na	159.908572279458	174.191284311711	174.467303922368	160.879982199964	151.540171894767	209.806273262831	218.5086614687	209.50260342713	170.131510056477	188.981345747734
AC024293.1	na	33.1267388006086	30.2737819990789	27.4238135025408	30.9797487172476	29.4313556985705	34.2956401013837	30.6266547721468	33.5019750941606	38.1274749662099	30.2226804514391
AL138759.1	na	0.631737569499092	0.585189085033742	1.29625115521611	1.03521437545258	0.704473939593444	0.958201818897799	1.07867463348442	0.960492405222493	0.90873774530863	0.955657879887401
LINC00698	na	1.22399154090449	0.975315141722904	1.09371191221359	4.25588132130506	4.42253084300328	1.15782719783484	1.38686738590854	1.57520754456489	0.592655051288237	0.995476958216043
LY6G6D	na	1.26347513899818	0.975315141722904	0.97218836641208	1.53365092659642	1.09584835047869	1.11790212204743	0.924578257272357	0.998912101431393	0.671675724793335	0.91583880155876
RPL7P23	na	3.07972065130807	3.04298324217546	3.15961219083926	2.91393676053319	2.26997158313443	2.47535469881931	2.92783114802913	2.68937873462298	3.12131660345138	2.8669736396622
AC116533.1	na	172.109004090409	169.89989768813	153.079159861302	162.72036331188	169.386845031135	209.726423111256	221.32092033457	229.211907582296	206.955143909852	214.983203896337
ETV5	na	73.6369104447379	71.2760305571098	83.4461681170369	68.2474662335406	65.4769389411017	52.3816994330797	48.6174066949048	52.0586883630591	62.742414763048	63.5910680908408
RBM12	na	81.9679496425072	87.505274515379	90.535041622125	89.6418966595606	85.4370338962493	103.924972274624	98.467584399506	91.8230739392703	95.4569735941587	100.901544484778
OR2A1-AS1	na	3.59300742652609	3.43310929886462	3.6457063740453	2.72223039470864	3.56150713905574	3.47348159350452	2.61963839560501	2.61253934220518	2.3311098684004	1.99095391643209
AC005154.2	na	0.671221167592785	1.05334035306074	1.13421976081409	1.22692074127713	0.978436027213116	0.399250757874083	0.346716846477134	0.230518177253398	0.237062020515295	0.119457234985925
SCARF2	na	5.44873653692967	4.72052528593886	5.75211450127147	5.44446078941728	6.18371569198689	4.03243265452824	3.15897571234722	3.64987113984547	4.22760603252276	3.30498350127726
RWDD4P1	na	0.750188363780172	0.975315141722904	0.648125577608053	0.651801643803477	0.665336498504919	1.11790212204743	0.693433692954268	0.998912101431393	1.02726875556628	1.23439142818789
APOBEC3C	na	0.987089952342331	0.351113451020245	0.648125577608053	0.268388912154373	0.313099528708197	2.75483022933117	2.8507829599231	2.34360146874288	2.05453751113256	2.98643087464813
SEPTIN14P2	na	0.750188363780172	0.936302536053988	0.810156972010067	0.766825463298209	0.665336498504919	1.71677825885856	1.42539147996155	1.99782420286279	1.77796515386471	1.47330589815974
AC004890.2	na	9.87089952342331	9.71413881156012	9.23578948091476	10.1220961155364	8.72764936274099	8.98314205216687	10.285933112155	8.29865438112234	6.9933296052012	6.13213806261083
RPS26P19	na	8.88380957108098	8.73882366983722	9.60036011831929	11.540723222638	9.23643609689181	8.6637414458676	10.5170776764731	10.1043801029406	11.0628942907138	10.9104274620478
RAD21L1	na	1.46089312946665	1.83359246643906	1.70132964122114	1.41862710710169	1.33067299700984	1.27760242519707	1.19424691564346	0.729974227969095	0.790206735050983	0.796381566572835
CCDC13	na	1.46089312946665	1.13136556439857	1.05320406361309	1.26526201444204	1.01757346830164	1.23767734940966	1.0401505394314	1.19101058247589	0.829717071803532	1.07511511487333
ASPRV1	na	1.93469630659097	1.59951683242556	2.06590027862567	2.45384148255427	2.3873839064	0.519025985236308	0.770481881060298	0.499456050715696	0.829717071803532	0.836200644901476
MIATNB	na	3.07972065130807	3.04298324217546	3.36215143384178	2.45384148255427	2.15255925986886	4.8309341702764	4.31469853393767	4.61036354506797	4.5831990632957	3.98190783286417
TPTEP2	na	4.18526139793148	5.03262613129019	4.05078486005033	5.25275442359273	4.42253084300328	6.18838674704828	5.85566229605826	6.41608926688625	5.05732310432629	5.0570229477375
LINC02086	na	27.9938710484285	33.1997274242477	31.1100277251866	45.0126546956048	44.8515074874492	26.6699506259887	25.7340948274139	20.3624389907169	18.2142652429252	22.5375983340112
UBE2V1	na	106.684682049159	108.923195027614	99.9328624974417	105.936937754648	111.93308151318	120.334178423249	109.485475298668	112.339191714823	115.330672980691	114.997498213117
CTAGE8	na	14.6878984908539	15.2149162108773	14.5828254961812	13.5344694272134	13.4632797344525	16.0099553907507	16.4497881606374	16.3667905849913	13.3544938223616	14.7330589815974
AC004918.1	na	1.30295873709188	1.01432774739182	1.41777470101762	1.41862710710169	1.87859717224918	1.55707795570892	1.27129510374949	1.53678784835599	1.10628942907138	1.03529603654468
BX679664.3	na	311.762490547802	309.096874714823	258.197026979608	277.360770074962	247.309490238387	216.034585085666	226.136432091197	222.06584408744	253.498320604355	232.423960204282
ASLP1	na	1.38192593327926	1.32642859274315	1.53929824681913	0.92019055595785	0.900161145036067	1.55707795570892	1.77210832643868	1.80572572181829	1.34335144958667	1.11493419320197
C4A	na	2.80333546465222	2.45779415714172	3.48367497964329	2.53052402888409	2.42652134748853	2.51527977460672	2.69668658371104	2.61253934220518	2.84474424618354	2.58824009136171
N4BP2L2	na	50.9338415408643	51.5746646943072	50.2297322646241	49.2685360169099	48.491289508682	65.4371992155622	66.5311104295567	66.3508153527698	51.086865421046	53.9946702136382
GABPB1-AS1	na	19.7812826449403	20.7547062158634	21.7527146984703	18.8639063971359	16.6725499037115	16.4890563001996	17.1046977595386	16.7894072432892	10.2331772189102	10.3529603654468
RUFY1-AS1	na	1.65831111993512	1.98964288911472	1.82285318702265	1.4569683802666	0.743611380681968	2.03617886515782	2.38849383128692	1.49836815214709	1.22482043932902	0.796381566572835
AC107959.1	na	5.52770373311705	5.73485303333068	5.91414589567349	3.52739713117176	4.10943131429509	2.3955045472445	2.23439745507486	2.76621812704078	2.01502717438001	1.75203944646024
LINC00847	na	12.0424974185764	12.4840338140532	12.07133888295	12.844326510245	12.2891565017967	14.8122031171285	13.7916256709793	11.6411679512966	12.9989007915887	11.5475327153061
A2M-AS1	na	1.02657355043602	0.819264719047239	0.688633426208557	0.613460370638567	0.978436027213116	1.03805197047262	0.654909598901253	0.422616658297897	0.632165388040786	0.597286174929626
RNF139-AS1	na	1.85572911040358	2.53581936847955	1.74183748982164	2.07042875090516	1.87859717224918	3.19400606299266	3.42864437071832	2.95831660808528	2.80523390943099	3.74299336289232
EEF1A1P4	na	8.64690798251882	7.17831944308057	8.30410896310318	7.82161972564173	7.35783892464263	7.38613902067053	9.01463800840548	8.18339529249564	9.28492913684905	9.27784525057352
USP2-AS1	na	1.26347513899818	1.01432774739182	1.33675900381661	0.690142916968388	0.821886262859017	1.75670333464596	2.11882517291582	1.38310906352039	2.13355818463765	1.51312497648839
SAP30L-AS1	na	0.631737569499092	0.819264719047239	1.13421976081409	0.728484190133298	0.743611380681968	1.39737765255929	1.07867463348442	1.03733179764029	0.987758418813729	0.876019723230118
AC008393.1	na	1.46089312946665	1.4434664097499	1.2152354580151	1.38028583393678	1.40894787918689	0.958201818897799	1.34834329185552	0.576295443133496	0.513634377783139	1.19457234985925
H2AZ1-DT	na	0.987089952342331	1.32642859274315	0.931680517811577	0.766825463298209	0.50878673415082	0.558951061023716	0.693433692954268	0.960492405222493	0.47412404103059	1.15475327153061
AP000866.1	na	2.09263069896574	2.14569331179039	2.10640812722617	2.91393676053319	2.5439336707541	1.23767734940966	1.38686738590854	1.61362724077379	0.94824808206118	0.756562488244193
LINC02709	na	4.6590645750558	3.94027317256053	4.13180055725134	2.26213511672972	2.8570331994623	3.07423083563044	3.12045161829421	3.15041508912978	3.31886828721413	3.78281244122096
NEAT1	na	205.393677283392	211.760423570877	221.456408298952	150.911251177087	167.116873448	400.887685981367	450.115514915426	435.064639869581	279.693673871295	338.223251323483
AP000787.1	na	4.61958097696211	4.29138662358078	3.52418282824379	4.37090514079979	4.14856875538361	1.67685318307115	1.61801195022663	1.30626967110259	0.829717071803532	0.836200644901476
SCAMP1-AS1	na	3.67197462271347	4.68151268026994	4.33433980025386	3.83412731649104	3.32668249252459	4.3518332608275	4.58436719230877	3.34251357017428	4.30662670602786	4.06154598952146
FAM111A-DT	na	5.2908021445549	5.18867655396585	5.30652816666594	5.48280206258219	5.2444171058623	4.87085924606381	4.00650578151355	5.60927564649936	3.47690963422433	3.70317428456368
BDNF-AS	na	3.75094181890086	3.70619753854704	4.25332410305285	3.6807622238314	4.53994316626886	1.27760242519707	1.30981919780251	1.26784997489369	0.750696398298434	0.876019723230118
DDX11-AS1	na	0.987089952342331	1.28741598707423	1.2557433066156	1.72535729242097	1.83945973116066	0.998126894685207	0.462289128636179	0.614715139342396	1.02726875556628	1.35384866317382
AC022075.1	na	1.30295873709188	0.702226902040491	0.72914127480906	1.26526201444204	0.861023703947542	0.0399250757874083	0	0	0	0.0398190783286417
CRNDE	na	9.31812915011161	10.7674791646209	11.747276094146	10.5055088471855	10.8019337404328	18.9244859232315	18.3759928632881	15.5215572683955	14.3027419044228	17.3611181512878
CEBPA	na	13.7008085385116	12.8351472650734	13.2865743409651	14.3012948905116	13.8546541453377	12.616323948821	13.8301497650323	13.1011164072348	16.041196721535	14.1755918849965
RAD51-AS1	na	4.77751536933688	4.68151268026994	4.61789474045738	4.90768296510853	4.97045501824263	4.47160848818973	4.62289128636179	4.37984536781457	3.08180626669883	2.94661179631949
MEF2C-AS2	na	0.0394835980936932	0	0	0	0	1.03805197047262	1.30981919780251	1.45994845593819	0.987758418813729	0.995476958216043
SNHG6	na	36.680262629041	35.1113451020246	32.6088181234052	32.4750583706791	30.7228912544918	47.1914395807166	53.4714425455847	53.1728595531172	55.9466368416096	53.7557557436663
LINC01184	na	22.9004868943421	20.7547062158634	21.3476362124653	20.3975573237323	19.6078579853508	18.1259844074834	17.9907519227579	15.8673345342756	16.7128724463283	16.2063648797572
AC093752.1	na	12.8321693804503	12.7961346594045	14.4207941017792	10.7738977593398	11.5064076800262	16.32935599705	15.486685809312	16.3667905849913	15.0929486394738	15.0117925298979
RAB30-DT	na	4.26422859411887	3.58915972154029	4.25332410305285	3.56573840433667	4.03115643211804	3.99250757874083	3.19749980640024	3.80354992468107	2.84474424618354	3.10588810963405
NUDT16P1	na	3.04023705321438	1.95063028344581	2.30894737022869	1.72535729242097	1.99600949551476	3.3537063661423	3.6212648409834	3.38093326638318	2.60768222566824	2.78733548300492
AC016065.1	na	3.75094181890086	3.66718493287812	2.79504155343473	3.06730185319283	3.32668249252459	1.99625378937041	1.96472879670376	2.03624389907169	2.44964087865805	2.11041115141801
AP002026.1	na	0.513286775218012	0.741239507709407	0.85066482061057	0.996873102287671	1.56549764354099	0.998126894685207	0.693433692954268	0.768393924177995	0.553144714535688	0.716743409915551
AL353807.3	na	13.8192593327926	14.5907145201746	12.5169252175555	14.9147552611502	13.424142293364	15.3312291023648	14.0998184234034	15.0605209138887	14.1447005574126	16.6045556630436
CASC8	na	3.39558943605762	3.00397063650654	2.95707294783674	3.22066694585248	4.26598107864919	1.63692810728374	1.38686738590854	1.11417119005809	1.14579976582393	1.31402958484518
SBF2-AS1	na	15.8724064336647	16.8144330433029	14.6233333447817	14.5313425295011	13.2284550879213	13.4547505403566	14.2153907055625	16.0594330153201	13.0779214650938	15.8479931747994
PRR7-AS1	na	2.09263069896574	3.00397063650654	2.83554940203523	2.2237938435648	1.95687205442623	4.23205803346528	3.04340343018818	2.84305751945858	3.12131660345138	2.26968746473258
AC138904.1	na	3.55352382843239	3.31607148185787	3.32164358524127	3.37403203851212	2.89617064055082	3.63318189665415	3.04340343018818	3.22725448154758	2.60768222566824	2.42896377804715
AC079089.1	na	0.750188363780172	0.50716387369591	0.810156972010067	0.996873102287671	0.782748821770493	1.99625378937041	1.42539147996155	1.80572572181829	0.711186061545885	1.51312497648839
AC100861.1	na	4.58009737886842	5.0716387369591	5.59008310686946	5.82787352106639	5.04872990041968	5.54958553444975	4.9310840387859	4.84088172232137	5.68948849236708	4.61901308612244
AC139795.1	na	5.72512172358552	6.90523120339816	6.84582641348506	5.71284970157165	4.65735548953443	7.62568947539498	6.97286102359569	7.45342106452655	6.95381926844865	6.60996700255453
H2AJ	na	6.59376088164677	5.50077739931718	6.116685138676	5.98123861372603	6.69250242613771	11.737972281498	12.0965655326467	12.640080052728	10.865342606951	11.3086182453342
STARD4-AS1	na	0.987089952342331	1.17037817006748	1.29625115521611	1.07355564861749	1.25239811483279	0.718651364173349	0.770481881060298	1.03733179764029	0.592655051288237	0.716743409915551
DNM1P35	na	2.64540107227745	3.23804627052004	3.40265928244228	3.14398439952266	2.30910902422295	2.67498007775636	3.54421665287737	2.61253934220518	2.09404784788511	3.22534534461998
AP000487.1	na	1.7372783161225	2.14569331179039	2.4709787646307	2.30047638989463	2.19169670095738	1.67685318307115	1.57948785617361	2.26676207632508	1.69894448035961	1.47330589815974
LINC00920	na	1.7767619142162	2.10668070612147	1.74183748982164	1.49530965343151	1.33067299700984	0.878351667322982	0.886054163219342	0.960492405222493	0.632165388040786	0.557467096600984
UBAP1L	na	3.47455663224501	3.35508408752679	3.48367497964329	3.2973494921823	3.24840761034755	2.71490515354376	2.8507829599231	3.57303174742767	1.54090313334942	1.63258221147431
SOCS2-AS1	na	0.434319579030626	0.468151268026994	0.72914127480906	0.460095277978925	0.391374410885246	1.15782719783484	0.770481881060298	1.03733179764029	0.553144714535688	0.438009861615059
PGAM5	na	97.8008724780782	87.6613249380546	93.2895753269592	94.0128018003604	86.1023703947542	89.3523196122197	90.3390005543199	90.7473224454212	107.942240007964	103.290689184497
BAALC-AS1	na	3.5140402303387	4.91558831428344	4.65840258905788	4.25588132130506	3.60064458014427	1.67685318307115	1.69506013833265	2.49728025357848	1.34335144958667	1.23439142818789
SNHG10	na	9.67348153295485	9.67512620589121	9.23578948091476	8.20503245729083	7.9449005409705	5.70928583759938	6.85728874143665	5.30191807682816	6.00557118638747	5.5348518876812
AC009126.1	na	1.34244233518557	1.32642859274315	1.2152354580151	1.03521437545258	1.09584835047869	0.638801212598533	0.385240940530149	0.576295443133496	0.513634377783139	0.477828939943701
AP000873.2	na	1.7372783161225	1.87260507210798	2.30894737022869	2.33881766305954	2.50479622966558	2.47535469881931	2.00325289075677	1.84414541802719	1.73845481711216	1.95113483810344
LINC01252	na	2.01366350277836	1.75556725510123	2.06590027862567	1.30360328760695	1.44808532027541	1.07797704626002	0.809005975113313	1.07575149384919	0.355593030772942	0.676924331586909
UBL7-AS1	na	2.3295322875279	2.61384457981738	2.4709787646307	3.06730185319283	2.7004834351082	2.11602901673264	2.11882517291582	1.84414541802719	2.29159953164785	1.9113157597748
ZBED5-AS1	na	3.00075345512069	3.78422274988487	3.6457063740453	3.87246858965595	4.61821804844591	2.55520485039413	2.38849383128692	2.65095903841408	1.97551683762746	2.3891446997185
ZCCHC3	na	22.3872001191241	23.0954625559984	21.9147460928723	21.4327716991849	23.9129765050886	22.5576678198857	23.8078901247632	20.708216256597	27.7757667370421	25.6833055219739
TMED2-DT	na	2.13211429705944	1.98964288911472	2.4709787646307	1.57199219976133	1.60463508462951	2.15595409252005	2.15734926696883	1.99782420286279	1.46188245984432	1.27421050651654
DNAJC3-DT	na	2.56643387609006	2.34075634013497	2.4709787646307	2.79891294103846	3.95288154994099	2.23580424409486	1.96472879670376	2.34360146874288	1.69894448035961	1.99095391643209
GPRC5D-AS1	na	5.21183494836751	5.42275218797935	4.73941828625889	5.55948460891201	6.06630336872132	5.23018492815049	5.00813222689193	5.37875746924596	4.93879209406864	5.29593741770935
MIR4458HG	na	1.34244233518557	1.2093907757364	1.94437673282416	1.15023819494731	1.44808532027541	2.47535469881931	3.04340343018818	2.45886055736958	2.13355818463765	2.34932562138986
OIP5-AS1	na	76.9535326846081	89.7289930385072	90.4135180763234	82.5487611240521	84.6934225155673	67.7129285354445	67.7638814392532	69.5780698343174	57.8431330057319	63.0336009942399
CKMT2-AS1	na	5.80408891977291	5.89090345600634	5.50906740966845	4.7926591456138	6.10544080980984	3.8727323513786	4.16060215772561	4.80246202611247	3.87201300174982	3.06606903130541
SPTY2D1OS	na	1.22399154090449	1.13136556439857	1.13421976081409	0.805166736463119	1.01757346830164	1.27760242519707	1.00162644537839	1.07575149384919	0.987758418813729	0.676924331586909
TWF2	na	58.0803727958228	54.6566605421515	57.4806371641142	52.220814050608	50.4872990041968	37.9288219980379	36.9060821027883	38.7654734747798	45.5949286124417	39.3810684670267
MARS2	na	16.9779471802881	16.9314708603096	17.3373592010154	14.1479297978519	13.8155167042492	17.0480073612233	16.6038845368494	16.3667905849913	19.3600650087491	18.4362332661611
MTND4P12	na	21.9133969419998	18.6480255097419	24.7502954949075	17.7903507485184	21.0950807467148	17.2476327401604	15.0629207747288	14.1384482048751	12.9198801180836	14.4145063549683
AC139795.2	na	1.10554074662341	1.05334035306074	1.05320406361309	0.996873102287671	1.09584835047869	0.838426591535574	0.731957787007283	0.922072709013593	0.671675724793335	0.358371704957776
STX18-AS1	na	5.40925293883598	7.13930683741166	6.19770083587701	5.67450842840674	5.4009668702164	6.14846167126088	6.66466827117157	5.30191807682816	4.5831990632957	4.41991769447923
AC091057.3	na	1.46089312946665	1.05334035306074	1.74183748982164	0.92019055595785	1.60463508462951	1.59700303149633	0.963102351325372	1.49836815214709	0.592655051288237	1.11493419320197
AC120114.1	na	1.7767619142162	1.56050422675665	0.931680517811577	0.996873102287671	1.52636020245246	0.878351667322982	0.616385504848238	0.845233316595794	0.632165388040786	0.637105253258268
AC008966.1	na	1.97417990468466	2.02865549478364	1.66082179262064	1.38028583393678	1.99600949551476	1.27760242519707	1.50243966806758	1.38310906352039	0.94824808206118	0.676924331586909
TMEM161B-AS1	na	13.5428741461368	14.9418279711949	15.9195844999978	13.1510566955643	14.6765404081967	24.6736968366183	22.1898781745366	21.3997707883571	12.6037974240632	16.007269488114
AC022364.1	na	2.68488467037114	2.92594542516871	2.95707294783674	3.10564312635774	3.05272040490492	2.19587916830746	1.77210832643868	1.65204693698269	1.65943414360706	1.27421050651654
LINC00926	na	0.789671961873865	1.01432774739182	1.2557433066156	0.958531829122761	0.900161145036067	0.838426591535574	0.731957787007283	0.576295443133496	0.711186061545885	0.637105253258268
NRAV	na	12.4373333995134	11.7818069120127	12.476417368955	13.2277392418941	12.8370806770361	11.6581221299232	11.2490354634803	10.5654164574474	7.86255701375728	9.79549326884587
UBA6-AS1	na	12.4768169976071	13.2252733217626	15.4334903167918	13.266080515059	13.0327678824787	12.9357245551203	11.2105113694273	11.8332664323411	10.7073012599408	11.8262662636066
NNT-AS1	na	17.5307175535998	19.545315440127	20.6995106348572	19.4006842214447	18.7076968403148	12.8957994793329	11.9809932504876	13.3316345844882	9.4824808206118	9.59639787720266
BCKDHA	na	32.3370668387348	32.4194753108693	33.2569437010132	26.8388912154373	30.3706542846951	29.7441814616192	28.0840645646478	29.9673630429418	31.4107177182766	28.1919074566783
AC002116.1	na	10.5026370929224	9.12894972652638	11.1801662137389	9.77702465705216	11.4672702389377	9.10291727952909	10.0547885478369	9.29756648255373	9.44297048385925	9.31766432890216
SMURF2P1	na	9.27864555201791	9.24598754353313	7.77750693129664	9.47029447173288	8.68851192165247	6.98688826279645	8.20563203329217	8.41391346974904	8.33668105478787	7.36652949079872
RRN3P1	na	12.3978498014197	13.1862607160937	13.8536842213721	10.6588739398451	9.70608538995411	12.1771481151595	12.7514751315479	12.9858573186081	12.880369781331	11.786447185278
TRIM39-RPP21	na	35.1798859014807	32.3024374938626	31.5556140597921	23.8482719085743	29.9792798738099	31.780360326777	32.3987630985855	30.0442024353596	36.7446131798707	29.5457561198522
AC037459.1	na	23.8875768466844	24.3828785430726	22.2388088816763	24.6534386450374	23.4433272120263	23.3162442598464	23.7308419366572	22.2834238011618	29.6722629011644	27.3158877334482
FLJ12825	na	1.30295873709188	1.28741598707423	0.810156972010067	1.07355564861749	0.900161145036067	1.31752750098447	0.500813222689193	0.960492405222493	1.02726875556628	0.955657879887401
TRIM52-AS1	na	4.73803177124319	4.99361352562127	4.29383195165335	4.17919877497524	4.22684363756066	4.91078432185122	5.04665632094495	3.95722870951667	4.62270940004825	4.45973677280787
SUMO2P17	na	15.3986032565404	14.902815365526	13.3270821895656	13.9945647051923	13.8937915864262	13.0554997824825	11.7113245921165	12.9090179261903	14.7373556087008	13.0606576917945
CYP4F27P	na	2.01366350277836	2.30174373446605	2.71402585623372	1.34194456077186	1.80032229007213	1.39737765255929	0.886054163219342	1.11417119005809	0.790206735050983	0.557467096600984
CDK11B	na	61.8313146147236	51.4966394829693	53.8349307900689	54.9047031721517	62.2285313307542	51.2238722352448	59.6738216881201	61.7404518077019	53.3389546159413	55.4679761117979
PCDHAC1	na	10.9764402700467	12.562059025391	10.0459464529248	12.844326510245	13.0719053235672	4.91078432185122	5.23927679121002	6.41608926688625	3.99054401200746	4.06154598952146
PRR5-ARHGAP8	na	42.4843515488139	41.3143494033822	41.8040997557194	37.0760111504684	36.9066069464787	56.6536825423324	54.318972614751	56.1695958574114	71.3161578383512	63.790163482484
ABHD14A	na	22.2292657267493	19.4672902287892	18.7146260534325	20.550922416392	22.1126542150164	19.4834369842552	18.106324204917	16.5588890660358	22.2443195916852	18.3167760311752
SRP14-AS1	na	3.55352382843239	2.84792021383088	2.4304709160302	3.18232567268757	3.40495737470164	1.99625378937041	1.42539147996155	1.53678784835599	1.02726875556628	1.23439142818789
MTATP6P1	na	2420.06817795674	2363.22760100027	2614.29553297928	2443.14426734126	2793.239170488	2271.41741169723	2065.85454359292	1929.97501935787	2167.06295020382	2216.6086333205
AC026410.3	na	1.06605714852972	1.01432774739182	0.85066482061057	1.15023819494731	1.17412323265574	0.798501515748166	0.886054163219342	0.768393924177995	0.869227408556081	0.995476958216043
STIMATE-MUSTN1	na	27.7569694598664	30.8979836897816	27.0592428651362	25.9953832058093	27.1613841154361	18.1659094832708	22.0357817983245	18.3261950916452	22.9950159899836	23.4932562138986
DSTNP2	na	0.868639158061251	1.13136556439857	1.41777470101762	1.30360328760695	1.91773461333771	0.598876136811124	1.19424691564346	1.34468936731149	0.750696398298434	0.477828939943701
AC139491.2	na	1.1450243447171	1.28741598707423	1.2557433066156	1.22692074127713	0.978436027213116	0.758576439960758	1.00162644537839	0.537875746924596	0.711186061545885	0.597286174929626
RBM14-RBM4	na	63.4896257346587	55.0077739931718	60.1541551717474	64.0682674585653	64.7724650015083	50.5451459468589	49.233792199753	46.1804748430975	51.877072156097	48.7385518742575
LINC00992	na	1.93469630659097	2.49680676281063	2.4709787646307	2.79891294103846	2.15255925986886	2.63505500196895	2.92783114802913	3.15041508912978	2.68670289917334	2.30950654306122
LY75-CD302	na	4.93544976171166	4.48644965192536	3.76722991984681	5.17607187726291	4.38339340191476	4.71115894291418	4.50731900420274	3.95722870951667	4.62270940004825	4.69865124277972
HAS2-AS1	na	9.51554714058007	8.81684888117505	6.88633426208557	5.8662147942313	7.31870148355411	6.18838674704828	6.35647551874746	5.57085595029046	6.32165388040786	6.60996700255453
AC079594.2	na	16.0303408260395	17.5166599453434	16.2031394402013	17.4836205631992	17.6901233720131	15.0517535718529	16.1415954082132	15.71365574944	11.5370183317444	14.2950491199824
LINC01948	na	1.61882752184142	1.28741598707423	1.2152354580151	1.34194456077186	0.861023703947542	0.119775227362225	0.308192752424119	0.115259088626699	0.0790206735050983	0.0796381566572835
AC004997.1	na	9.98935031770439	9.55808838888446	9.55985226971879	8.89517537425922	10.8802086226098	10.5402200078758	9.90069217162482	9.60492405222493	12.9198801180836	10.5918748354187
ARL4AP2	na	1.34244233518557	1.67754204376339	1.05320406361309	1.64867474609115	1.60463508462951	0.319400606299266	0.539337316742208	0.230518177253398	0.395103367525491	0.358371704957776
AC098859.1	na	0.829155559967558	0.780252113378323	0.526602031806543	0.843508009628029	0.704473939593444	1.27760242519707	0.924578257272357	1.11417119005809	1.34335144958667	1.4334868198311
USP46-DT	na	0.947606354248638	1.13136556439857	1.13421976081409	0.805166736463119	0.978436027213116	1.59700303149633	1.11719872753743	0.960492405222493	0.711186061545885	0.557467096600984
TNFSF12-TNFSF13	na	6.55427728355308	7.33436986575624	6.35973223027902	8.47342136944521	7.04473939593444	3.95258250295342	3.12045161829421	3.22725448154758	2.68670289917334	3.06606903130541
FMN1	na	0.355352382843239	0.546176479364826	0.72914127480906	1.38028583393678	1.33067299700984	7.7055396269698	6.78024055333062	7.72235893798885	8.45521206504552	9.11856893725895
ATP5MF-PTCD1	na	81.2967284749144	77.7521230981499	74.3724100305241	83.1622214946907	81.3276025819542	70.6673841437127	75.5072243439092	74.6110500376833	85.3028170487536	76.4526303909921
MTND5P11	na	0.829155559967558	1.36544119841207	1.29625115521611	0.805166736463119	0.821886262859017	1.11790212204743	1.23277100969648	0.960492405222493	0.90873774530863	0.955657879887401
AC046134.2	na	2.13211429705944	2.8869328194998	2.71402585623372	2.53052402888409	1.68290996680656	0.798501515748166	1.15572282159045	1.72888632940049	0.94824808206118	0.876019723230118
KRT8P46	na	0.513286775218012	0.780252113378323	0.72914127480906	0.536777824308746	0.978436027213116	0.638801212598533	1.0401505394314	1.03733179764029	0.750696398298434	1.51312497648839
HMGN2P4	na	1.30295873709188	1.05334035306074	1.45828254961812	1.61033347292624	1.44808532027541	0.558951061023716	0.654909598901253	0.806813620386894	0.790206735050983	0.477828939943701
AC008771.1	na	9.3576127482053	10.221302685256	9.7218836641208	10.4671675740205	9.78436027213116	6.2682368986231	5.93271048416429	7.26132258348205	4.30662670602786	4.53937492946516
ZNF436-AS1	na	1.57934392374773	1.2093907757364	1.90386888422366	1.91706365824552	1.99600949551476	1.51715287992152	1.15572282159045	1.92098481044499	0.711186061545885	0.876019723230118
HAUS5	na	30.3234033359564	30.1567441820722	32.0012003943976	32.1683281853598	31.9361519282361	35.8527180570926	35.7503592811978	33.7709129676229	36.5865718328605	31.1783383313265
SUDS3P1	na	1.1845079428108	1.79457986077014	0.810156972010067	1.34194456077186	1.09584835047869	0.958201818897799	1.07867463348442	1.34468936731149	1.10628942907138	0.796381566572835
AL159163.1	na	24.321896425715	21.6129835405796	21.1856048180632	20.0908271384131	20.7037063358295	27.2289016870125	31.165992088889	28.5458342832125	31.5687590652868	30.1430422947818
PCDHA11	na	10.6605714852972	12.4840338140532	10.0459464529248	12.8059852370801	13.0327678824787	4.91078432185122	5.23927679121002	6.37766957067735	3.99054401200746	3.90226967620689
AP000311.1	na	58.9095283557903	59.572248856435	56.7920037379057	70.0878473454563	65.5943512643673	67.1539774744207	66.9163513700868	66.1587168717253	72.5804886144328	69.5241107618085
AC069368.1	na	2.68488467037114	2.92594542516871	2.67351800763322	3.60407967750158	4.03115643211804	1.47722780413411	2.11882517291582	2.18992268390728	1.38286178633922	1.79185852478888
EEF1A1P9	na	3.35610583796393	2.4187815514728	2.26843952162819	2.568865302049	2.73962087619672	2.3955045472445	2.54259020749898	2.11308329148949	1.93600650087491	2.78733548300492
AC068533.4	na	22.9794540905295	22.9394121333227	21.9147460928723	19.8224382262587	19.842682631882	27.7080025964614	27.4291549657466	27.6237615741989	30.3439386259577	31.2977955663124
UGDH-AS1	na	6.00150691024137	6.47609254104008	6.92684211068607	6.05792116005585	4.73563037171148	3.23393113878007	3.42864437071832	3.72671053226327	3.16082694020393	2.34932562138986
NPM1P27	na	19.7023154487529	17.4776473396744	16.6487257748069	14.8764139879852	15.8506636408525	20.6013391063027	19.9554807194617	25.9332949410073	20.4268441010679	23.7719897621991
CASC9	na	2.3295322875279	1.59951683242556	1.70132964122114	2.10877002407007	2.5439336707541	1.31752750098447	1.57948785617361	1.88256511423609	0.90873774530863	1.31402958484518
NAIP	na	21.2026921763133	19.3502524117824	22.0362696386738	20.5125811432271	20.8993935412722	19.9625378937041	18.221896487076	19.8629829400012	14.3027419044228	15.887812253128
AL731577.2	na	2.52695027799637	3.78422274988487	2.63301015903272	3.71910349699631	2.7004834351082	3.19400606299266	4.12207806367259	4.11090749435227	3.87201300174982	4.1013650678501
ZNF286B	na	12.5557841937945	12.1719329687018	13.2055586437641	13.9178821588625	11.8195072087344	12.0573728877973	11.6342764040105	10.8343543309097	10.4702392394255	10.7909702270619
ZNF324B	na	9.12071115964314	7.88054634512106	8.42563250890469	10.0454135692065	9.04074889144919	10.0211940226395	8.5523488797693	9.02862860909144	10.4702392394255	9.35748340723081
LINC01234	na	5.88305611596029	5.46176479364826	5.34703601526644	4.0641749554805	4.61821804844591	13.5346006919314	14.4080111758276	13.1779557996526	11.9716320360224	12.9013813784799
SERBP1P5	na	2.60591747418375	2.34075634013497	1.66082179262064	3.10564312635774	2.5439336707541	2.59512992618154	2.54259020749898	2.91989691187638	2.96327525644119	3.58371704957776
AC004832.3	na	19.7812826449403	20.2085297364986	19.6463065712441	21.6244780650095	21.1733556288918	21.9188666072871	21.8046372340064	20.8618950414326	29.0796078498762	25.563848286988
AC139887.2	na	19.1495450754412	20.3645801591742	23.6160757340934	19.8607794994236	20.6254314536525	21.2401403189012	21.2652999172642	21.7839677504461	16.7918931198334	19.7104437726777
AL589765.4	na	3.55352382843239	3.74521014421595	2.87605725063574	3.60407967750158	3.83546922667541	3.8727323513786	3.92945759340752	3.61145144363657	4.97830243082119	4.85792755609429
AP000295.1	na	26.1381419380249	27.1137609398967	25.7629917099201	28.1808357762092	27.3179338797902	25.9512992618154	25.6570466393079	24.7807040547403	25.2075948481264	23.9312660755137
AC008438.1	na	0.750188363780172	0.663214296371575	0.567109880407047	0.498436551143836	0.58706161632787	1.03805197047262	0.616385504848238	1.26784997489369	0.750696398298434	0.91583880155876
NOP14-AS1	na	21.360626568688	21.1448322725526	21.5906833040683	17.6753269290237	21.8778295684853	13.8140762224433	12.6744269434419	13.9079300276217	16.910424130091	13.8172201800387
AC106795.2	na	3.35610583796393	3.35508408752679	2.83554940203523	3.52739713117176	3.05272040490492	3.67310697244156	4.19912625177862	3.72671053226327	3.51641997097687	2.667878248019
ZNF564	na	6.27789209689723	5.57880261065501	5.26602031806543	5.71284970157165	5.63579151674755	4.23205803346528	4.62289128636179	5.30191807682816	4.85977142056355	5.41539465269527
AC093890.1	na	0.987089952342331	1.05334035306074	1.13421976081409	1.30360328760695	1.64377252571803	0.718651364173349	0.654909598901253	0.960492405222493	0.47412404103059	0.637105253258268
AC092647.5	na	17.767619142162	17.5556725510123	16.6487257748069	17.4069380168693	18.3945973116066	19.4834369842552	19.9169566254087	21.2076723073126	22.5604022857056	22.338502942368
AC093809.1	na	1.30295873709188	0.624201690702659	1.05320406361309	0.958531829122761	1.01757346830164	0.558951061023716	0.500813222689193	0.422616658297897	0.47412404103059	0.676924331586909
EAF1-AS1	na	0.631737569499092	1.13136556439857	1.41777470101762	1.1118969217824	1.13498579156721	0.558951061023716	0.500813222689193	0.768393924177995	0.276572357267844	0.557467096600984
AC011330.1	na	48.1699896743058	47.0492024367129	46.1789474045738	45.5110912467487	42.2292989345181	61.5644668641836	54.5115930850161	57.3606064398873	53.2599339424362	53.3177458820513
EEF1A1P19	na	93.2207750992098	80.1709046496227	81.7853463244162	96.1215718244304	92.3252235278296	83.0840827135966	86.1398743025413	91.8230739392703	101.383524107041	110.497942361981
PVT1	na	19.7417990468466	18.8430885380865	22.8059187620834	13.3427630613888	14.6765404081967	23.9949705482324	23.7693660307102	22.3986828897885	22.0467679079224	21.343025984152
RNF103-CHMP3	na	33.4426075853582	31.8342862258356	29.1251431437619	28.6025897810232	31.3099528708197	30.4229077500051	29.2783114802913	32.5414826889381	31.2526763712664	32.7312823861435
MCPH1-AS1	na	1.1845079428108	1.2093907757364	1.2557433066156	1.1118969217824	1.25239811483279	0.638801212598533	0.924578257272357	0.729974227969095	0.711186061545885	0.517648018272342
BRD9P2	na	1.30295873709188	1.63852943809448	1.13421976081409	0.996873102287671	1.33067299700984	1.9164036377956	1.73358423238567	1.15259088626699	1.46188245984432	1.59276313314567
PDCD6	na	36.0485250595419	35.9306098210718	37.5102678040661	37.651130247942	36.0064458014427	47.5108401870159	48.9641235413819	49.8687656791518	48.20261083811	48.2607229343138
RAC1P2	na	19.3864466640034	15.7610926902421	16.4056786832038	16.9468427388904	18.0814977828984	16.6886816791367	16.1030713141602	14.2152875972929	17.0684654771012	17.4805753862737
LINC02223	na	9.00226036536206	8.15363458480348	7.89903047709815	10.5055088471855	7.90576309988198	0	0	0	0	0
AL157400.5	na	3.35610583796393	4.60348746893211	3.6457063740453	4.25588132130506	3.71805690340984	4.07235773031565	3.27454799450626	3.57303174742767	3.91152333850237	4.30046045949331
AL355315.1	na	11.9240466242954	12.9911976877491	14.5018097989802	10.9272628519995	12.7196683537705	9.66186834055281	9.0531621024585	11.0648725081631	11.3394666479816	8.72037815397254
TMEM158	na	16.3067260126953	17.7897481850258	15.4739981653923	15.3748505391291	14.2851659973115	12.3767734940966	10.362981300261	9.91228162189613	14.8558866189585	13.4190293967523
HMGB1P3	na	0.868639158061251	1.17037817006748	1.05320406361309	0.88184928279294	0.704473939593444	0.479100909448899	0.577861410795223	0.845233316595794	0.632165388040786	0.517648018272342
ARPIN-AP3S2	na	39.2466965051311	35.2673955247002	38.1989012302746	34.4304633020896	34.7931851276984	28.746054566934	27.8914440943828	31.42731149888	33.9788896071923	32.7711014644721
YJEFN3	na	6.87014606830262	7.99758416212781	7.98004617429916	9.2019055595785	7.04473939593444	5.70928583759938	6.85728874143665	4.99456050715696	3.87201300174982	4.41991769447923
DNAH10OS	na	1.10554074662341	0.780252113378323	0.810156972010067	0.575119097473656	0.900161145036067	1.07797704626002	0.654909598901253	1.19101058247589	0.829717071803532	0.358371704957776
AC106795.3	na	1.1845079428108	1.05334035306074	0.85066482061057	0.843508009628029	0.900161145036067	0.798501515748166	1.0401505394314	1.07575149384919	0.750696398298434	0.716743409915551
PCDHA10	na	11.0948910643278	12.8741598707423	10.5725484847314	13.2277392418941	13.2284550879213	5.42981030708753	5.97123457821731	6.99238471001975	4.22760603252276	4.45973677280787
AC004803.1	na	2.56643387609006	2.8869328194998	3.07859649363825	2.10877002407007	3.24840761034755	1.59700303149633	1.42539147996155	1.22943027868479	0.869227408556081	1.07511511487333
AL049795.2	na	9.71296513104854	9.44105057187771	10.7750877277339	8.8184928279294	9.66694794886559	11.0193209173247	10.1318367359429	10.2196391915673	11.3394666479816	10.9104274620478
ARPC4-TTLL3	na	39.4046308975059	38.2713661612068	38.4014404732772	41.7153052034225	42.3858486988722	37.649346467526	40.7970156021428	40.3406810193447	43.026756723526	39.5403447803412
EEF1A1P13	na	90.8517592135882	83.5650013428184	81.2182364440092	75.0338715837297	75.1047494488788	82.3255062736359	83.1349949664061	80.1819059879737	86.053513447052	95.4861498320829
PKD1P6	na	64.5556828831885	65.7362405521237	65.5416990356144	47.7348850903135	47.8650904512656	67.8327037628067	67.6483091570941	67.8876032011258	69.6567236947441	64.7856404407001
AL669918.1	na	19.2679958697223	18.609012904073	18.8361495992341	16.256699821922	17.2204740789508	36.8508449517779	34.8257810239255	32.6951614737737	34.3739929747178	34.9213316942188
MRPS31P4	na	6.04099050833507	5.89090345600634	6.15719298727651	5.75119097473656	6.18371569198689	7.7055396269698	7.89743928086805	7.76077863419775	7.54647431973689	8.64073999731525
LINC01618	na	6.00150691024137	6.2810295126955	5.95465374427399	7.3615244476628	6.34026545634099	12.2969233425218	10.8252704288972	11.7180073437144	16.1202173950401	11.1493419320197
TRMT9B	na	3.15868784749546	3.16002105918221	2.67351800763322	3.02896058002792	3.63978202123279	7.06673841437127	6.4720478009065	7.03080440622865	3.67446131798707	3.54389797124911
ZNF718	na	2.09263069896574	2.37976894580389	2.18742382442718	2.14711129723498	2.03514693660328	1.83655348622078	2.46554201939295	1.99782420286279	1.77796515386471	1.9113157597748
SMIM20	na	16.8200127879133	17.204559099992	15.7575531055958	17.4452792900342	15.889801081941	12.9756496309077	14.6391557401457	14.561064863173	13.235962812104	14.3746872766397
AC003072.1	na	0.987089952342331	1.36544119841207	1.2152354580151	0.996873102287671	1.21326067374426	0.678726288385941	0.770481881060298	0.461036354506797	0.632165388040786	0.438009861615059
AC079140.2	na	1.02657355043602	0.975315141722904	0.769649123409563	0.421754004814015	0.743611380681968	1.67685318307115	0.847530069166327	1.07575149384919	0.869227408556081	0.836200644901476
RPSAP70	na	1.7767619142162	1.32642859274315	1.1747276094146	1.38028583393678	1.68290996680656	2.91453053248081	2.38849383128692	2.68937873462298	2.21257885814275	2.15023022974665
MGC32805	na	0.11845079428108	0.0390126056689162	0	0	0.117412323265574	6.22831182283569	5.7015659198462	4.80246202611247	3.43739929747178	3.74299336289232
AF241726.2	na	4.34319579030626	5.42275218797935	4.41535549745486	4.98436551143836	6.41854033851804	4.03243265452824	3.85240940530149	4.80246202611247	3.75348199149217	3.54389797124911
AP006623.1	na	0.947606354248638	0.780252113378323	0.405078486005033	1.1118969217824	0.469649293062296	0.479100909448899	1.0401505394314	0.537875746924596	0.553144714535688	0.398190783286417
AC004691.2	na	2.29004868943421	2.26273112879714	3.20012003943976	2.33881766305954	1.83945973116066	1.95632871358301	2.00325289075677	2.11308329148949	1.89649616412236	1.99095391643209
AC122718.1	na	0.987089952342331	0.780252113378323	1.41777470101762	1.34194456077186	0.861023703947542	0.838426591535574	1.15572282159045	0.768393924177995	0.90873774530863	0.876019723230118
LRRC37BP1	na	32.8503536139528	31.639223197491	29.2871745381639	34.5838283947492	32.4840761034755	32.858337373037	32.3217149104795	31.2352130178355	26.0768222566824	27.1566114201337
GMPSP1	na	1.38192593327926	1.17037817006748	1.49879039821862	1.38028583393678	1.44808532027541	1.55707795570892	1.84915651454471	1.76730602560939	2.4891512154106	2.58824009136171
WBP1LP2	na	1.89521270849728	1.28741598707423	2.34945521882919	1.64867474609115	1.60463508462951	1.59700303149633	1.5409637621206	1.19101058247589	1.14579976582393	1.11493419320197
CHCHD10	na	55.5534225178264	53.9544336401111	49.4600831412146	41.8686702960822	47.3954411582033	63.6804958809162	61.2533095442937	61.8172912001197	80.4825559649426	72.908732419743
CDK3	na	7.5808508339891	6.35905472403334	6.92684211068607	6.86308789651897	6.80991474940329	5.07048462500085	4.3917467220437	4.76404232990357	4.46466805303805	3.94208875453553
GPR162	na	1.26347513899818	1.48247901541881	1.29625115521611	1.57199219976133	1.29153555592131	0.838426591535574	1.07867463348442	0.960492405222493	0.750696398298434	0.796381566572835
AP002784.1	na	1.61882752184142	1.40445380408098	1.37726685241711	1.49530965343151	1.91773461333771	1.11790212204743	1.00162644537839	0.998912101431393	0.711186061545885	0.995476958216043
KRT8P33	na	1.10554074662341	1.09235295872965	0.97218836641208	1.1118969217824	0.978436027213116	0.918276743110391	1.15572282159045	0.806813620386894	0.671675724793335	0.756562488244193
RPL38P4	na	15.7934392374773	17.1265338886542	13.4891135839676	17.6753269290237	16.0463508462951	6.18838674704828	7.04990921170172	6.91554531760195	6.55871590092316	7.36652949079872
ATP6V1E2	na	10.0288339157981	9.75315141722904	8.26360111450268	7.74493717931191	8.61023703947542	5.82906106496161	4.73846356852083	7.10764379864645	5.96606084963492	5.49503280935256
GLI4	na	16.7015619936322	14.7077523371814	15.5145060139928	14.99143780748	13.4632797344525	13.494675616144	12.90557150776	14.1384482048751	14.3422522411753	11.8660853419352
AL732372.3	na	34.6665991262627	33.9409669319571	37.5912835012671	31.0564312635774	30.6446163723148	36.4116691181164	36.7134616325232	34.1551099297119	30.0278559319374	30.9792429396833
AC012645.1	na	1.89521270849728	1.79457986077014	1.05320406361309	1.8403811119157	1.48722276136394	0.718651364173349	0.654909598901253	0.998912101431393	0.750696398298434	0.637105253258268
LINC01182	na	1.38192593327926	1.4434664097499	2.18742382442718	0.958531829122761	1.48722276136394	0	0.0770481881060298	0	0.0395103367525491	0.0796381566572835
LY6G6F-LY6G6D	na	1.38192593327926	0.975315141722904	0.931680517811577	1.57199219976133	1.09584835047869	1.11790212204743	0.886054163219342	0.960492405222493	0.671675724793335	0.955657879887401
AC068580.4	na	168.002709888665	160.302796693577	164.623896712446	159.499696366027	165.355688599017	185.212426577787	178.867368688148	176.807441953357	237.852227250346	212.872792744919
SELENOP	na	10.2657355043602	11.3526682496546	10.7750877277339	15.7199219976133	18.198910106164	10.3805197047262	10.47855358242	12.640080052728	10.7468115966934	10.9900656187051
NT5C1B-RDH14	na	4.02732700555671	4.91558831428344	3.84824561704782	4.02583368231559	5.12700478259673	5.3100350797253	4.19912625177862	3.49619235500988	4.820261083811	3.42444073626319
AC105250.1	na	20.5709546068142	18.2969120587217	19.6057987226436	18.4421523923219	16.5160001393574	15.650629708664	16.8350291011675	17.9804178257651	25.2866155216315	31.2977955663124
AC005865.1	na	19.8997334392214	17.9848112133704	20.9020498778597	18.7488825776412	19.6469954264394	27.6680775206739	25.2332816047247	25.5875176751272	20.505864774573	23.0154272739549
ZBED3-AS1	na	5.36976934074228	4.48644965192536	5.59008310686946	4.44758768712961	4.97045501824263	3.63318189665415	3.8909334993545	3.95722870951667	2.13355818463765	3.30498350127726
RNPS1P1	na	5.52770373311705	5.22768915963477	4.8609418320604	5.55948460891201	5.8706161632787	5.27011000393789	3.96798168746053	4.84088172232137	5.17585411458394	5.01720386940886
AC125807.2	na	6.39634289117831	6.35905472403334	5.67109880407047	6.82474662335406	5.8706161632787	9.34246773425354	9.28430666677659	7.33816197589985	7.70451566674708	7.84435843074242
GMDS-DT	na	4.1062942017441	4.72052528593886	5.38754386386694	4.7926591456138	3.71805690340984	3.19400606299266	3.04340343018818	3.53461205121878	1.61992380685451	2.07059207308937
AL035458.2	na	53.5792426131417	51.652689905645	54.158993578873	50.495456758187	48.8043890373902	57.5719592854428	52.0075269715701	56.5153731232915	70.5259511033002	60.0471701195917
AC093752.2	na	0.552770373311706	0.741239507709407	0.810156972010067	0.958531829122761	0.704473939593444	1.35745257677188	1.34834329185552	1.19101058247589	0.829717071803532	0.716743409915551
GLUD1P3	na	1.38192593327926	1.98964288911472	2.51148661323121	2.45384148255427	2.11342181878033	3.15408098720525	2.11882517291582	2.84305751945858	2.13355818463765	1.83167760311752
SNHG21	na	1.1450243447171	1.13136556439857	1.90386888422366	2.03208747774025	1.48722276136394	2.51527977460672	2.81225886587009	2.49728025357848	2.52866155216315	1.99095391643209
AC136604.2	na	1.1845079428108	1.32642859274315	1.29625115521611	0.92019055595785	1.21326067374426	0.918276743110391	0.616385504848238	0.614715139342396	0.592655051288237	0.796381566572835
GAPDHP62	na	1.30295873709188	1.71655464943231	1.2557433066156	1.80203983875079	1.09584835047869	1.55707795570892	2.50406611344597	2.03624389907169	2.01502717438001	2.11041115141801
THAP9-AS1	na	83.8236787529108	85.4766190205953	75.3445983969362	68.5541964188598	74.6351001558165	80.4091026358403	85.330868327428	82.1413104946276	80.2454939444273	89.9512979444017
LINC02163	na	2.88230266083961	2.61384457981738	2.30894737022869	3.2973494921823	2.34824646531148	2.23580424409486	2.00325289075677	2.80463782324968	2.05453751113256	1.59276313314567
AC087854.1	na	1.22399154090449	1.40445380408098	1.49879039821862	1.38028583393678	0.978436027213116	1.03805197047262	1.65653604427964	1.38310906352039	0.47412404103059	0.796381566572835
BMS1P2	na	3.86939261318194	4.75953789160777	5.06348107506292	3.18232567268757	3.67891946232132	4.55145863976454	6.78024055333062	6.87712562139305	4.7412404103059	5.45521373102392
CTBP2P4	na	0.908122756154945	1.40445380408098	1.13421976081409	0.613460370638567	0.782748821770493	0.958201818897799	0.731957787007283	0.806813620386894	1.06677909231883	1.07511511487333
AF117829.1	na	6.75169527402155	8.15363458480348	7.2914127480906	8.05166736463119	6.57509010287214	4.03243265452824	4.31469853393767	3.68829083605437	3.16082694020393	3.46425981459183
MRPS30-DT	na	1.85572911040358	2.37976894580389	1.90386888422366	1.76369856558588	2.2308341420459	0.558951061023716	0.539337316742208	0.653134835551295	0.434613704278041	0.398190783286417
AP002490.1	na	1.7372783161225	1.79457986077014	2.10640812722617	1.30360328760695	1.33067299700984	1.47722780413411	1.5409637621206	1.26784997489369	0.94824808206118	0.955657879887401
AC020661.1	na	2.44798308180898	2.96495803083763	2.34945521882919	2.49218275571918	2.58307111184263	1.71677825885856	1.38686738590854	1.69046663319159	0.987758418813729	1.11493419320197
AL672142.1	na	6.19892490070984	6.59313035804683	6.116685138676	4.56261150662434	5.44010431130492	6.94696318700904	5.89418639011128	8.14497559628674	6.40067455391296	7.60544396077057
ZNF674	na	3.59300742652609	4.36941183491861	4.37484764885436	4.29422259446997	4.57908060735738	3.95258250295342	3.81388531124847	4.11090749435227	3.04229592994628	3.26516442294862
TMED7-TICAM2	na	33.5215747815456	35.3064081303691	35.1203047366364	37.9578604332613	34.1278486291935	30.023656992131	28.9701187278672	27.969538840079	31.9243520960597	33.6073021093736
LINC00923	na	8.1731048053945	8.9338866981818	9.27629732951526	7.32318317449789	9.62781050777706	10.6200701594506	9.16873438461754	8.37549377354014	5.33389546159414	6.64978608088317
AL691442.2	na	15.832922835571	15.0978783938706	14.0157156157742	15.7582632707782	16.3985878160918	19.9625378937041	19.9169566254087	19.4787859779122	20.2688027540577	20.3873681042646
AC004069.1	na	20.4919874106268	14.6687397315125	19.6057987226436	17.3302554705395	16.9073745502426	15.1715287992151	17.8751796405989	14.6763239517997	17.1869964873589	19.8697200859922
TUBB7P	na	0.868639158061251	0.390126056689162	0.769649123409563	0.92019055595785	1.21326067374426	1.03805197047262	0.847530069166327	0.845233316595794	0.671675724793335	0.477828939943701
AC026704.1	na	1.1845079428108	1.13136556439857	1.01269621501258	0.996873102287671	0.743611380681968	0.838426591535574	0.847530069166327	0.768393924177995	0.711186061545885	0.876019723230118
SHANK3	na	19.4654138601908	19.4282776231202	20.2134164516512	19.9758033189183	17.1030617556853	28.4266539606347	22.7677395853318	23.0133980291309	25.9582912464248	25.6434864436453
RTN3P1	na	1.1450243447171	0.936302536053988	1.09371191221359	1.03521437545258	1.29153555592131	1.03805197047262	0.924578257272357	0.960492405222493	0.90873774530863	0.836200644901476
HSPD1P11	na	1.38192593327926	1.63852943809448	1.33675900381661	1.61033347292624	1.36981043809836	0.479100909448899	0.346716846477134	0.499456050715696	0.355593030772942	0.438009861615059
MSANTD3-TMEFF1	na	10.5816042891098	11.7037817006748	10.4915327875304	10.5821913935153	11.193308151318	7.02681333858386	5.62451773174017	7.14606349485535	6.44018489066551	6.84888147252638
AP000350.4	na	156.157630460557	138.143636673632	128.166832971993	139.21716286179	138.194304483581	121.332305317934	122.468094994534	121.52149910875	154.643458049477	133.911560419222
AC107884.1	na	1.85572911040358	2.06766810045256	1.90386888422366	2.30047638989463	2.2308341420459	0.598876136811124	1.0401505394314	0.845233316595794	0.395103367525491	0.477828939943701
LINC02236	na	1.50037672756034	1.4434664097499	0.97218836641208	1.8403811119157	2.5439336707541	0.519025985236308	0.577861410795223	0.307357569671198	0.237062020515295	0.398190783286417
AC145285.2	na	1.1845079428108	2.22371852312822	1.01269621501258	0.766825463298209	0.900161145036067	0.439175833661491	0.731957787007283	0.307357569671198	0.592655051288237	0.119457234985925
LINC02615	na	1.46089312946665	1.17037817006748	0.97218836641208	1.15023819494731	1.05671090939017	1.35745257677188	1.5409637621206	0.960492405222493	0.711186061545885	0.995476958216043
RPL32P3	na	12.9506201747314	13.8494750124652	14.8258725877842	11.2723343104837	12.4065688250623	18.9644109990189	19.6472879670376	22.206584408744	16.2782587420502	18.5955095794757
NRBF2P6	na	0.987089952342331	0.819264719047239	1.01269621501258	1.49530965343151	1.72204740789508	0.998126894685207	1.07867463348442	0.883653012804694	1.06677909231883	0.876019723230118
FOXD1	na	68.7014606830263	68.1550221035965	65.4201754898129	59.4673146787761	59.4497730134689	51.0242468563078	47.2305393089962	42.9532203615499	51.9165824928496	55.1892425634974
PPIAP11	na	1.06605714852972	1.01432774739182	1.37726685241711	1.34194456077186	1.40894787918689	1.07797704626002	1.46391557401457	1.15259088626699	0.987758418813729	0.955657879887401
CENPS-CORT	na	9.51554714058007	9.59710099455338	8.83071099490973	10.6588739398451	11.4281327978492	8.6637414458676	9.13021029056453	8.68285134321134	8.13912937102512	8.20273013570019
AL133380.1	na	2.29004868943421	2.30174373446605	3.03808864503775	1.49530965343151	2.3873839064	2.47535469881931	2.15734926696883	2.49728025357848	2.37062020515295	2.42896377804715
AC005324.3	na	11.7266286338269	10.9235295872965	12.1928624287515	9.39361192540306	9.00161145036067	20.6013391063027	21.1497276351052	22.2450041049529	32.3194554635852	27.4751640467628
MALAT1	na	639.318420333081	759.380369345453	794.156371812868	608.974441678272	799.303959350939	536.752718885917	658.762008306554	712.877463156134	482.65827376914	676.565959881952
LINC02482	na	1.53986032565404	2.06766810045256	1.78234533842215	1.87872238508061	2.66134599401968	1.03805197047262	1.0401505394314	1.26784997489369	0.829717071803532	0.91583880155876
AC096751.2	na	3.27713864177654	3.00397063650654	3.07859649363825	3.37403203851212	4.07029387320656	2.71490515354376	2.96635524208215	2.80463782324968	1.77796515386471	2.22986838640394
ABCA11P	na	9.75244872914223	10.6504413476141	10.0864543015253	6.9781117160137	8.61023703947542	9.86149371948985	9.70807170135975	9.22072709013593	9.64052216762199	10.4724176004328
AL928654.1	na	5.56718733121075	5.46176479364826	4.09129270865084	4.94602423827344	5.90975360436722	2.55520485039413	3.23602390045325	2.68937873462298	2.44964087865805	2.07059207308937
AC104825.1	na	2.01366350277836	2.02865549478364	1.94437673282416	2.9522780336981	2.73962087619672	1.87647856200819	1.19424691564346	1.49836815214709	0.94824808206118	0.676924331586909
NAIPP4	na	14.7668656870413	13.6934245897896	15.3929824681913	14.8764139879852	13.5415546166295	13.694300995081	13.2137642601841	14.3689663821285	10.6282805864357	11.7068090286207
AC007036.3	na	6.23840849880353	7.06128162607383	6.76481071628406	8.12834991096101	7.16215171920001	5.38988523130012	4.27617443988465	4.64878324127687	4.97830243082119	4.26064138116466
AC136475.1	na	2.56643387609006	2.84792021383088	2.30894737022869	2.64554784837882	2.2308341420459	3.3936314419297	2.61963839560501	3.11199539292088	2.1730685213902	2.667878248019
PCDHA12	na	10.7395386814846	12.5230464197221	10.2079778473268	12.9210090565748	13.1110427646558	4.8309341702764	5.12370450905098	6.41608926688625	3.95103367525491	3.94208875453553
FAM86EP	na	6.75169527402155	5.92991606167526	6.23820868447751	6.05792116005585	4.57908060735738	5.38988523130012	4.3917467220437	4.68720293748577	4.5831990632957	4.65883216445108
AC009812.1	na	1.53986032565404	0.975315141722904	1.49879039821862	0.805166736463119	0.58706161632787	1.67685318307115	1.42539147996155	1.45994845593819	1.61992380685451	1.59276313314567
RNY3P15	na	1.53986032565404	1.91161767777689	2.14691597582668	1.87872238508061	1.91773461333771	2.67498007775636	2.31144564318089	2.99673630429418	1.97551683762746	2.74751640467628
RN7SKP70	na	1.10554074662341	0.780252113378323	0.891172669211073	0.805166736463119	0.978436027213116	1.47722780413411	0.886054163219342	1.53678784835599	1.26433077608157	1.03529603654468
SCARNA13	na	1.30295873709188	1.17037817006748	1.49879039821862	0.958531829122761	1.36981043809836	0.598876136811124	0.308192752424119	0.537875746924596	0.790206735050983	0.796381566572835
SNORD36C	na	0.592253971405399	0.585189085033742	0.72914127480906	1.1118969217824	0.58706161632787	1.11790212204743	1.42539147996155	1.19101058247589	1.06677909231883	1.99095391643209
RNU6-914P	na	0.868639158061251	0.936302536053988	0.931680517811577	0.843508009628029	0.821886262859017	1.19775227362225	1.42539147996155	1.53678784835599	1.02726875556628	1.95113483810344
RNU1-125P	na	1.46089312946665	1.59951683242556	0.931680517811577	0.92019055595785	1.25239811483279	2.95445560826821	2.27292154912788	1.80572572181829	2.2520891948953	1.9113157597748
AC105339.2	na	2.36901588562159	2.30174373446605	3.11910434223876	3.02896058002792	3.40495737470164	4.3518332608275	5.04665632094495	4.41826506402347	3.47690963422433	4.22082230283602
AC090198.1	na	1.06605714852972	0.936302536053988	0.931680517811577	1.15023819494731	0.821886262859017	1.23767734940966	1.34834329185552	1.03733179764029	0.94824808206118	0.995476958216043
PCDHGA12	na	4.22474499602518	5.77386563899959	4.61789474045738	4.0641749554805	5.75320384001312	1.95632871358301	1.07867463348442	1.22943027868479	0.90873774530863	0.995476958216043
HOXA10-AS	na	12.1609482128575	11.2746430383168	10.8561034249349	10.1987786618662	10.4888342117246	6.70741273228459	7.20400558791378	6.37766957067735	6.16361253339767	5.21629926105207
AC037459.2	na	2.05314710087205	2.26273112879714	2.51148661323121	2.49218275571918	1.48722276136394	1.39737765255929	1.27129510374949	1.84414541802719	1.18531010257647	1.47330589815974
GUSBP3	na	9.23916195392422	8.81684888117505	9.55985226971879	10.1987786618662	9.35384842015739	13.0155747066951	10.6711740526851	11.87168612855	8.41570172829297	9.83531234717451
AC040970.1	na	2.21108149324682	1.59951683242556	1.70132964122114	1.30360328760695	2.15255925986886	0.798501515748166	0.500813222689193	0.537875746924596	0.237062020515295	0.398190783286417
SHLD3	na	3.82990901508825	3.31607148185787	2.63301015903272	4.14085750181033	3.0135829638164	3.67310697244156	3.54421665287737	3.61145144363657	3.71397165473962	3.74299336289232
CCDC71L	na	21.7159789515313	20.3255675535053	19.0386888422366	20.7809700553815	18.5902845170492	20.1222381968538	18.6071374276062	17.634640559885	23.311098684004	22.6570555689971
HOXA10	na	24.6377652104646	23.7586768523699	25.0743582837116	20.129168411578	21.2124930699804	28.067328278548	24.3472274415054	27.0090464348565	24.5754294600856	25.5240292086593
PCDHGB6	na	4.30371219221256	5.73485303333068	4.57738689185688	4.0641749554805	5.75320384001312	1.9164036377956	0.963102351325372	1.15259088626699	0.869227408556081	0.995476958216043
C1ORF210	na	4.89596616361796	5.5397900049861	5.22551246946493	4.67763532611907	6.18371569198689	4.11228280610305	4.16060215772561	3.26567417775648	3.91152333850237	3.42444073626319
AZIN1-AS1	na	2.25056509134052	2.10668070612147	2.55199446183171	1.4569683802666	1.40894787918689	1.27760242519707	1.69506013833265	1.22943027868479	0.94824808206118	1.27421050651654
AL606534.4	na	1.46089312946665	1.28741598707423	2.02539243002517	1.41862710710169	1.60463508462951	1.27760242519707	1.61801195022663	1.42152875972929	0.671675724793335	0.995476958216043
AC146944.2	na	2.64540107227745	2.49680676281063	2.34945521882919	2.03208747774025	1.95687205442623	3.11415591141785	3.6212648409834	2.88147721566748	2.13355818463765	2.667878248019
AC115837.1	na	7.97568681492604	7.21733204874949	7.81801477989714	7.20815935500316	5.83147872219017	7.74546470275721	8.24415612734518	6.22399078584176	7.74402600349963	7.76472027408514
TUG1	na	180.440043288178	184.412586996967	192.614820095393	175.104594544146	172.909214729102	202.699609772672	201.712156461586	203.355452033706	174.201074741989	192.087233857368
GUSBP16	na	4.73803177124319	6.78819338639141	5.22551246946493	5.25275442359273	5.2444171058623	6.94696318700904	5.50894544958113	5.26349838061926	4.26711636927531	3.50407889292047
TRNP1	na	25.2695027799637	26.8406727002143	27.1402585623372	26.5705023032829	25.439336707541	14.6125777381914	12.2506619088587	12.6784997489369	14.2237212309177	14.6136017466115
PCAT1	na	3.15868784749546	3.51113451020245	3.15961219083926	2.33881766305954	2.26997158313443	7.66561455118239	7.74334290465599	8.02971650766004	8.29717071803532	6.64978608088317
PCDHGA5	na	4.46164658458734	5.85189085033742	4.57738689185688	4.10251622864542	5.90975360436722	1.9164036377956	1.11719872753743	1.26784997489369	0.90873774530863	1.07511511487333
PCDHGA7	na	4.30371219221256	5.77386563899959	4.65840258905788	4.25588132130506	6.02716592763279	1.87647856200819	0.924578257272357	1.19101058247589	0.869227408556081	0.995476958216043
FAM86HP	na	5.2908021445549	6.16399169568875	5.95465374427399	3.79578604332613	4.14856875538361	6.18838674704828	6.62614417711856	5.45559686166376	4.78075074705845	4.5791940077938
HOXA-AS2	na	6.94911326449001	5.89090345600634	4.01027701144983	4.67763532611907	4.07029387320656	8.06486530905647	8.09005975113312	8.29865438112234	8.09961903427257	7.76472027408514
AC090579.1	na	1.7767619142162	1.4434664097499	1.33675900381661	2.45384148255427	2.34824646531148	1.75670333464596	2.96635524208215	1.99782420286279	1.46188245984432	1.47330589815974
EIF5AL1	na	19.7023154487529	17.4776473396744	19.5652908740431	17.3685967437044	19.6469954264394	21.0005898641768	20.1866252837798	17.0967648129604	18.8464306309659	20.3077299476073
AC022893.1	na	0.868639158061251	0.936302536053988	1.05320406361309	0.383412731649104	1.09584835047869	0.638801212598533	0.847530069166327	1.15259088626699	0.47412404103059	0.637105253258268
GASAL1	na	1.89521270849728	1.48247901541881	1.66082179262064	1.76369856558588	1.36981043809836	0.878351667322982	1.27129510374949	1.19101058247589	1.06677909231883	0.716743409915551
AC027117.1	na	7.18601485305217	7.45140768276299	6.92684211068607	7.55323081348735	6.30112801525247	7.02681333858386	6.78024055333062	6.03189230479726	4.5041783897906	3.98190783286417
AC027309.2	na	3.23765504368285	2.10668070612147	2.91656509923624	2.99061930686301	2.30910902422295	2.75483022933117	3.46716846477134	2.72779843083188	2.96327525644119	3.06606903130541
ALG11	na	34.1533123510447	34.8382568623421	33.7025300356188	33.1652012876475	33.5016495717771	32.1796110846511	32.2061426283204	32.5030629927292	29.5932422276593	34.0851310493173
MINCR	na	2.52695027799637	2.34075634013497	1.78234533842215	1.87872238508061	2.11342181878033	2.99438068405562	2.54259020749898	3.15041508912978	2.56817188891569	3.18552626629134
ATXN7L3B	na	82.4417528196315	80.5610307063119	82.9195660852303	81.9353007534136	80.8579532888919	92.1470749173383	89.3373741089415	89.3257936856919	91.5059399189038	88.7965446728711
PRKDC	na	544.083981731093	563.615114098832	599.921237773454	606.750647834707	566.827559285102	605.703324770771	586.028518734462	623.436410381816	580.880970935978	610.904299718021
PCDHGA6	na	5.21183494836751	6.71016817505358	5.91414589567349	5.36777824308746	7.27956404246558	2.3955045472445	1.34834329185552	1.38310906352039	1.02726875556628	1.15475327153061
OTUD6B-AS1	na	11.6081778395458	12.4450212083843	11.585244699744	13.1127154223994	12.4065688250623	11.4984218267736	11.2490354634803	12.5248209641013	8.37619139154042	10.5918748354187
LNCOC1	na	5.2908021445549	3.66718493287812	5.02297322646241	4.14085750181033	4.69649293062296	2.55520485039413	2.65816248965803	2.11308329148949	1.34335144958667	1.03529603654468
PCDHGA8	na	4.34319579030626	5.81287824466851	4.65840258905788	4.25588132130506	5.75320384001312	1.87647856200819	1.00162644537839	1.22943027868479	0.869227408556081	0.995476958216043
TPTE2P1	na	2.29004868943421	1.95063028344581	2.4709787646307	3.14398439952266	3.0135829638164	2.31565439566968	2.42701792533994	2.38202116495178	1.34335144958667	1.27421050651654
UTP14C	na	27.5200678713042	27.9720382646129	26.7351800763322	27.5673754055706	27.9049954961181	25.0729475944924	26.003763485785	25.0112222319937	23.8642433985397	26.8778778718332
AC138866.1	na	13.6613249404179	14.8247901541881	14.6233333447817	15.4898743586238	14.7156778492853	20.8408895610271	16.9891254773796	19.4019465854944	13.7891075266397	14.892335294912
PCDHGA10	na	6.71221167592785	9.28500014920205	7.00785780788708	6.82474662335406	8.29713751076722	3.03430575984303	2.19587336102185	2.84305751945858	1.65943414360706	1.87149668144616
SLC2A3P1	na	9.79193232723593	10.8064917702898	11.0181348193369	12.0775010469468	10.6062465349902	9.90141879527726	9.0531621024585	10.1812194953584	8.65276374880826	9.51675972054537
PCDHGA11	na	4.46164658458734	5.85189085033742	4.73941828625889	4.10251622864542	5.8706161632787	1.95632871358301	1.0401505394314	1.26784997489369	1.14579976582393	0.995476958216043
PCDHGB2	na	5.21183494836751	6.63214296371575	5.38754386386694	5.94289734056112	6.65336498504919	2.31565439566968	1.46391557401457	1.72888632940049	1.30384111283412	1.15475327153061
THAP12P7	na	3.94835980936932	3.35508408752679	3.6862142226458	3.60407967750158	3.87460666776394	3.8328072755912	3.12045161829421	3.76513022847217	3.20033727695648	4.1013650678501
AC027117.2	na	1.10554074662341	1.40445380408098	2.18742382442718	1.07355564861749	0.861023703947542	0.878351667322982	0.847530069166327	1.57520754456489	1.54090313334942	0.557467096600984
PCDHGB4	na	4.22474499602518	5.73485303333068	4.73941828625889	4.14085750181033	5.83147872219017	1.9164036377956	0.963102351325372	1.15259088626699	0.869227408556081	0.995476958216043
HMGN1P38	na	2.21108149324682	1.95063028344581	1.90386888422366	2.33881766305954	2.8570331994623	2.79475530511858	1.73358423238567	3.07357569671198	2.05453751113256	3.34480257960591
CLDN23	na	0.868639158061251	0.819264719047239	1.13421976081409	1.22692074127713	0.861023703947542	0.519025985236308	0.539337316742208	0.653134835551295	0.513634377783139	0.438009861615059
AC100810.1	na	5.72512172358552	6.04695387868201	6.40024007887953	5.25275442359273	6.30112801525247	3.79288219980379	3.08192752424119	3.30409387396538	3.55593030772942	3.46425981459183
LYN	na	25.4274371723385	24.4609037544104	22.6033795190809	25.0751926498514	25.2436495020984	29.0255300974458	32.7840040391157	31.5041508912978	34.176441290955	34.7222363025756
PINX1	na	11.0948910643278	12.6790968423978	11.3016897595404	11.2723343104837	11.6238200032918	13.5745257677188	15.2940653390469	17.0967648129604	16.1202173950401	16.5249175063863
PCDHGB7	na	4.46164658458734	5.89090345600634	4.69891043765839	4.14085750181033	5.75320384001312	1.99625378937041	1.30981919780251	1.26784997489369	1.02726875556628	1.11493419320197
CRYZL2P-SEC16B	na	1.10554074662341	0.663214296371575	1.1747276094146	0.88184928279294	1.40894787918689	1.03805197047262	1.00162644537839	1.03733179764029	1.02726875556628	0.91583880155876
CASC19	na	37.075098609978	36.6328367231123	41.3180055725134	22.8130575331217	24.5783130035935	81.6068549094625	74.2744533342127	82.7176059377611	96.3262010027148	92.021890017491
NPIPB11	na	65.4243220412497	69.8715767530288	74.5344414249261	58.0103462985095	52.7572705873312	79.4109757411551	102.628186557232	98.6233601682456	84.4730999769501	63.0336009942399
PCDHGB1	na	4.30371219221256	6.00794127301309	4.73941828625889	4.10251622864542	6.10544080980984	1.83655348622078	0.924578257272357	1.15259088626699	0.94824808206118	0.995476958216043
PCDHGA3	na	4.18526139793148	5.89090345600634	4.53687904325637	4.14085750181033	5.7140663989246	1.83655348622078	0.924578257272357	1.19101058247589	0.869227408556081	0.995476958216043
KRT8P3	na	3.43507303415131	2.57483197414847	3.56469067684429	3.75744477016122	2.26997158313443	3.47348159350452	2.96635524208215	3.68829083605437	4.54368872654315	4.73847032110837
AC011379.2	na	1.34244233518557	0.897289930385072	1.05320406361309	0.843508009628029	0.782748821770493	1.87647856200819	2.69668658371104	2.34360146874288	1.14579976582393	0.756562488244193
RHPN1-AS1	na	2.21108149324682	1.91161767777689	1.82285318702265	1.99374620457534	2.34824646531148	1.03805197047262	0.654909598901253	0.614715139342396	0.592655051288237	0.676924331586909
AC060765.2	na	1.61882752184142	1.71655464943231	1.2557433066156	1.26526201444204	1.25239811483279	0.0399250757874083	0.0770481881060298	0.0384196962088997	0	0.0398190783286417
LRRC24	na	19.7023154487529	19.7403784684716	20.1324007544502	13.3427630613888	13.6589669398951	15.2114538750026	14.9473484925698	15.4062981797688	21.4541128566342	18.0380424828747
CHKB-CPT1B	na	29.1388953931456	31.0150215067884	30.2188550559755	27.4523515860759	26.9656969099935	31.1016340383911	33.593010014229	31.1199539292088	24.1408157558075	26.0416772269317
AP002495.1	na	1.06605714852972	1.2093907757364	1.70132964122114	1.30360328760695	1.09584835047869	1.31752750098447	0.886054163219342	0.998912101431393	0.829717071803532	0.756562488244193
AP5B1	na	37.1145822080717	40.495084684335	42.735780273531	42.0987179350716	40.8203510553312	51.9425235994182	51.660810125093	50.9060974767921	52.5882582176429	52.2824498455066
AL354920.1	na	0.868639158061251	1.17037817006748	0.72914127480906	0.996873102287671	0.782748821770493	0.519025985236308	0.462289128636179	0.768393924177995	0.395103367525491	0.557467096600984
CHMP4A	na	20.9263069896574	19.4672902287892	18.2285318702265	20.6659462358867	21.1733556288918	18.9244859232315	20.610390318363	22.974978332922	18.490837600193	19.670624694349
FLJ20021	na	17.8465863383493	22.31521044262	22.6843952162819	28.2191770493741	27.2005215565246	2.35557947145709	2.50406611344597	2.61253934220518	2.44964087865805	2.22986838640394
AL360181.3	na	18.9126434868791	16.9314708603096	15.6765374083948	14.8380727148203	15.1853271423476	23.5957197903583	24.1931310652933	22.8212995480864	24.4964087865805	24.0507233104996
AC239804.1	na	0.908122756154945	0.975315141722904	1.13421976081409	1.4569683802666	0.782748821770493	0.638801212598533	0.539337316742208	0.768393924177995	0.237062020515295	0.159276313314567
AC105219.1	na	0.552770373311706	0.468151268026994	0.526602031806543	0.575119097473656	0.821886262859017	1.03805197047262	1.34834329185552	1.42152875972929	0.987758418813729	1.11493419320197
AL033529.1	na	10.1078011119855	11.4697060666614	12.5169252175555	11.1573104909889	11.4672702389377	13.1353499340573	13.6760533888203	14.0616088124573	13.5520455061244	14.2950491199824
BBOX1-AS1	na	4.97493335980535	5.50077739931718	5.26602031806543	4.17919877497524	4.53994316626886	4.39175833661491	4.81551175662686	4.30300597539677	3.31886828721413	3.50407889292047
AC105219.2	na	0.552770373311706	0.585189085033742	1.1747276094146	0.728484190133298	0.430511851973771	1.19775227362225	1.42539147996155	1.19101058247589	0.592655051288237	0.876019723230118
CSNK2A3	na	13.8587429308863	11.5087186723303	11.0991505165379	9.77702465705216	11.5846825622033	11.3786465994114	11.9039450623816	12.4479815716835	12.4852664138055	14.0959537283392
DNAJB6P1	na	8.48897359014405	8.23165979614131	7.61547553689463	9.43195319856797	9.43212330233444	7.42606409645794	6.62614417711856	7.37658167210875	7.34892263597414	8.04345382238563
AP003068.2	na	4.73803177124319	5.38373958231043	5.06348107506292	5.25275442359273	4.81390525388853	4.43168341240232	4.96960813283892	5.68611503891716	4.97830243082119	4.89774663442293
AC027031.2	na	3.82990901508825	5.34472697664151	4.94195752926141	5.40611951625237	4.77476781280001	4.27198310925269	5.16222860310399	4.87930141853027	4.14858535901766	4.81810847776565
SMG1P6	na	27.0067810960862	26.8016600945454	29.0036195979604	25.4969466546654	23.2085025654951	27.188976611225	31.088943900783	31.1199539292088	28.2103804413201	29.7050324331667
WAC-AS1	na	21.9133969419998	23.8367020637078	22.5223638218799	21.5094542455147	23.6781518585574	21.4397656978383	23.9234624069222	23.0518177253398	20.3478234275628	22.0199503157389
AC110275.1	na	23.5322244638412	24.8900424167685	21.3071283638648	27.9507881372197	25.5176115897181	22.3580424409486	25.5029502630959	25.4338388902916	25.2075948481264	25.8027627569598
PKD1P5	na	201.129448689273	192.21510813075	213.597885670454	162.145244214406	152.479470480892	205.135039395704	208.03010788628	211.231489756531	203.873337643154	197.661904823378
AP002387.1	na	4.22474499602518	3.70619753854704	3.52418282824379	4.0641749554805	4.38339340191476	4.51153356397714	4.62289128636179	4.99456050715696	4.22760603252276	4.5791940077938
FPGT	na	7.18601485305217	6.90523120339816	7.00785780788708	9.66200083755743	9.27557353798034	5.38988523130012	6.24090323658841	4.53352415265017	4.22760603252276	4.85792755609429
AC233992.1	na	0.750188363780172	0.741239507709407	0.769649123409563	0.690142916968388	0.782748821770493	1.59700303149633	1.88768060859773	1.15259088626699	1.54090313334942	1.83167760311752
AL136295.1	na	45.4851050039346	45.9958620836522	45.8143767671693	50.495456758187	50.056787152223	46.0336123828818	45.4584309825576	48.3703975270048	45.6739492859468	43.68152892652
AP001893.1	na	0.513286775218012	1.05334035306074	0.97218836641208	0.498436551143836	0.352236969796722	0.998126894685207	1.27129510374949	1.11417119005809	0.671675724793335	0.91583880155876
AC138866.2	na	12.3978498014197	13.6544119841207	14.0562234643747	13.6494932467081	13.2675925290099	19.2438865295308	14.7547280223047	18.5567132688986	13.2754731488565	12.5430096735221
AL512785.2	na	4.77751536933688	3.97928577822945	4.73941828625889	3.2973494921823	4.03115643211804	4.03243265452824	3.85240940530149	3.99564840572557	4.62270940004825	3.82263151954961
AC080023.2	na	1.89521270849728	2.18470591745931	2.4304709160302	1.64867474609115	1.76118484898361	1.39737765255929	1.8106324204917	1.88256511423609	1.06677909231883	1.67240128980295
MEX3A	na	32.0211980539852	30.1567441820722	31.5961219083926	28.1808357762092	26.8482845867279	24.3542962303191	22.2284022685896	21.7839677504461	19.281044335244	19.7502628510063
AP001931.1	na	27.5990350674916	28.1671012929575	23.818614977096	26.9155737617671	26.926559468905	24.3143711545316	26.2349080501031	27.201144915901	25.4841672053942	23.3339799005841
EEF1G	na	2201.76336409671	2139.99747136273	2083.35916137249	2083.96322033238	2124.49771460838	2305.59327657125	2441.73412926819	2420.74821873035	2684.01619627417	2506.57116170967
CKLF-CMTM1	na	14.2140953137296	13.1862607160937	14.5018097989802	16.256699821922	14.9113650547279	10.5002949320884	11.7883727802226	9.98912101431393	11.3789769847342	10.5918748354187
SYS1-DBNDD2	na	40.154819261286	39.7928577822945	36.6596029834555	34.0087092972756	35.3019718618492	50.4253707194967	44.1871358788081	46.756770286231	55.2354507800637	50.6100485557036
LMNTD2-AS1	na	4.93544976171166	5.77386563899959	5.06348107506292	5.63616715524183	5.5575166345705	4.3518332608275	4.54584309825576	4.34142567160567	3.63495098123452	3.06606903130541
AP001372.2	na	3.27713864177654	3.16002105918221	3.44316713104278	3.71910349699631	3.60064458014427	1.59700303149633	1.38686738590854	0.998912101431393	0.90873774530863	0.557467096600984
GVINP1	na	0.592253971405399	0.429138662358078	0.405078486005033	0.306730185319283	0.50878673415082	0.878351667322982	1.11719872753743	1.07575149384919	0.316082694020393	0.876019723230118
AP005018.2	na	3.23765504368285	3.39409669319571	3.28113573664077	3.64242095066649	3.13099528708197	3.63318189665415	4.89255994473289	4.76404232990357	5.37340579834668	3.46425981459183
NPIPA2	na	50.8153907465832	44.669433490909	49.5816066870161	31.1714550830722	34.088711188105	50.5451459468589	46.4215333338829	40.993815854896	35.6383237507993	44.1593578664637
MPV17L2	na	18.7547090945043	15.2539288165462	16.5677100776059	19.4773667677745	17.8075356952787	9.98126894685207	9.74659579541276	8.41391346974904	11.6950596787545	11.4280754803202
TMEM9B-AS1	na	1.02657355043602	1.56050422675665	0.931680517811577	1.15023819494731	0.978436027213116	1.15782719783484	1.07867463348442	1.15259088626699	0.592655051288237	0.438009861615059
ATP6V1G2-DDX39B	na	207.486307982358	198.34008722077	196.463065712441	202.633628676552	198.70078840644	258.794341253981	255.337695383383	255.644658574019	277.994729390936	260.058400564359
AC113404.3	na	4.58009737886842	4.52546225759427	4.61789474045738	4.44758768712961	4.77476781280001	5.19025985236308	4.62289128636179	4.91772111473917	5.25487478808904	4.38009861615059
BORCS8	na	11.8845630262017	9.28500014920205	10.1674699987263	8.35839754995047	8.76678680382952	12.7360991761832	12.2891860029117	11.4490694702521	12.0506527095275	11.786447185278
AC136475.2	na	0.987089952342331	1.4434664097499	1.13421976081409	1.68701601925606	1.29153555592131	2.35557947145709	1.61801195022663	2.11308329148949	1.77796515386471	1.75203944646024
AL591684.2	na	5.17235135027382	6.47609254104008	5.63059095546996	4.75431787244889	5.16614222368525	6.14846167126088	7.5121983403379	8.41391346974904	5.49193680860433	6.09231898428218
INMT-MINDY4	na	7.5808508339891	7.4904202884319	7.93953832569865	8.12834991096101	7.43611380681968	7.78538977854462	7.78186699870901	8.02971650766004	8.02059836076748	7.80453935241378
AC105219.3	na	1.1450243447171	0.468151268026994	0.97218836641208	1.34194456077186	0.58706161632787	0.678726288385941	0.462289128636179	0.499456050715696	0.355593030772942	0.199095391643209
AP000781.2	na	38.2596065527888	38.8955678519094	40.0217544172973	38.3796144380753	38.7852041187279	52.3417743572923	49.7346054224422	48.2551384383781	61.3200426399563	59.0516931613757
DPP3	na	65.8586416202803	64.0586985083603	64.2049400317978	67.2889344044178	64.381090590623	49.2675435216618	48.3862621305867	43.5679355008923	49.4669416141915	51.3267919656192
STX16-NPEPL1	na	87.6930713660927	83.6040139484873	82.8790582366298	81.6285705680943	84.8891097210099	78.0934482401706	82.1333685210277	85.1764664951307	77.993404749532	74.1829429262595
ANKHD1-EIF4EBP3	na	171.951069698034	176.571053257515	183.581569857481	171.538856139809	179.288617626531	192.478790371095	185.108271924736	185.182935726897	184.236700277137	188.384059572804
BRK1	na	60.5283558776318	56.1001269519014	54.807119156481	63.339783268432	63.6766166510296	60.2070142874117	61.0606890740286	54.2870307431753	62.5843734160378	60.4055418245495
AP002807.1	na	2.29004868943421	2.84792021383088	2.02539243002517	2.37715893622445	2.50479622966558	3.07423083563044	3.65978893503641	3.03515600050308	4.34613704278041	3.90226967620689
AL020996.2	na	24.4008636219024	24.9680676281063	25.1148661323121	24.9601688303567	23.2867774476722	17.6069584222471	17.3743664179097	18.2877753954363	16.8314034565859	13.5783057100668
PIGY	na	9.51554714058007	9.28500014920205	9.7218836641208	9.08688174008377	10.2148721241049	10.5801450836632	10.2088849240489	9.60492405222493	11.6160390052494	11.3882564019915
ZFP91-CNTF	na	22.9794540905295	21.6129835405796	22.6843952162819	24.0016370012339	21.6821423630427	29.145305324808	29.2397873862383	33.8093326638318	32.1219037798225	32.5321869945003
AC136475.4	na	0.315868784749546	1.01432774739182	0.526602031806543	0.460095277978925	0.156549764354099	0.439175833661491	1.07867463348442	0.345777265880098	0.711186061545885	0.119457234985925
AC005324.4	na	11.450243447171	11.7818069120127	11.6257525483445	11.118969217824	11.5846825622033	11.4584967509862	11.9039450623816	11.9485255209678	10.4702392394255	9.47694064221673
CHMP1B	na	63.844978117502	61.9520178022389	60.2351708689485	59.4289734056112	62.4242185361968	33.4572135098481	32.9766245093807	32.2725448154758	35.0061583627585	31.2181574096551
CCDC84-DT	na	1.93469630659097	1.52149162108773	1.78234533842215	2.26213511672972	3.20927016925902	1.75670333464596	1.92620470265074	1.92098481044499	1.14579976582393	1.39366774150246
AP002360.1	na	1.61882752184142	2.14569331179039	1.2557433066156	1.61033347292624	1.33067299700984	1.99625378937041	1.96472879670376	1.57520754456489	1.34335144958667	1.23439142818789
MSH5-SAPCD1	na	17.2938159650376	17.5946851566812	18.674118204832	13.1510566955643	12.9153555592131	15.9301052391759	14.8703003044637	15.7520754456489	14.0656798839075	12.9412004568086
TOLLIP-AS1	na	1.50037672756034	0.897289930385072	1.45828254961812	0.88184928279294	1.56549764354099	1.79662841043337	1.11719872753743	1.53678784835599	1.18531010257647	1.35384866317382
HTD2	na	22.2292657267493	20.4426053705121	22.6033795190809	18.7105413044763	17.7683982541902	22.1584170620116	21.0726794469991	21.0155738262682	22.4418712754479	22.6172364906685
CCDC166	na	0.631737569499092	0.702226902040491	1.1747276094146	0.690142916968388	0.547924175239345	1.35745257677188	1.30981919780251	1.07575149384919	1.14579976582393	0.796381566572835
AC084125.2	na	4.85648256552427	5.14966394829693	6.15719298727651	5.21441315042782	3.32668249252459	4.3518332608275	5.62451773174017	4.53352415265017	3.51641997097687	3.42444073626319
PDXDC2P	na	8.48897359014405	9.24598754353313	8.4661403575052	7.16981808183825	7.04473939593444	7.78538977854462	9.36135485488261	8.56759225458464	8.45521206504552	8.80001631062982
SNHG9	na	1.7372783161225	0.585189085033742	1.37726685241711	0.958531829122761	1.33067299700984	1.9164036377956	2.11882517291582	1.34468936731149	1.89649616412236	1.95113483810344
AC109322.1	na	2.21108149324682	1.71655464943231	1.37726685241711	1.76369856558588	1.83945973116066	0.558951061023716	0.809005975113313	0.461036354506797	0.711186061545885	0.318552626629134
MIR100HG	na	96.4584301428926	108.572081576594	107.02173600253	90.7154523081781	96.3563799599477	66.6349514891844	70.3064716467522	65.5824214285918	57.1319469441861	62.4761338976389
AP006621.3	na	2.76385186655853	3.23804627052004	2.4304709160302	4.02583368231559	4.03115643211804	3.31378129035489	3.85240940530149	2.53569994978738	2.88425458293609	2.15023022974665
AP002884.2	na	16.6620783955386	16.775420437634	18.9171652964351	19.3623429482798	19.2947584566426	22.2781922893738	20.3021975659388	21.2845116997304	24.2593467660652	21.8606740024243
AL133352.1	na	37.8647705718518	39.3637191199364	36.133000951649	42.9422259446997	42.2292989345181	42.0011797283535	47.5002079673673	41.8006294752829	48.637224542388	43.6417098481913
AC234917.1	na	1.65831111993512	1.83359246643906	1.2557433066156	1.1118969217824	1.72204740789508	1.71677825885856	1.96472879670376	2.22834238011618	0.90873774530863	1.35384866317382
Z97989.1	na	0.592253971405399	0.936302536053988	0.769649123409563	0.460095277978925	0.50878673415082	0.638801212598533	1.11719872753743	0.998912101431393	0.553144714535688	0.756562488244193
PCDHA3	na	10.6605714852972	12.3669959970464	10.1269621501258	12.7293026907503	12.9544930003017	4.8309341702764	5.12370450905098	6.30083017825956	3.95103367525491	3.90226967620689
EBLN2	na	1.30295873709188	1.56050422675665	1.57980609541963	1.30360328760695	1.25239811483279	1.19775227362225	1.46391557401457	2.11308329148949	1.50139279659687	1.35384866317382
AP001458.2	na	19.3469630659097	20.7937188215323	19.4842751768421	24.7684624645321	23.4041897709377	20.5614140305153	21.6120167637413	21.8992268390728	21.9677472344173	20.1882727126214
AP001267.3	na	0.987089952342331	1.24840338140532	1.13421976081409	0.766825463298209	0.861023703947542	0.23955045472445	0.423765034583164	0.614715139342396	0.355593030772942	0.318552626629134
AC135050.2	na	39.5625652898806	43.3430048981659	42.087654695923	43.9007577738224	44.4992705176525	42.6799060167395	41.1437324486199	38.3812765126908	45.2393355816688	43.9602624748205
AC055860.1	na	4.02732700555671	3.47212190453354	4.13180055725134	3.79578604332613	3.75719434449837	3.3936314419297	3.42864437071832	3.95722870951667	3.00278559319374	2.94661179631949
AP003486.1	na	0.631737569499092	0.468151268026994	0.85066482061057	1.26526201444204	0.469649293062296	1.07797704626002	1.42539147996155	1.34468936731149	0.711186061545885	0.756562488244193
AP001107.9	na	2.40849948371529	2.22371852312822	2.26843952162819	2.91393676053319	2.58307111184263	2.27572931988227	2.46554201939295	1.61362724077379	2.56817188891569	1.31402958484518
GAU1	na	12.1609482128575	12.2109455743708	11.828291791347	16.7167950999009	16.633412462623	70.6274590679253	58.3254783962645	57.3990261360962	56.4997815561453	53.5964794303518
AC145124.1	na	1.89521270849728	1.28741598707423	1.62031394402013	0.958531829122761	1.56549764354099	0.638801212598533	0.731957787007283	0.960492405222493	0.632165388040786	0.876019723230118
AP002990.1	na	2214.24018109432	2151.74026566907	2096.92929065366	2097.72773739858	2137.02169575671	2317.4909491559	2453.06021291978	2432.65832455511	2695.90880763669	2517.68068456336
AC005363.1	na	0.750188363780172	0.50716387369591	0.97218836641208	0.728484190133298	1.01757346830164	1.4373027283467	1.61801195022663	1.72888632940049	1.81747549061726	1.63258221147431
AP002748.4	na	2.72436826846483	3.16002105918221	2.10640812722617	2.49218275571918	1.83945973116066	1.51715287992152	1.5409637621206	1.45994845593819	1.22482043932902	0.995476958216043
NPIPB8	na	1.7767619142162	1.79457986077014	1.66082179262064	1.4569683802666	1.33067299700984	1.51715287992152	1.23277100969648	1.38310906352039	1.22482043932902	0.836200644901476
NEDD8-MDP1	na	23.3348064733727	25.0070802337753	22.9274423078849	29.2543914248267	27.1222466743476	19.0442611505938	17.0661736654856	19.9014026362101	18.3723065899354	21.0244733575228
POLR2M	na	39.8784340746302	40.3390342616593	40.7914035407069	41.3318924717734	38.863479000905	41.2825283641802	45.8051478290347	44.9894642606216	46.1480733269774	48.1810847776565
ENPP7P6	na	0.592253971405399	0.702226902040491	0.648125577608053	0.766825463298209	0.704473939593444	1.15782719783484	0.693433692954268	1.57520754456489	0.513634377783139	0.557467096600984
FDXACB1	na	5.33028574264859	5.81287824466851	4.01027701144983	5.55948460891201	5.79234128110165	4.23205803346528	4.96960813283892	4.87930141853027	4.06956468551256	4.89774663442293
AC005833.1	na	43.8662774820932	41.3143494033822	41.1964820267119	51.0322345824958	48.3347397443279	115.782719783484	117.074721827112	124.441396020626	130.107538926144	128.058155904912
AC068775.1	na	1.53986032565404	1.71655464943231	2.87605725063574	3.60407967750158	3.52236969796722	0	0	0	0	0
FAM222A-AS1	na	4.0668106036504	3.08199584784438	3.56469067684429	3.14398439952266	2.15255925986886	4.87085924606381	4.46879491014973	4.18774688677007	5.64997815561453	5.37557557436663
AP002373.1	na	16.9384635821944	17.6336977623501	15.6360295597943	17.5219618363641	17.8466731363672	19.1241113021686	19.3005711205605	17.9804178257651	19.2020236617389	20.1086345559641
SNHG1	na	81.7705316520387	81.9654845103929	85.7146076386651	66.4070851216249	67.1207114668198	196.750773480348	192.196705230491	190.561693196143	190.63737483105	199.095391643209
AC108516.2	na	8.48897359014405	9.36302536053988	9.39782087531677	10.69721521301	10.6062465349902	9.90141879527726	9.24578257272357	9.64334374843383	8.13912937102512	8.56110184065797
AC011462.1	na	32.8898372120465	33.3167652412544	34.0265928244228	27.2989864934162	31.3099528708197	30.023656992131	28.1611127527539	30.1210418277774	31.5292487285342	28.4308219266502
AGAP2-AS1	na	27.5200678713042	24.8120172054307	24.709787646307	21.3560891528551	22.5823035080787	21.0005898641768	20.0710530016208	20.6697965603881	21.5726438668918	17.4805753862737
GOLGA2P10	na	73.242074463801	78.2202743661769	74.2508864847226	57.5885922936955	59.8802848654427	70.4677587647756	70.9999053397064	80.3355847728093	77.0056463307183	79.359423108983
KLRC4-KLRK1	na	4.54061378077472	4.13533620090511	4.33433980025386	5.75119097473656	5.16614222368525	0.0798501515748166	0	0	0.0395103367525491	0.0398190783286417
AL117348.2	na	35.2193694995744	34.7602316510043	34.3506556132268	34.2770982094299	32.4449386623869	30.0635820679184	32.1676185342674	32.579902385147	39.2732747320339	33.4082067177304
PXN-AS1	na	2.25056509134052	2.34075634013497	2.4709787646307	2.2237938435648	1.95687205442623	1.63692810728374	2.04177698480979	2.49728025357848	1.81747549061726	1.87149668144616
AL138752.2	na	67.2800511516533	64.4098119593806	61.6934534185666	73.7302682961228	70.0560195484591	63.560720653554	61.4844541086118	67.6570850238724	86.9227408556081	78.5232224640815
MT1JP	na	3.55352382843239	0.468151268026994	0.445586334605537	0.766825463298209	2.62220855293115	0.439175833661491	0.577861410795223	0.461036354506797	0.513634377783139	0.637105253258268
AC125616.1	na	3.39558943605762	2.84792021383088	3.6862142226458	2.87559548736828	3.52236969796722	3.51340666929193	3.54421665287737	3.26567417775648	4.18809569577021	3.22534534461998
AC026362.1	na	58.7121103653219	55.4369126555299	52.4171560890513	55.9399175476043	57.1798014303345	48.9082178395752	55.6287918125535	53.1344398569083	55.5120231373316	54.4326800752532
AL590560.2	na	0.987089952342331	1.2093907757364	2.02539243002517	1.30360328760695	1.68290996680656	1.31752750098447	1.84915651454471	1.34468936731149	0.632165388040786	0.796381566572835
CTSO	na	7.22549845114586	7.13930683741166	7.73699908269614	6.82474662335406	8.53196215729837	8.22456561220611	9.36135485488261	9.37440587497153	5.45242647185178	4.18100322450738
COA8	na	29.0994117950519	33.2387400299166	25.9250231043221	28.4108834151986	31.1142656653771	27.6281524448865	27.9299681884358	30.6204978784931	28.4079321250828	28.7095554749507
URB1-AS1	na	6.23840849880353	4.68151268026994	4.01027701144983	5.8662147942313	5.47924175239345	3.31378129035489	3.73683712314244	3.26567417775648	3.27935795046158	2.58824009136171
ZNF432	na	3.71145822080717	4.95460091995235	4.8204339834599	5.63616715524183	5.16614222368525	3.8727323513786	3.23602390045325	4.18774688677007	2.84474424618354	3.10588810963405
SBNO1-AS1	na	1.65831111993512	0.468151268026994	0.769649123409563	0.88184928279294	1.05671090939017	0.758576439960758	0.770481881060298	0.768393924177995	0.750696398298434	0.995476958216043
AP000721.1	na	39.6020488879743	38.7395174292338	38.9685503536842	42.5204719398857	45.1254695750689	38.6873984379986	39.5257204983933	39.3417689179133	46.1480733269774	41.8498513234025
ATF4P4	na	2.48746667990267	2.14569331179039	2.02539243002517	2.07042875090516	2.3873839064	1.79662841043337	2.42701792533994	1.76730602560939	2.76572357267844	2.78733548300492
AC018523.2	na	89.7857020650584	96.4001486078918	85.8361311844666	101.451008794353	101.287697537102	99.2936634832844	103.475716626398	99.5070131810503	109.364612131056	111.135047615239
SMIM3	na	71.6232469419596	65.8922909747994	68.4987719834511	86.1144995283888	79.2533182042624	24.0348956240198	22.1898781745366	21.2076723073126	25.5631878788993	24.9665621120584
SUPT16HP1	na	4.61958097696211	3.70619753854704	4.17230840585184	4.25588132130506	4.53994316626886	3.43355651771711	3.12045161829421	4.49510445644127	4.30662670602786	4.45973677280787
LINC02454	na	1.34244233518557	0.780252113378323	1.49879039821862	0.996873102287671	0.50878673415082	0.23955045472445	0.192620470265074	0.307357569671198	0.316082694020393	0.199095391643209
HMBS	na	24.203445631434	23.4075634013497	23.0084580050859	21.816184430834	22.9345404778754	22.0785669104368	22.2669263626426	21.7071283580283	24.4964087865805	24.3692759371287
ZNF225	na	0.592253971405399	1.13136556439857	1.37726685241711	0.996873102287671	1.13498579156721	0.479100909448899	0.462289128636179	0.653134835551295	0.750696398298434	0.358371704957776
RPL41P2	na	8.29155559967558	7.76350852811432	9.19528163231426	8.05166736463119	7.98403798205903	8.74359159744242	15.9874990320012	7.99129681145114	8.65276374880826	8.64073999731525
AP002748.5	na	31.2710096902051	33.1607148185787	32.7708495178072	36.5775745993245	36.3195453301509	28.746054566934	26.6201489906333	27.9311191438701	25.8002498994146	24.4887331721147
AC009509.2	na	1.97417990468466	2.45779415714172	1.2557433066156	1.87872238508061	2.03514693660328	0.519025985236308	0.539337316742208	0.729974227969095	0.237062020515295	0.477828939943701
RPL41P5	na	98.3931264494836	86.2568711339736	82.5955032964263	91.3672539519816	82.9713751076722	86.6773395344634	85.369392421481	99.8527904469304	99.1709452488984	87.0445052264108
AL357673.1	na	2.21108149324682	2.57483197414847	2.34945521882919	2.18545257039989	2.66134599401968	2.19587916830746	2.81225886587009	2.65095903841408	2.05453751113256	1.63258221147431
AC005840.2	na	0.750188363780172	0.546176479364826	0.688633426208557	1.03521437545258	0.469649293062296	1.19775227362225	0.886054163219342	0.922072709013593	0.592655051288237	0.676924331586909
AL139300.1	na	97.7219052818908	103.227354599952	94.7883657251778	102.371199350311	103.71421888459	92.1869999931257	96.1946628503782	103.579500979194	95.4964839309113	98.1938471584305
AP003419.1	na	16.4646604050701	15.7610926902421	14.9068882849852	15.1831441733045	16.0854882873836	13.7342260708685	13.1367160720781	14.4842254707552	17.0289551403487	15.8479931747994
POLG2	na	8.48897359014405	9.87018923423579	9.88391505852281	10.8889215788346	8.68851192165247	11.8178224330729	12.5588546612829	11.4106497740432	8.77129475906591	11.109522853691
SMIM10L1	na	23.4137736695601	24.4999163600794	22.4413481246788	25.4586053815005	24.8914125323017	19.9625378937041	19.4546674967725	19.9782420286279	18.6883892839557	19.113157597748
AC148477.2	na	10.2657355043602	10.1822900795871	10.5725484847314	11.8474534079573	10.9976209458754	9.38239281004095	9.47692713704166	10.0659604067317	8.61325341205571	7.68508211742785
AC156455.1	na	4.50113018268103	5.38373958231043	4.65840258905788	3.64242095066649	3.67891946232132	3.67310697244156	3.46716846477134	3.72671053226327	3.43739929747178	2.8669736396622
AL049650.1	na	42.8791875297509	39.9098955993012	35.8494460114455	44.4375355981312	41.0943131429509	42.440355562015	42.5305998345284	41.9543082601185	50.652251716768	45.8715782345953
LINC02361	na	2.96126985702699	2.8869328194998	2.79504155343473	2.64554784837882	3.13099528708197	4.11228280610305	2.77373477181707	3.53461205121878	2.76572357267844	2.58824009136171
AP003108.2	na	10.7790222795783	10.221302685256	11.3827054567414	11.7324295884626	10.7236588582558	11.4584967509862	11.7113245921165	10.5654164574474	9.95660486164238	11.5077136369775
AC010186.2	na	2.48746667990267	2.22371852312822	2.26843952162819	1.99374620457534	3.09185784599345	2.11602901673264	2.19587336102185	2.38202116495178	1.42237212309177	1.71222036813159
AP002414.2	na	1.53986032565404	1.75556725510123	1.66082179262064	1.03521437545258	1.01757346830164	0.838426591535574	0.577861410795223	1.03733179764029	0.592655051288237	1.23439142818789
AC092747.2	na	0.473803177124319	0.975315141722904	1.01269621501258	1.07355564861749	0.665336498504919	1.51715287992152	0.963102351325372	0.998912101431393	1.02726875556628	1.23439142818789
ZBTB11-AS1	na	3.90887621127563	4.29138662358078	3.6862142226458	4.37090514079979	3.91374410885246	3.15408098720525	2.31144564318089	2.57411964599628	2.84474424618354	2.62805916969035
AC135586.2	na	19.4654138601908	19.4672902287892	18.2285318702265	18.5955174849816	18.3163224294295	18.6050853169323	17.2587941357507	19.1330087120321	21.1775404993663	19.5113483810344
AC010132.3	na	72.9262056790514	75.2163037296704	67.1620129796345	79.8648720025084	81.6798395517509	78.7322494527691	84.2136695998905	81.1423983931962	88.8192370197305	90.5087650410026
AC112777.1	na	15.319636060353	14.5517019145057	16.2031394402013	16.2183585487571	14.2851659973115	14.4928025108292	13.9842461412444	13.7542512427861	14.7768659454534	15.6090787048276
AC025423.2	na	10.4631534948287	9.48006317754663	9.88391505852281	9.43195319856797	8.49282471620985	8.82344174901723	7.55072243439092	8.52917255837574	7.30941229922159	6.57014792422588
KLRA1P	na	1.34244233518557	2.22371852312822	2.26843952162819	1.76369856558588	1.99600949551476	1.35745257677188	2.15734926696883	1.38310906352039	0.869227408556081	0.796381566572835
LIMS4	na	5.68563812549183	5.3057143709726	6.15719298727651	6.13460370638567	5.2444171058623	8.78351667322982	8.78349344408739	8.10655590007784	9.75905317787964	9.55657879887401
AC141557.1	na	1.42140953137296	1.32642859274315	1.45828254961812	0.92019055595785	0.665336498504919	1.47722780413411	1.0401505394314	0.883653012804694	0.90873774530863	0.995476958216043
AC009511.2	na	3.04023705321438	2.57483197414847	3.24062788804027	3.87246858965595	3.91374410885246	0.319400606299266	0.385240940530149	0.230518177253398	0.237062020515295	0.199095391643209
ZNF253	na	8.68639158061251	7.25634465441841	7.93953832569865	8.05166736463119	7.7883507766164	5.70928583759938	6.27942733064143	4.61036354506797	4.6622197368008	4.61901308612244
AC022613.1	na	1.97417990468466	1.83359246643906	2.22793167302768	2.07042875090516	1.68290996680656	1.9164036377956	2.46554201939295	2.07466359528059	1.77796515386471	1.95113483810344
C17ORF100	na	1.53986032565404	1.28741598707423	1.29625115521611	1.53365092659642	1.76118484898361	0.439175833661491	0.616385504848238	0.384196962088997	0.90873774530863	0.676924331586909
AC048338.1	na	55.3165209292642	57.4655681503135	53.2678209096619	55.9015762744394	53.5400194091017	43.0392316988261	45.2272864182395	45.6425990961729	48.8742865629033	46.349407174539
PPP1R14B-AS1	na	1.89521270849728	1.75556725510123	1.78234533842215	2.26213511672972	2.58307111184263	1.99625378937041	1.8106324204917	1.26784997489369	2.2520891948953	2.22986838640394
AC148477.3	na	6.435826489272	5.69584042766176	6.27871653307802	7.62991335981718	5.8706161632787	5.70928583759938	4.9310840387859	5.07139989957476	5.45242647185178	4.61901308612244
AC069503.2	na	18.794192692598	16.8534456489718	17.2563435038144	19.0556127629605	17.2204740789508	16.3692810728374	15.8334026557891	17.0967648129604	19.5181063557593	19.3918911460485
AL513165.2	na	23.3742900714664	23.5246012183564	21.3071283638648	24.7684624645321	21.4473177165115	20.8408895610271	20.841534882681	21.5534495731927	25.9978015831773	21.1439305925088
LIMS3	na	5.72512172358552	5.3057143709726	6.15719298727651	6.13460370638567	5.2444171058623	8.78351667322982	8.74496935003438	8.06813620386894	9.64052216762199	9.55657879887401
AC135782.1	na	1.1450243447171	1.48247901541881	1.01269621501258	0.805166736463119	0.861023703947542	0.399250757874083	0.539337316742208	0.729974227969095	0.513634377783139	0.517648018272342
AC010186.3	na	0.987089952342331	1.40445380408098	0.931680517811577	1.1118969217824	0.821886262859017	1.03805197047262	0.770481881060298	0.768393924177995	0.711186061545885	0.676924331586909
SLCO1B3-SLCO1B7	na	47.7356700952751	50.4823117355775	50.9993813880337	52.4508616895975	45.5951188681312	47.6705404901655	50.2354186451314	45.3736612227106	37.4557992414166	44.3982723364355
AC022335.1	na	3.15868784749546	3.58915972154029	3.48367497964329	2.53052402888409	2.77875831728525	3.03430575984303	3.08192752424119	3.22725448154758	2.09404784788511	2.54842101303307
AL049844.1	na	8.92329316917467	8.89487409251289	8.14207756870117	8.16669118412592	7.55352613008526	7.2264387175209	9.09168619651151	8.33707407733124	8.21815004453022	8.99911170227303
MIR200CHG	na	4.38267938839995	4.52546225759427	3.72672207124631	4.14085750181033	3.91374410885246	2.51527977460672	2.04177698480979	2.88147721566748	2.52866155216315	2.70769732634764
AP001453.3	na	4.73803177124319	3.8622479612227	4.33433980025386	5.71284970157165	4.10943131429509	3.63318189665415	3.27454799450626	3.11199539292088	4.03005434876001	3.6235361279064
DENND11	na	49.2755304209292	48.843782297483	52.3361403918503	59.5439972251059	52.444171058623	59.0092620137895	55.5902677185005	56.0543367687847	51.7585411458394	55.7865287384271
LSM14A	na	89.0355137012783	90.2361569122031	89.6033611043134	95.469770180627	94.1255458179018	88.5138930206842	88.8365608862523	89.287373989483	89.0167887034932	92.7784525057352
RRN3P3	na	10.936956671953	10.0262396569115	10.6940720305329	8.35839754995047	8.84506168600657	10.659995235238	13.4063847304492	12.3327224830568	13.2754731488565	13.0606576917945
ODC1-DT	na	1.1845079428108	2.02865549478364	1.29625115521611	1.57199219976133	1.48722276136394	0.798501515748166	0.847530069166327	0.960492405222493	0.395103367525491	0.637105253258268
LINC02821	na	1.81624551230989	2.06766810045256	1.82285318702265	1.72535729242097	1.76118484898361	1.19775227362225	0.886054163219342	0.922072709013593	0.90873774530863	1.31402958484518
TMPO-AS1	na	5.64615452739814	6.82720599206033	4.77992613485939	4.60095277978925	4.73563037171148	3.3936314419297	2.96635524208215	3.26567417775648	3.27935795046158	3.30498350127726
AC009318.1	na	1.02657355043602	1.98964288911472	2.10640812722617	1.1118969217824	1.29153555592131	1.15782719783484	1.30981919780251	1.07575149384919	0.553144714535688	0.796381566572835
AC103702.1	na	5.09338415408643	4.56447486326319	4.77992613485939	5.21441315042782	4.89218013606558	1.83655348622078	1.07867463348442	1.11417119005809	0.90873774530863	0.91583880155876
AC004080.3	na	61.7128638204425	66.3604422428264	57.1160665267097	52.3741791432676	56.1622279620329	47.5108401870159	47.9624970960035	47.9862005649158	49.0323279099135	46.4290453311962
AC112229.3	na	5.72512172358552	5.3057143709726	6.15719298727651	6.09626243322076	5.20527966477378	8.82344174901723	8.66792116192835	8.10655590007784	9.75905317787964	9.55657879887401
GATC	na	54.7637505559525	55.7100008952123	52.3361403918503	55.3264571769657	56.5536023729181	53.4197514035523	56.0140327530836	56.4769534270826	61.6756356707292	58.2951306731315
AC008014.1	na	1.30295873709188	0.897289930385072	0.85066482061057	1.1118969217824	0.861023703947542	0.359325682086675	0.385240940530149	0.115259088626699	0.316082694020393	0.159276313314567
ZNF271P	na	20.6499218030016	22.5102734709646	20.7400184834577	24.4617322792129	23.5216020942033	14.2532520561048	16.1801195022662	13.6389921541594	14.0656798839075	13.6977629450528
AC073896.2	na	1.06605714852972	1.05334035306074	1.41777470101762	0.92019055595785	1.25239811483279	1.19775227362225	1.00162644537839	1.11417119005809	1.14579976582393	0.836200644901476
ZBED6	na	144.470485424824	144.112565340976	153.848808984712	154.093576849775	152.988257215043	144.369074047268	146.584177871722	149.375778860202	130.621173303927	139.764964933532
AC068888.1	na	11.1738582605152	10.689453953283	10.4915327875304	7.66825463298209	8.88419912709509	10.0611190984269	9.39987894893563	10.4501573688207	8.25766038128277	8.12309197904291
AL928654.3	na	6.04099050833507	7.02226902040491	6.40024007887953	8.20503245729083	7.55352613008526	6.06861151968606	5.93271048416429	5.72453473512606	5.57095748210943	6.21177621926811
AC048341.1	na	1.1845079428108	1.40445380408098	1.86336103562315	1.15023819494731	1.13498579156721	2.15595409252005	1.57948785617361	1.76730602560939	1.14579976582393	1.4334868198311
AC008770.1	na	1.10554074662341	0.585189085033742	0.97218836641208	0.536777824308746	1.13498579156721	0.558951061023716	1.19424691564346	1.07575149384919	0.434613704278041	1.19457234985925
FNTB	na	38.3780573470698	37.9982779215243	39.4141366882897	42.9038846715348	40.2332894390033	40.8034274547313	37.0216543849473	38.7654734747798	46.0295423167198	44.9159203547079
AC023509.1	na	497.059016401504	491.090680160317	479.491403884158	467.073389694939	457.007899590702	518.107708493197	504.704156188548	510.52092322386	569.581014624748	538.154843611593
AC023055.1	na	37.9042541699455	41.6264502487335	39.1305817480862	41.8303290229173	42.5032610221378	41.8414794252039	45.1117141360804	48.1398793497514	45.7529699594519	46.5883216445108
AC034102.2	na	93.3392258934908	90.2361569122031	80.7726501094036	89.1434601084167	86.0632329536657	122.490132515769	124.047582850708	133.854221591807	143.501543085259	147.370408894303
ZNF878	na	0.908122756154945	0.780252113378323	0.48609418320604	0.498436551143836	0.978436027213116	0.798501515748166	1.19424691564346	0.691554531760195	0.94824808206118	1.15475327153061
AC011611.3	na	2.13211429705944	3.74521014421595	2.91656509923624	1.41862710710169	1.80032229007213	0.359325682086675	0.731957787007283	0.422616658297897	0.553144714535688	0.876019723230118
AC010203.1	na	2.09263069896574	2.10668070612147	2.26843952162819	2.2237938435648	1.56549764354099	1.55707795570892	1.77210832643868	1.99782420286279	2.09404784788511	1.4334868198311
AC084824.1	na	1.30295873709188	1.28741598707423	1.70132964122114	1.38028583393678	1.01757346830164	1.03805197047262	1.07867463348442	1.38310906352039	1.18531010257647	0.557467096600984
AL157935.2	na	53.9740785940787	55.7880261065501	54.0779778816719	56.4383540987481	50.9569482972591	43.119081850401	45.4199068885045	40.3791007155536	49.1113485834186	44.7566440413933
RPL36A-HNRNPH2	na	344.257491778911	344.715383690543	307.41406302922	313.976685947451	324.253699418427	402.045513179201	433.819823131001	443.593812427956	411.97428131883	409.141029826794
LINC02298	na	16.5831111993512	15.0588657882016	15.6765374083948	14.6463663489958	14.3634408794885	17.6468834980345	18.029276016811	16.4436299774091	12.8013491078259	12.0651807335784
HSPD1P4	na	1.26347513899818	1.09235295872965	1.2152354580151	0.766825463298209	0.782748821770493	0.838426591535574	0.500813222689193	0.883653012804694	0.671675724793335	1.19457234985925
GALNT4	na	9.63399793486115	9.59710099455338	8.62817175190721	10.6205326666802	11.936919532	8.1846405364187	7.85891518681504	7.99129681145114	6.9143089316961	7.20725317748415
OVCH1-AS1	na	2.52695027799637	2.53581936847955	2.67351800763322	2.30047638989463	3.09185784599345	1.35745257677188	1.61801195022663	1.57520754456489	1.42237212309177	1.39366774150246
PSMA3-AS1	na	36.3643938442915	37.9202527101865	37.0646814694606	40.9101384669594	41.5248249949246	40.7635023789439	39.2175277459692	42.2616658297897	29.9883455951848	36.4742757490358
AL512356.1	na	32.9293208101402	35.5794963700515	34.6747184020309	30.7113598050933	28.570331994623	57.7715846643798	54.5115930850161	58.7437155034077	61.9522080279971	50.8489630256755
EIF4A1P12	na	3.15868784749546	4.36941183491861	4.69891043765839	3.52739713117176	3.71805690340984	0.439175833661491	0.115572282159045	0.230518177253398	0.0395103367525491	0.23891446997185
CR383656.6	na	1.26347513899818	1.67754204376339	1.74183748982164	1.64867474609115	2.42652134748853	1.79662841043337	1.88768060859773	1.30626967110259	1.89649616412236	1.47330589815974
LBX2-AS1	na	18.9126434868791	18.609012904073	19.0791966908371	18.0587396606728	18.0423603418099	16.8483819822863	13.3293365423431	13.7158315465772	13.9076385368973	12.9810195351372
INAFM1	na	15.9908572279458	14.0835506464787	15.8790766513973	14.109588524687	14.9505024958164	10.8196955383876	10.9793668051092	9.95070131810503	14.3422522411753	11.6271708719634
CNPY2	na	44.4980150515923	43.9281939831996	40.2648015089003	41.2552099254436	42.7380856686689	43.3985573809128	40.8740637902488	40.4559401079714	45.1208045714111	45.1548348246797
AC002996.1	na	47.8936044876499	41.7434880657403	45.0042197951592	37.1910349699631	41.7205122003673	22.198342137799	25.4259020749898	23.6665328646822	24.2198364293126	23.3339799005841
FNBP1P1	na	3.75094181890086	4.21336141224295	4.21281625445235	3.98749240915068	4.07029387320656	3.3537063661423	3.00487933613516	4.37984536781457	3.35837862396668	3.34480257960591
PRANCR	na	0.947606354248638	1.28741598707423	1.33675900381661	1.61033347292624	1.60463508462951	1.55707795570892	1.46391557401457	1.19101058247589	1.14579976582393	1.15475327153061
AC121757.1	na	5.52770373311705	5.11065134262802	5.34703601526644	3.45071458484194	3.71805690340984	4.3119081850401	4.62289128636179	5.26349838061926	2.76572357267844	2.90679271799085
AC011611.4	na	1.46089312946665	1.40445380408098	1.41777470101762	1.49530965343151	1.29153555592131	0.558951061023716	0.308192752424119	0.307357569671198	0.0790206735050983	0.278733548300492
DDN-AS1	na	0.987089952342331	1.09235295872965	0.931680517811577	0.843508009628029	1.13498579156721	0.718651364173349	0.809005975113313	0.998912101431393	0.671675724793335	0.836200644901476
AC025165.3	na	28.2702562350844	26.9577105172211	25.6819760127191	28.6409310541881	29.3530808163935	28.0274032027606	26.6201489906333	28.0463782324968	30.8970833404934	29.6253942765094
CUX1	na	191.25854916585	199.354414968162	208.655928141193	204.358985968973	199.20957514059	260.590969664414	253.026249740202	262.637043284039	244.331922477764	239.551575225109
TEN1	na	11.1738582605152	10.7674791646209	11.5042290025429	12.3075486859362	11.8195072087344	13.6144508435062	11.9424691564346	11.487489166461	14.895396955711	12.5828287518508
P2RX5-TAX1BP3	na	46.472194956277	40.6901477126796	43.7484764885436	40.0666304573314	40.428976644446	50.8645465531582	48.0395452841096	43.9521324629813	55.2749611168163	49.0969235792153
AC011603.3	na	4.18526139793148	3.70619753854704	4.21281625445235	3.98749240915068	3.1701327281705	2.91453053248081	2.65816248965803	3.30409387396538	2.72621323592589	3.1457071879627
AC025263.2	na	3.07972065130807	2.8869328194998	2.4709787646307	2.99061930686301	2.50479622966558	3.79288219980379	3.00487933613516	4.03406810193447	3.39788896071923	3.50407889292047
AC009779.2	na	1.65831111993512	1.87260507210798	1.01269621501258	1.68701601925606	2.07428437769181	0.718651364173349	0.886054163219342	1.15259088626699	1.42237212309177	0.637105253258268
AC073612.1	na	4.93544976171166	5.89090345600634	6.116685138676	6.2496275258804	4.97045501824263	4.75108401870159	4.43027081609671	3.88038931709887	3.16082694020393	3.10588810963405
AC078923.1	na	2.64540107227745	2.34075634013497	3.11910434223876	1.64867474609115	1.05671090939017	0.399250757874083	0.616385504848238	0.384196962088997	0.355593030772942	0.119457234985925
AC078820.1	na	1.97417990468466	1.79457986077014	1.62031394402013	1.34194456077186	0.626199057416394	0.0798501515748166	0.231144564318089	0.0768393924177995	0.158041347010197	0.358371704957776
MAP1LC3B2	na	2.05314710087205	1.95063028344581	2.10640812722617	1.03521437545258	1.83945973116066	1.71677825885856	1.57948785617361	1.53678784835599	1.73845481711216	1.67240128980295
SLC7A5P2	na	11.1343746624215	10.4163657136006	12.1928624287515	7.16981808183825	7.00560195484591	12.4566236456714	10.8252704288972	11.4490694702521	14.10519022066	13.0208386134658
AC073896.4	na	4.38267938839995	2.73088239682413	5.14449677226392	4.0641749554805	4.46166828409181	4.95070939763863	5.58599363768716	5.49401655787266	4.14858535901766	4.30046045949331
AC144548.1	na	24.9536339952141	27.9720382646129	24.2642013117015	33.7786616582861	30.0966921970754	25.0729475944924	25.2332816047247	26.048554029634	25.5631878788993	23.2543417439268
RPL10P13	na	1.42140953137296	1.67754204376339	1.33675900381661	0.766825463298209	0.900161145036067	0.199625378937041	0.308192752424119	0.307357569671198	0.158041347010197	0.199095391643209
CHURC1	na	21.9528805400934	23.6806516410321	22.1172853358748	23.9249544549041	25.0479622966558	24.0748206998072	25.0406611344597	27.1627252196921	24.6939604703432	23.4136180572413
VASH1-AS1	na	9.31812915011161	8.30968500747914	8.30410896310318	9.27858810590832	9.39298586124591	9.1428423553165	9.36135485488261	8.91336952046474	7.66500532999453	8.64073999731525
AC009779.3	na	20.4919874106268	19.7013658628027	15.9600923485983	20.6276049627218	18.6294219581377	13.4148254645692	14.2924388936685	14.9836815214709	11.655549342002	11.109522853691
C17ORF49	na	35.9300742652609	32.8096013675585	33.1354201552117	37.0760111504684	37.9241804147804	27.5483022933117	26.6586730846863	26.0869737258429	29.6327525644119	26.4398680102181
RTEL1	na	29.2573461874267	28.7913029836601	26.8567036221337	26.2637721179636	24.9696874144787	41.2426032883928	44.4953286312322	44.9894642606216	43.9354944688347	47.0263315061259
PPT2-EGFL8	na	11.450243447171	12.2889707857086	11.2206740623394	13.0743741492345	14.7548152903738	13.7342260708685	12.5588546612829	14.176867901084	12.5247767505581	12.1448188902357
RBM8B	na	1.38192593327926	1.24840338140532	0.97218836641208	1.07355564861749	1.13498579156721	1.27760242519707	0.693433692954268	1.11417119005809	0.869227408556081	1.31402958484518
PDF	na	31.6263620730483	31.0150215067884	32.2037396374001	27.9124468640548	32.0927016925902	28.067328278548	28.0070163765418	30.5052387898664	34.2554619644601	31.1385192529978
LINC00641	na	5.2513185464612	5.96892866734417	6.035669441475	6.28796879904531	5.36182942912788	7.66561455118239	7.58924652844393	6.22399078584176	4.5831990632957	5.37557557436663
AL132780.2	na	0.829155559967558	0.780252113378323	1.1747276094146	0.88184928279294	1.25239811483279	0.558951061023716	0.231144564318089	0.653134835551295	0.395103367525491	0.358371704957776
AC012651.1	na	1.50037672756034	1.95063028344581	1.94437673282416	1.64867474609115	2.42652134748853	1.35745257677188	1.0401505394314	0.883653012804694	0.434613704278041	0.477828939943701
AL139011.2	na	53.4607918188607	54.890736176165	49.4195752926141	51.3006234946502	47.7868155690886	45.474661321858	44.8035213836563	49.2924702360184	40.0634814670848	42.9249664382758
AL049779.1	na	43.3135071087815	43.264979686828	40.4268329033023	43.7857339543277	45.282019339423	44.9556353366217	48.5018344127457	48.6009157042582	50.21763801249	50.1720386940886
AC005726.1	na	14.806349285135	14.8638027598571	13.1245429465631	20.2058509579078	15.7723887586754	16.6088315275618	17.4899387000688	16.482049673618	14.9349072924636	16.7638319763582
LINC00239	na	2.80333546465222	2.34075634013497	2.30894737022869	3.18232567268757	2.19169670095738	0.598876136811124	0.693433692954268	0.422616658297897	0.434613704278041	0.676924331586909
AP001781.2	na	24.1639620333403	24.4218911487415	23.9401385228975	20.8576526017113	21.1342181878033	30.1833572952807	30.2414138316167	26.1638131182607	29.3166698703915	27.5149831250914
AC068896.1	na	17.8071027402557	19.545315440127	19.1197045394376	20.5125811432271	18.8642466046689	22.6375179714605	21.4964444815823	21.2845116997304	25.5631878788993	23.4932562138986
SPECC1L-ADORA2A	na	63.3711749403777	62.4591816759348	62.8681810279812	65.4102120193372	62.9330052703476	48.7485175364255	56.0140327530836	55.3627822370245	55.4330024638265	50.9684202606614
AC005519.1	na	2.9217862589333	2.6528571854863	2.55199446183171	2.26213511672972	2.11342181878033	3.3537063661423	4.3917467220437	3.11199539292088	1.85698582736981	2.667878248019
AL359232.1	na	1.50037672756034	1.48247901541881	1.2152354580151	1.49530965343151	1.36981043809836	1.39737765255929	0.616385504848238	0.922072709013593	0.94824808206118	0.756562488244193
RHOQP1	na	1.34244233518557	2.34075634013497	2.14691597582668	1.8403811119157	1.68290996680656	2.07610394094523	2.00325289075677	1.72888632940049	2.01502717438001	2.19004930807529
LINC01500	na	1.06605714852972	1.09235295872965	0.931680517811577	2.07042875090516	2.26997158313443	0.159700303149633	0.192620470265074	0.153678784835599	0.197551683762746	0.0796381566572835
AL160006.1	na	16.6620783955386	17.6336977623501	18.188024021626	16.6017712804062	17.6118484898361	16.8883070580737	14.3309629877215	15.4447178759777	13.0384111283412	14.4941445116256
BCL2L2-PABPN1	na	58.0014055996354	55.5929630782055	55.9008310686946	63.2247594489373	62.5416308594624	61.604391939971	68.6884596965255	76.0709984936215	65.1525453049535	68.0109857853201
SYNJ2BP-COX16	na	12.871652978544	13.4203363501072	13.0030194007616	13.8028583393678	12.9544930003017	11.6181970541358	11.7113245921165	10.0659604067317	10.9443632804561	11.1493419320197
AC005520.1	na	56.8563812549183	54.929748781834	52.4981717862523	52.5275442359273	52.8746829105968	50.3055954921344	56.2451773174017	55.5933004142779	63.0189871203159	60.4055418245495
ARHGAP5-AS1	na	1.97417990468466	1.98964288911472	1.49879039821862	1.61033347292624	2.34824646531148	2.79475530511858	2.15734926696883	2.26676207632508	1.77796515386471	2.70769732634764
AL160236.1	na	0.987089952342331	0.780252113378323	1.13421976081409	0.958531829122761	0.900161145036067	0.998126894685207	1.00162644537839	0.883653012804694	0.395103367525491	1.11493419320197
AC011448.1	na	59.6202331214768	53.7983832174354	52.8627424236568	57.2051795620464	56.5927398140066	44.3168341240232	49.310840387859	47.5635839066179	55.9861471783621	48.8580091092434
AC022826.2	na	11.1738582605152	12.7571220537356	10.6130563333319	11.0422866714942	11.5846825622033	8.70366652165501	8.97611391435247	9.68176344464273	8.21815004453022	8.56110184065797
LINC00638	na	5.40925293883598	5.18867655396585	5.18500462086443	4.25588132130506	4.73563037171148	3.15408098720525	2.69668658371104	2.57411964599628	2.09404784788511	2.07059207308937
SRP54-AS1	na	0.750188363780172	0.936302536053988	0.85066482061057	0.460095277978925	1.05671090939017	1.39737765255929	1.15572282159045	1.03733179764029	0.869227408556081	0.477828939943701
PINX1	na	5.36976934074228	5.57880261065501	5.26602031806543	5.17607187726291	5.8706161632787	7.58576439960757	7.78186699870901	9.45124526738933	7.66500532999453	8.16291105737155
PRC1-AS1	na	1.10554074662341	1.40445380408098	1.05320406361309	1.1118969217824	1.09584835047869	1.39737765255929	1.0401505394314	1.03733179764029	0.987758418813729	1.03529603654468
AL135999.1	na	3.27713864177654	3.08199584784438	3.20012003943976	4.0641749554805	3.13099528708197	5.54958553444975	5.77861410795223	5.45559686166376	4.7412404103059	4.97738479108022
AL162231.3	na	8.68639158061251	6.82720599206033	8.30410896310318	8.12834991096101	7.16215171920001	7.34621394488313	6.58762008306554	7.68393924177995	6.20312287015022	6.37105253258268
AL121603.2	na	1.85572911040358	3.55014711587137	2.83554940203523	3.02896058002792	2.50479622966558	2.51527977460672	2.92783114802913	1.95940450665389	2.52866155216315	2.34932562138986
AL132800.1	na	1.89521270849728	1.67754204376339	1.62031394402013	2.14711129723498	1.56549764354099	0.718651364173349	0.693433692954268	0.499456050715696	0.434613704278041	0.398190783286417
AL359399.1	na	0.394835980936933	0.50716387369591	0.12152354580151	0.460095277978925	0.469649293062296	1.67685318307115	1.19424691564346	1.26784997489369	1.30384111283412	1.27421050651654
AL121694.1	na	1.06605714852972	0.858277324716156	1.29625115521611	1.26526201444204	0.50878673415082	1.23767734940966	1.15572282159045	1.19101058247589	1.22482043932902	0.676924331586909
AL121594.1	na	99.1433148132637	100.223383963446	88.8742198295043	100.56915951156	106.845214171672	95.2213057529688	105.440445423102	96.7407950540095	106.63839889513	106.277120059145
RNASE4	na	9.9498667196107	9.71413881156012	10.4510249389299	12.3842312322661	11.3889953567607	7.26636379330831	8.32120431545121	6.41608926688625	4.5831990632957	5.0570229477375
AL122035.1	na	1.69779471802881	1.56050422675665	1.62031394402013	2.03208747774025	1.83945973116066	1.51715287992152	1.61801195022663	1.76730602560939	1.61992380685451	1.03529603654468
AC137834.1	na	61.9497654090047	66.4774800598331	69.5924838956647	62.9947118099478	60.7804460104788	52.3816994330797	50.0813222689193	50.5987399071209	40.5376055081154	42.6860519683039
MC1R	na	22.4266837172178	23.251512978674	22.5628716704804	30.3662883466091	29.1965310520394	7.78538977854462	7.97448746897408	9.18230739392703	7.23039162571649	6.41087161091132
AC008575.1	na	16.859496386007	16.775420437634	14.6233333447817	17.5986443826939	16.3985878160918	16.528981375987	15.602258091471	16.0210133191112	15.2905003232365	17.4805753862737
AL135818.1	na	1.34244233518557	1.17037817006748	1.13421976081409	1.41862710710169	0.704473939593444	0.878351667322982	0.500813222689193	0.537875746924596	0.158041347010197	0.438009861615059
AC007040.2	na	7.97568681492604	8.42672282448589	8.5471560547062	8.24337373045574	8.2580000696787	13.2152000856321	12.7514751315479	12.1790436982212	11.5765286684969	12.7022859868367
CEP95	na	30.1259853454879	29.8446433367209	30.1378393587745	29.3694152443214	30.4880666079607	36.4116691181164	38.1388531124847	41.4932719056117	32.9121105148734	36.6335520623504
AL160236.2	na	6.94911326449001	7.33436986575624	5.30652816666594	7.89830227197155	6.69250242613771	7.46598917224535	7.39662605817886	7.99129681145114	7.30941229922159	7.32671041247008
HNRNPCP1	na	1.57934392374773	1.32642859274315	1.09371191221359	1.34194456077186	1.76118484898361	0.838426591535574	1.23277100969648	0.768393924177995	1.02726875556628	0.91583880155876
LINC01956	na	1.97417990468466	2.06766810045256	2.14691597582668	1.22692074127713	1.48722276136394	1.99625378937041	2.11882517291582	2.38202116495178	1.22482043932902	1.47330589815974
AL049836.1	na	1.02657355043602	1.28741598707423	0.810156972010067	1.91706365824552	1.21326067374426	0.119775227362225	0.192620470265074	0.192098481044499	0	0.119457234985925
FOXN3-AS1	na	2.36901588562159	1.71655464943231	1.90386888422366	1.30360328760695	1.40894787918689	1.35745257677188	1.42539147996155	1.15259088626699	1.02726875556628	0.91583880155876
AC002094.1	na	6.00150691024137	5.85189085033742	5.42805171246745	4.29422259446997	4.34425596082623	3.59325682086675	3.00487933613516	3.22725448154758	4.06956468551256	3.6235361279064
AL162311.3	na	2.13211429705944	2.14569331179039	2.55199446183171	1.80203983875079	2.11342181878033	1.27760242519707	1.15572282159045	1.22943027868479	1.22482043932902	1.03529603654468
TUBB3	na	844.554163224099	767.026840056561	801.852863046964	903.282054492125	851.161068793234	629.059494106405	614.11258329911	601.498763846534	736.077573699991	676.088130942008
AL137129.1	na	10.4631534948287	9.94821444557362	11.0586426679374	11.6557470421328	11.1541707102295	15.25137895079	15.2555412449939	15.0989406100976	13.9866592104024	15.6887168614848
AL133523.1	na	2.01366350277836	2.14569331179039	2.26843952162819	1.57199219976133	1.52636020245246	1.51715287992152	1.15572282159045	1.61362724077379	1.73845481711216	1.59276313314567
UBE2F-SCLY	na	21.1632085782196	19.7793910741405	19.4032594796411	20.8959938748762	19.9992323962361	20.6412641820901	20.1866252837798	18.7103920537342	21.1775404993663	23.5330752922273
AL355916.3	na	0.513286775218012	0.663214296371575	0.445586334605537	0.421754004814015	0.665336498504919	5.50966045866234	4.3917467220437	4.84088172232137	5.01781276757374	5.25611833938071
AL355075.4	na	0.710704765686478	0.624201690702659	0.48609418320604	0.690142916968388	0.665336498504919	1.07797704626002	0.500813222689193	0.576295443133496	1.65943414360706	0.716743409915551
TVP23C-CDRT4	na	16.346209610789	15.2929414222151	15.9600923485983	16.2183585487571	16.5551375804459	15.2913040265774	14.6391557401457	15.9057542304845	15.7646243642671	16.445279349729
FPGT-TNNI3K	na	2.88230266083961	2.4187815514728	2.99758079643725	3.2973494921823	3.79633178558689	1.39737765255929	1.30981919780251	1.22943027868479	1.61992380685451	1.59276313314567
ENSAP2	na	4.38267938839995	3.51113451020245	2.71402585623372	3.60407967750158	4.26598107864919	4.23205803346528	4.35322262799068	4.37984536781457	4.26711636927531	3.54389797124911
BLOC1S5-TXNDC5	na	255.340428871914	249.056474590361	234.945521882919	306.00170112915	315.40863773242	188.366507564992	194.893391814202	187.564956891848	221.455437498038	215.222118366309
AL157871.6	na	14.2535789118233	14.6687397315125	12.8004801577591	14.4546599831712	15.1853271423476	10.8995456899625	11.2490354634803	11.9101058247589	10.5887702496832	11.1891610103483
AL137230.2	na	5.56718733121075	5.46176479364826	4.65840258905788	4.56261150662434	4.53994316626886	4.3119081850401	4.19912625177862	4.87930141853027	4.26711636927531	3.74299336289232
AC005520.2	na	2.21108149324682	2.61384457981738	2.06590027862567	1.68701601925606	1.83945973116066	1.27760242519707	1.73358423238567	1.92098481044499	2.1730685213902	0.716743409915551
AL110118.2	na	13.1480381651999	15.5660296618976	13.7726685241711	15.8732870902729	13.6589669398951	14.6125777381914	13.7531015769263	14.176867901084	13.1174318018463	13.8172201800387
AL359397.2	na	0.947606354248638	1.63852943809448	0.72914127480906	1.30360328760695	1.25239811483279	1.31752750098447	1.38686738590854	1.61362724077379	1.18531010257647	1.47330589815974
POC1B-GALNT4	na	11.6476614376395	11.625756489337	10.7750877277339	13.3427630613888	13.7372418220721	9.26261758267872	9.74659579541276	9.72018314085163	8.92933610607611	9.11856893725895
AC074091.2	na	18.6757418983169	17.7507355793569	16.8107571692089	20.3975573237323	18.3554598705181	17.9263590285463	19.7628602491966	20.1319208134635	20.6639061215832	21.1837496708374
KIAA1143P1	na	0.868639158061251	0.702226902040491	0.97218836641208	1.1118969217824	0.665336498504919	0.399250757874083	1.19424691564346	0.922072709013593	0.632165388040786	0.91583880155876
NDUFC2-KCTD14	na	23.4927408657475	22.1981726256133	20.5779870890557	21.1260415138656	23.9521139461771	19.2438865295308	17.4128905119627	16.9430860281248	20.7429267950883	19.5909865376917
AL357153.3	na	7.10704765686478	6.24201690702659	7.08887350508808	6.32631007221022	6.77077730831476	6.42793720177273	6.35647551874746	6.07031200100616	8.02059836076748	6.92851962918366
AL132780.3	na	19.4654138601908	18.8040759324176	18.9171652964351	18.0587396606728	20.1949196016787	18.5651602411449	20.1095770956738	20.2087602058813	18.5698582736981	19.5909865376917
AL356017.1	na	1.02657355043602	0.975315141722904	1.41777470101762	1.15023819494731	0.704473939593444	0.918276743110391	0.847530069166327	0.806813620386894	0.632165388040786	0.438009861615059
AC005476.2	na	1.1450243447171	1.4434664097499	1.53929824681913	1.64867474609115	1.33067299700984	0.798501515748166	1.19424691564346	0.845233316595794	0.711186061545885	0.995476958216043
AC004816.1	na	2.72436826846483	3.35508408752679	2.51148661323121	3.33569076534721	2.50479622966558	1.75670333464596	1.34834329185552	1.26784997489369	1.10628942907138	0.955657879887401
AC007375.2	na	1.85572911040358	2.22371852312822	1.41777470101762	1.64867474609115	1.64377252571803	2.99438068405562	2.31144564318089	2.11308329148949	1.69894448035961	2.19004930807529
AL163636.2	na	10.0683175138918	10.0262396569115	11.0181348193369	12.7676439639152	11.8977820909115	7.50591424803276	8.43677659761026	6.68502714034855	4.54368872654315	5.33575649603799
MIR4713HG	na	1.65831111993512	2.06766810045256	2.3899630674297	1.57199219976133	1.36981043809836	1.67685318307115	2.11882517291582	2.18992268390728	1.58041347010197	1.83167760311752
AC048382.2	na	1.93469630659097	1.95063028344581	1.82285318702265	1.57199219976133	2.2308341420459	1.95632871358301	2.11882517291582	3.11199539292088	1.38286178633922	2.42896377804715
USP3-AS1	na	1.1450243447171	1.63852943809448	0.931680517811577	1.53365092659642	0.900161145036067	1.51715287992152	1.65653604427964	1.84414541802719	1.14579976582393	0.756562488244193
AC087477.2	na	1.97417990468466	1.09235295872965	1.57980609541963	1.26526201444204	1.01757346830164	1.71677825885856	0.963102351325372	1.49836815214709	0.47412404103059	0.676924331586909
BUB1B-PAK6	na	12.0030138204827	12.1329203630329	10.8966112735354	11.6940883152977	10.6845214171672	12.9756496309077	12.828523319654	14.4073860783374	14.9744176292161	15.2905260781984
ZNF710-AS1	na	1.1845079428108	0.897289930385072	1.05320406361309	1.22692074127713	0.900161145036067	0.718651364173349	0.654909598901253	0.998912101431393	0.434613704278041	0.318552626629134
CSPG4P12	na	1.10554074662341	0.936302536053988	0.688633426208557	0.728484190133298	0.430511851973771	1.11790212204743	0.654909598901253	0.653134835551295	0.513634377783139	0.517648018272342
ZHX1-C8ORF76	na	10.6605714852972	12.093907757364	10.6130563333319	10.8122390325047	11.3889953567607	11.0193209173247	10.0547885478369	10.3733179764029	10.0751358719	13.2995721617663
AC087632.2	na	36.3643938442915	36.8669123571258	35.4443675254404	37.8811778869315	37.4936685628066	38.7672485895734	45.0346659479744	44.4900082099059	46.5036663577503	46.0308545479098
AF111167.2	na	3.67197462271347	3.43310929886462	4.13180055725134	3.60407967750158	4.34425596082623	2.47535469881931	2.04177698480979	2.15150298769838	1.89649616412236	1.51312497648839
INAFM2	na	12.1609482128575	13.030210293418	12.6789566119575	9.62365956439252	9.23643609689181	13.6543759192936	13.2137642601841	13.0626967110259	13.8681282001448	16.5249175063863
ST20-MTHFS	na	10.8974730738593	7.60745810543865	9.80289936132181	8.39673882311538	8.5710995983869	7.66561455118239	7.70481881060298	7.83761802661554	8.06010869752003	6.9683387075123
TMC3-AS1	na	2.80333546465222	3.08199584784438	2.99758079643725	2.72223039470864	2.97444552272787	2.95445560826821	2.61963839560501	2.30518177253398	1.85698582736981	2.03077299476073
AC013652.1	na	0.789671961873865	0.897289930385072	0.769649123409563	0.805166736463119	0.743611380681968	1.19775227362225	0.539337316742208	0.998912101431393	0.513634377783139	0.91583880155876
AC108449.2	na	0.829155559967558	0.780252113378323	1.05320406361309	0.88184928279294	0.821886262859017	0.678726288385941	0.847530069166327	1.11417119005809	0.592655051288237	0.955657879887401
AL136295.3	na	31.8237800635168	35.1893703133624	35.0392890394354	37.5744477016122	37.4153936806296	31.1814841899659	31.9749980640023	33.4635553979517	39.1547437217762	31.3774337229697
TGIF2-RAB5IF	na	26.9278138998988	28.0110508702818	25.6819760127191	27.0689388544268	27.8658580550295	28.6662044153592	31.2045161829421	28.0847979287057	33.8208482601821	32.8109205428008
AC027237.3	na	0.552770373311706	1.13136556439857	1.33675900381661	1.03521437545258	0.939298586124591	0.399250757874083	0.577861410795223	0.614715139342396	0.316082694020393	0.278733548300492
UBE2Q2P2	na	9.00226036536206	10.1432774739182	11.909307488548	6.74806407702424	6.41854033851804	12.0573728877973	11.1334631813213	11.1801315967898	10.1936668821577	10.7909702270619
THTPA	na	6.27789209689723	6.90523120339816	6.31922438167852	6.44133389170495	6.34026545634099	7.02681333858386	7.70481881060298	7.14606349485535	6.51920556417061	6.84888147252638
LINC01833	na	12.9506201747314	12.7181094480667	12.07133888295	10.1220961155364	11.3498579156721	9.1428423553165	9.3228307608296	8.68285134321134	6.28214354365531	7.08779594249823
SORD2P	na	44.9718182287166	48.2976058181182	46.1384395559733	46.3545992563767	47.4737160403804	60.0473139842621	56.86156282225	57.0532488702161	62.7029044262955	65.2634693806438
AC023355.1	na	0.908122756154945	0.585189085033742	0.769649123409563	0.421754004814015	0.626199057416394	0.758576439960758	1.11719872753743	1.15259088626699	0.47412404103059	0.716743409915551
MRPL46	na	14.6089312946665	13.3032985331004	13.9752077671737	12.3842312322661	13.0719053235672	15.8901801633885	16.9120772892735	14.6763239517997	16.7918931198334	17.4805753862737
AC051619.4	na	1.34244233518557	1.17037817006748	0.72914127480906	1.34194456077186	1.36981043809836	0.918276743110391	0.886054163219342	1.11417119005809	0.434613704278041	0.756562488244193
AL136295.4	na	137.560855758427	124.17712384416	140.521726795146	114.487041670423	114.750977271554	165.44951406302	159.566797567588	158.058630203413	186.251727451517	175.124306489366
AL136295.5	na	64.2003305003452	62.2641186475902	61.085835689559	60.0040925030848	58.4713369862558	58.9294118622146	59.9049662524381	58.8205548958255	68.4319032554151	65.3829266156297
AC051619.5	na	1.42140953137296	1.36544119841207	1.62031394402013	1.38028583393678	1.72204740789508	1.59700303149633	1.57948785617361	1.49836815214709	1.85698582736981	1.31402958484518
AC027808.1	na	1.26347513899818	0.975315141722904	1.37726685241711	0.88184928279294	0.665336498504919	0.798501515748166	0.924578257272357	1.38310906352039	1.30384111283412	0.876019723230118
AC243562.1	na	1.02657355043602	0.390126056689162	1.01269621501258	0.575119097473656	0.430511851973771	0.598876136811124	0.539337316742208	0.845233316595794	1.10628942907138	0.955657879887401
AC015712.2	na	6.31737569499092	7.02226902040491	7.45344414249261	7.01645298917861	6.45767777960657	6.86711303543423	6.12533095442937	6.87712562139305	5.05732310432629	5.5348518876812
AC022898.1	na	0.355352382843239	0.50716387369591	0.24304709160302	0.306730185319283	0.50878673415082	0.638801212598533	1.0401505394314	0.384196962088997	0.750696398298434	1.31402958484518
AC074212.1	na	3.82990901508825	3.08199584784438	3.44316713104278	1.91706365824552	2.66134599401968	3.8727323513786	3.85240940530149	3.07357569671198	3.20033727695648	3.02624995297677
EEF1A1P22	na	2.64540107227745	1.48247901541881	2.30894737022869	1.91706365824552	1.76118484898361	1.99625378937041	2.04177698480979	1.42152875972929	1.69894448035961	1.71222036813159
AC125257.1	na	7.85723602064496	7.84153373945215	9.84340720992231	8.70346900843467	8.64937448056395	8.30441576378092	8.35972840950423	7.76077863419775	8.53423273855062	9.35748340723081
AC007000.4	na	0.947606354248638	1.13136556439857	1.29625115521611	1.72535729242097	0.861023703947542	0.838426591535574	0.886054163219342	0.922072709013593	1.18531010257647	0.955657879887401
ST20-AS1	na	2.72436826846483	2.18470591745931	2.06590027862567	2.49218275571918	2.77875831728525	2.07610394094523	2.31144564318089	1.92098481044499	1.58041347010197	1.75203944646024
IQCH-AS1	na	8.96277676726837	10.6114287419452	9.31680517811577	10.3521437545258	9.82349771321969	4.63130879133936	3.12045161829421	4.61036354506797	1.93600650087491	2.46878285637579
AC004943.2	na	6.63324447974047	9.12894972652638	7.16988920228909	8.89517537425922	9.58867306668854	4.03243265452824	3.35159618261229	4.11090749435227	2.96327525644119	2.70769732634764
AL138976.2	na	1.30295873709188	1.4434664097499	1.37726685241711	0.728484190133298	1.56549764354099	1.31752750098447	1.38686738590854	1.03733179764029	1.06677909231883	1.39366774150246
HMGB1P6	na	48.6437928514301	42.4847275734497	41.8446076043199	55.211433357471	57.1798014303345	56.7734577696946	54.7427376493341	63.0083017825956	58.7913810877931	65.3829266156297
AC093525.1	na	41.576228792659	39.6758199652877	41.6825762099179	37.0376698773035	35.6542088316459	37.649346467526	34.4020159893423	36.7292295757081	44.0145151423398	37.9077625688669
AC012640.2	na	1.10554074662341	1.13136556439857	0.97218836641208	1.18857946811222	0.978436027213116	0.479100909448899	0.539337316742208	0.537875746924596	0.316082694020393	0.637105253258268
AC083843.2	na	2.9217862589333	3.6281723272092	3.88875346564832	3.25900821901739	3.36581993361312	9.26261758267872	10.5556017705261	9.60492405222493	5.41291613509923	5.61449004433848
AC026461.1	na	41.062942017441	45.3716603929495	43.059843062335	47.0447421733451	51.2309103848788	31.7404352509896	28.2381609408599	28.4689948907947	29.0005871763711	27.2362495767909
RAB43P1	na	2.60591747418375	3.31607148185787	3.6051985254448	2.33881766305954	2.5439336707541	1.47722780413411	1.42539147996155	2.15150298769838	1.26433077608157	1.51312497648839
AL390728.6	na	0.829155559967558	0.663214296371575	1.09371191221359	0.92019055595785	1.05671090939017	1.39737765255929	2.04177698480979	1.84414541802719	0.94824808206118	1.47330589815974
AC009113.1	na	1.50037672756034	1.83359246643906	1.62031394402013	1.57199219976133	1.95687205442623	1.07797704626002	0.500813222689193	0.768393924177995	0.434613704278041	0.676924331586909
AC107375.1	na	1.97417990468466	1.28741598707423	1.82285318702265	1.64867474609115	1.95687205442623	2.35557947145709	1.88768060859773	2.11308329148949	1.65943414360706	2.26968746473258
AC026464.1	na	4.22474499602518	5.11065134262802	6.27871653307802	4.52427023345943	5.59665407565902	3.47348159350452	3.69831302908943	4.26458627918787	5.09683344107884	4.02172691119281
HNRNPLP2	na	1.7767619142162	1.67754204376339	1.66082179262064	1.68701601925606	1.64377252571803	1.39737765255929	1.27129510374949	1.57520754456489	1.54090313334942	1.4334868198311
AC009065.2	na	4.93544976171166	4.25237401791186	3.52418282824379	3.18232567268757	4.14856875538361	3.8727323513786	3.23602390045325	4.41826506402347	3.91152333850237	4.02172691119281
AL050341.2	na	3.23765504368285	3.16002105918221	3.40265928244228	2.45384148255427	2.7004834351082	1.87647856200819	2.581114301552	2.99673630429418	2.64719256242079	3.10588810963405
RBM15B	na	151.577533081688	153.553615912854	154.53744241092	133.044217882239	142.538560444407	124.805786911438	120.310745727565	123.788261185075	127.262794679961	116.66989950292
AC107068.1	na	2.36901588562159	1.63852943809448	1.78234533842215	2.07042875090516	1.99600949551476	1.71677825885856	2.23439745507486	1.80572572181829	2.09404784788511	1.75203944646024
AC099668.1	na	1.61882752184142	1.56050422675665	1.57980609541963	1.72535729242097	1.60463508462951	0.479100909448899	0.616385504848238	0.883653012804694	0.790206735050983	0.557467096600984
AC009120.2	na	12.0424974185764	11.8988447290194	14.0967313129752	11.118969217824	11.858644649823	10.5402200078758	12.1736137207527	12.5248209641013	11.4579976582393	11.6271708719634
AC093010.2	na	13.89822652898	18.1018490303771	18.5525946590305	14.6080250758309	14.6765404081967	1.79662841043337	1.84915651454471	2.80463782324968	1.69894448035961	1.31402958484518
AL928711.1	na	1.10554074662341	0.936302536053988	0.688633426208557	1.15023819494731	0.821886262859017	1.51715287992152	0.731957787007283	1.07575149384919	0.90873774530863	0.91583880155876
AC017100.1	na	4.6985481731495	3.43310929886462	3.92926131424882	3.10564312635774	4.03115643211804	1.83655348622078	1.8106324204917	1.61362724077379	2.3311098684004	1.99095391643209
AC025287.1	na	13.5033905480431	14.434664097499	13.5701292811686	11.4256994031433	13.8155167042492	11.8577475088603	12.5973787553359	12.3327224830568	12.6037974240632	11.3086182453342
AL353796.1	na	0.947606354248638	0.975315141722904	0.891172669211073	0.690142916968388	0.861023703947542	1.31752750098447	1.00162644537839	0.806813620386894	1.22482043932902	1.03529603654468
AC107871.1	na	47.2618669181508	47.4393284934021	46.9891043765839	44.5909006907908	41.0160382607738	61.0853659547347	63.3721347172095	62.3167472508354	73.4102056862363	70.4399495633672
AC040169.1	na	1.06605714852972	0.975315141722904	1.2152354580151	0.766825463298209	0.900161145036067	0.958201818897799	0.731957787007283	0.653134835551295	0.434613704278041	0.836200644901476
HOXB7	na	76.4402459093901	74.3580264049542	64.9745891552073	84.772554967617	83.5975741650886	33.5769887372104	31.7823775937373	30.8510160557465	24.6544501335907	26.1611344619176
NORAD	na	345.244581731254	346.861077002334	358.980554297661	369.456508217077	378.419917884945	269.813662171305	260.422875798381	271.550412804503	235.639648392203	272.203219454595
NSFP1	na	29.4547641778952	34.1360299603016	26.8972114707342	35.8490904091912	35.1062846564066	34.8545911624074	35.7118351871448	34.3087887145475	31.6082694020393	35.1602461641906
AC104794.3	na	1.1845079428108	1.09235295872965	1.13421976081409	1.38028583393678	1.09584835047869	1.07797704626002	1.11719872753743	1.26784997489369	1.77796515386471	1.23439142818789
MIR762HG	na	2.72436826846483	2.96495803083763	2.3899630674297	2.9522780336981	3.0135829638164	2.91453053248081	3.50569255882435	4.72562263369467	3.67446131798707	3.06606903130541
AC009163.3	na	8.29155559967558	8.50474803582372	7.2509048994901	6.90142916968388	7.9449005409705	7.42606409645794	7.2425296819668	6.18557108963286	7.42794330947924	5.61449004433848
AC026464.2	na	3.90887621127563	3.27705887618896	3.15961219083926	5.09938933093309	5.4009668702164	2.71490515354376	3.00487933613516	2.18992268390728	1.85698582736981	2.94661179631949
AC090527.3	na	7.73878522636388	8.11462197913456	7.3319205966911	9.89204847654689	9.54953562560001	8.38426591535574	7.47367424628489	8.60601195079354	7.82304667700473	8.12309197904291
AC124798.1	na	10.3841862986413	10.0262396569115	9.6813758155203	10.3904850276907	10.293147006282	12.4566236456714	10.7867463348442	11.2569709892076	10.6677909231883	11.0697037753624
CD2BP2-DT	na	4.6590645750558	4.25237401791186	3.96976916284933	4.63929405295416	4.18770619647214	4.91078432185122	4.58436719230877	4.14932719056117	3.99054401200746	4.38009861615059
CCDC187	na	17.1358815726629	18.5309876927352	17.70192983842	17.5986443826939	14.5591280849312	19.3237366811056	21.1112035410522	19.7093041551656	22.2838299284377	24.5285522504433
KDM7A-DT	na	15.1617016679782	15.83911790158	16.5272022290054	22.3913035283077	21.0168058645377	14.8920532687033	14.9473484925698	15.7520754456489	8.65276374880826	10.2733222087896
ZNRD2-AS1	na	1.89521270849728	2.37976894580389	2.3899630674297	1.91706365824552	1.95687205442623	2.51527977460672	2.42701792533994	2.53569994978738	2.21257885814275	1.79185852478888
AC099778.1	na	1.50037672756034	1.56050422675665	1.2557433066156	0.805166736463119	1.40894787918689	1.27760242519707	1.07867463348442	1.61362724077379	0.829717071803532	0.91583880155876
PMF1-BGLAP	na	20.0181842335025	17.4386347340055	18.1475161730255	16.5634300072413	19.0599338101115	18.0062091801211	17.3743664179097	20.1703405096724	21.1380301626138	18.1973187961893
AC007608.3	na	0.987089952342331	1.01432774739182	0.810156972010067	1.07355564861749	1.68290996680656	0.23955045472445	0.385240940530149	0.384196962088997	0.118531010257647	0.159276313314567
AL035071.1	na	1.7767619142162	1.01432774739182	1.49879039821862	1.15023819494731	1.25239811483279	1.35745257677188	1.73358423238567	1.45994845593819	1.02726875556628	1.19457234985925
SNHG19	na	8.05465401111342	6.2810295126955	7.73699908269614	8.8184928279294	7.82748821770493	13.8540012982307	15.8719267498421	12.6784997489369	12.6433077608157	12.7421050651654
AC124944.2	na	6.08047410642876	5.89090345600634	5.71160665267097	5.55948460891201	4.22684363756066	7.98501515748166	7.04990921170172	6.22399078584176	4.22760603252276	5.13666110439478
AC026471.1	na	7.34394924542694	7.68548331677648	8.42563250890469	5.55948460891201	6.53595266178362	6.50778735334755	5.39337316742208	6.10873169721506	5.09683344107884	4.77828939943701
AC105036.3	na	11.9240466242954	12.4060086027153	12.233370277352	10.6588739398451	11.5846825622033	12.616323948821	12.4818064731768	11.4490694702521	12.8013491078259	12.224457046893
AC093525.2	na	184.269952303266	174.113259100373	175.925586471986	158.809553449059	168.212721798479	151.675362916364	140.535895105398	144.035441087165	181.115383673685	150.755030552238
AC068338.2	na	2.9217862589333	3.47212190453354	2.55199446183171	2.99061930686301	2.7004834351082	1.67685318307115	2.0803010788628	2.38202116495178	1.26433077608157	1.55294405481703
AC022167.2	na	24.2824128276214	23.1344751616673	22.6438873676814	23.4265179037603	18.8642466046689	33.1378129035489	33.631534108282	34.3087887145475	39.1942540585288	39.3014303103694
AC137932.1	na	1.93469630659097	2.06766810045256	2.34945521882919	3.52739713117176	3.1701327281705	2.35557947145709	2.96635524208215	2.30518177253398	1.73845481711216	2.78733548300492
SLX1B-SULT1A4	na	32.8503536139528	31.1320593237951	33.4999907926163	31.3248201757318	27.9441329372066	23.955045472445	23.9234624069222	22.9365586367131	20.9799888156036	20.3873681042646
AL133367.1	na	4.46164658458734	3.47212190453354	4.69891043765839	4.56261150662434	4.03115643211804	4.23205803346528	3.8909334993545	4.84088172232137	3.08180626669883	2.8669736396622
TBC1D3G	na	11.2528254567026	10.1432774739182	11.2611819109399	9.73868338388725	11.7803697676459	15.2114538750026	14.9473484925698	13.7542512427861	13.2754731488565	12.224457046893
AC092115.1	na	3.71145822080717	3.23804627052004	3.11910434223876	3.79578604332613	4.03115643211804	2.59512992618154	2.46554201939295	2.76621812704078	3.27935795046158	3.34480257960591
AC104024.2	na	9.3576127482053	10.9625421929654	10.5725484847314	9.35527065223814	10.8019337404328	6.2682368986231	6.00975867227032	6.72344683655745	5.72899882911963	6.88870055085502
AC138811.2	na	483.516142255368	506.695722427883	470.336630100444	523.703450159511	467.105359391542	531.841934564066	586.182615110674	592.470135237443	622.129762505639	559.418231439088
AC009052.1	na	14.924800079416	15.5270170562286	15.0689196793872	15.0297790806449	16.0854882873836	12.8957994793329	12.3277100969648	14.2537072935018	15.4880520069993	12.5430096735221
AC026464.3	na	9.12071115964314	9.48006317754663	11.5042290025429	9.89204847654689	11.6629574443803	6.86711303543423	7.28105377601981	7.49184076073545	8.65276374880826	7.72490119575649
AP002761.4	na	0.552770373311706	1.09235295872965	0.60761772900755	0.575119097473656	0.469649293062296	0.878351667322982	1.30981919780251	0.653134835551295	0.592655051288237	0.91583880155876
AC110079.1	na	20.7683725972826	19.2332145947757	23.6160757340934	17.1768903778799	17.6901233720131	25.7516738828783	25.0021370404067	24.3965070926513	21.296071509624	19.8697200859922
SCX	na	3.04023705321438	3.51113451020245	3.07859649363825	3.06730185319283	2.26997158313443	2.99438068405562	2.96635524208215	3.03515600050308	3.20033727695648	2.90679271799085
C16ORF95	na	4.30371219221256	4.68151268026994	5.10398892366342	3.98749240915068	5.28355454695083	2.27572931988227	2.27292154912788	3.49619235500988	3.83250266499727	2.50860193470443
FTLP14	na	0.947606354248638	0.858277324716156	0.445586334605537	0.345071458484194	0.821886262859017	0.678726288385941	1.23277100969648	0.998912101431393	0.632165388040786	0.756562488244193
AL049796.1	na	0.789671961873865	1.24840338140532	1.09371191221359	0.766825463298209	0.939298586124591	0.678726288385941	0.346716846477134	0.653134835551295	0.47412404103059	0.716743409915551
AC008870.1	na	10.5026370929224	11.5087186723303	12.314385974553	8.8184928279294	10.6062465349902	13.295050237207	11.8268968742756	12.6784997489369	8.73178442231336	10.4724176004328
AC109347.1	na	0.947606354248638	1.48247901541881	1.86336103562315	2.18545257039989	1.52636020245246	1.4373027283467	1.5409637621206	1.65204693698269	1.06677909231883	1.11493419320197
FAM157C	na	19.3469630659097	17.7897481850258	21.7932225470708	14.6080250758309	15.9289385230295	22.3580424409486	24.8480406641946	21.7839677504461	17.8586722121522	18.4362332661611
AL031598.1	na	0.276385186655853	0.156050422675665	0.202539243002517	0.191706365824552	0.0782748821770493	1.31752750098447	1.30981919780251	1.30626967110259	0.750696398298434	1.11493419320197
AC100827.3	na	1.1450243447171	0.858277324716156	1.37726685241711	1.30360328760695	1.13498579156721	1.23767734940966	1.30981919780251	1.07575149384919	0.829717071803532	0.796381566572835
AC012184.2	na	66.411411993592	61.2497909001984	62.4631025419761	63.4164658147618	62.7764555059935	64.638697699814	67.4942127808821	70.5385622395399	73.528736696494	68.3295384119492
AC023043.1	na	1.38192593327926	2.02865549478364	1.05320406361309	2.2237938435648	1.91773461333771	0.998126894685207	0.577861410795223	0.499456050715696	0.592655051288237	0.278733548300492
AC132872.1	na	1.81624551230989	1.52149162108773	1.49879039821862	1.49530965343151	2.15255925986886	1.19775227362225	1.15572282159045	1.49836815214709	0.711186061545885	1.23439142818789
ERVK13-1	na	19.9787006354088	20.8327314272012	21.0235734236612	15.4515330854589	18.3554598705181	29.7042563858318	30.9348475245709	27.5085024855722	25.326125858384	25.1258384253729
AC127459.1	na	3.23765504368285	2.92594542516871	2.83554940203523	3.71910349699631	3.09185784599345	3.8328072755912	4.27617443988465	3.80354992468107	4.14858535901766	4.61901308612244
STAM-AS1	na	0.473803177124319	0.390126056689162	0.60761772900755	0.690142916968388	0.782748821770493	1.03805197047262	1.19424691564346	0.614715139342396	0.869227408556081	0.756562488244193
AC012531.1	na	3.07972065130807	3.55014711587137	4.09129270865084	3.06730185319283	2.5439336707541	2.43542962303191	1.50243966806758	1.53678784835599	0.711186061545885	1.15475327153061
SNAI3-AS1	na	2.72436826846483	3.12100845351329	3.6051985254448	3.48905585800685	3.13099528708197	2.47535469881931	1.96472879670376	2.22834238011618	2.4101305419055	2.03077299476073
AC114811.2	na	1.69779471802881	1.36544119841207	1.57980609541963	1.57199219976133	1.56549764354099	0.0798501515748166	0.0770481881060298	0.115259088626699	0	0
AC092718.3	na	15.7144720412899	14.1225632521477	14.7853647391837	14.1862710710169	14.9113650547279	13.6144508435062	12.7899992256009	14.3689663821285	15.3300106599891	14.4543254332969
AL096870.2	na	24.7956996028394	23.8367020637078	22.5628716704804	25.1135339230163	26.182948088223	21.6793161525627	22.7292154912788	24.9343828395759	20.9009681420985	23.0154272739549
ANKRD20A1	na	1.7767619142162	2.49680676281063	2.18742382442718	2.76057166787355	2.19169670095738	2.23580424409486	2.96635524208215	3.22725448154758	1.77796515386471	2.19004930807529
AC026150.2	na	0.829155559967558	0.780252113378323	0.648125577608053	1.1118969217824	1.05671090939017	0.519025985236308	0.500813222689193	0.614715139342396	0.395103367525491	0.23891446997185
AL118516.1	na	2.44798308180898	1.75556725510123	2.63301015903272	1.80203983875079	2.03514693660328	2.55520485039413	2.54259020749898	2.76621812704078	2.52866155216315	2.30950654306122
SLC7A5P1	na	2.21108149324682	1.95063028344581	1.62031394402013	1.76369856558588	1.60463508462951	2.43542962303191	2.0803010788628	2.53569994978738	2.56817188891569	1.87149668144616
AC009690.1	na	26.1381419380249	26.0994331925049	23.3730286424904	24.4617322792129	24.539175562505	26.3505500196895	27.4291549657466	24.6270252699047	30.0278559319374	26.0416772269317
AC022968.1	na	0.789671961873865	0.897289930385072	0.72914127480906	0.88184928279294	0.58706161632787	0.918276743110391	1.0401505394314	1.07575149384919	1.54090313334942	1.07511511487333
AC012321.1	na	24.8746667990267	24.7730045997618	28.7200646577569	24.9218275571918	25.0479622966558	19.6830623631923	18.7227097097652	16.3283708887824	14.6188245984432	17.6000326212596
AC003102.1	na	1.61882752184142	1.59951683242556	1.70132964122114	1.4569683802666	1.60463508462951	0.958201818897799	1.11719872753743	0.653134835551295	0.47412404103059	0.637105253258268
Z84723.1	na	2.21108149324682	1.56050422675665	1.86336103562315	1.57199219976133	1.99600949551476	2.3955045472445	2.88930705397612	2.53569994978738	1.73845481711216	1.95113483810344
LINC01963	na	5.92253971405399	5.69584042766176	6.68379501908305	6.78640535018915	8.14058774641313	3.59325682086675	3.96798168746053	2.99673630429418	3.04229592994628	2.62805916969035
AL163051.1	na	1.26347513899818	0.936302536053988	0.648125577608053	1.22692074127713	0.939298586124591	0.958201818897799	1.00162644537839	0.845233316595794	1.06677909231883	0.91583880155876
CEROX1	na	15.5170540508214	15.8781305072489	14.1372391615757	15.6048981781185	13.1501802057443	26.5901004744139	29.2397873862383	25.8180358523806	30.6995316567307	28.3113646916643
AC245033.1	na	968.019374463077	920.073292095719	849.449585152555	905.35248324303	866.228983612316	1081.17105232302	1190.47155442627	1169.11135563682	1250.42313754468	1103.98394666159
AC010542.3	na	3.07972065130807	3.47212190453354	3.32164358524127	3.06730185319283	3.75719434449837	2.27572931988227	2.15734926696883	2.11308329148949	1.38286178633922	2.19004930807529
FBXL19-AS1	na	1.69779471802881	1.95063028344581	1.49879039821862	0.92019055595785	1.29153555592131	3.27385621456748	3.19749980640024	3.80354992468107	2.76572357267844	2.8669736396622
AL591848.4	na	1.02657355043602	1.71655464943231	2.18742382442718	1.53365092659642	1.99600949551476	0.838426591535574	1.00162644537839	0.883653012804694	0.829717071803532	0.637105253258268
AC106886.2	na	6.15944130261615	6.12497909001984	6.56227147328154	6.9781117160137	6.61422754396066	6.62756258070978	7.55072243439092	6.03189230479726	7.38843297272669	7.00815778584094
AL158206.1	na	1.34244233518557	1.36544119841207	1.41777470101762	1.80203983875079	1.36981043809836	3.15408098720525	2.54259020749898	2.42044086116068	2.84474424618354	2.70769732634764
AC026464.4	na	53.8161442017039	53.2131941324016	52.2551246946493	60.1957988689094	62.3459436540198	42.8396063198891	46.4215333338829	49.2156308436006	48.0840798278523	44.7964631197219
CCPG1	na	72.4524025019271	73.7728373199205	74.4534257277251	44.8976308761101	49.1957634482755	80.1296271053284	75.9695134725453	94.4740329776844	71.9878335631445	82.9431401585607
AL158212.3	na	12.3978498014197	12.6790968423978	12.233370277352	13.0743741492345	10.4496967706361	10.3006695531513	9.3228307608296	9.79702253326943	9.1663981265914	8.87965446728711
AL031985.3	na	4.42216298649364	4.52546225759427	4.69891043765839	4.4092464139647	4.26598107864919	2.75483022933117	2.15734926696883	2.68937873462298	2.09404784788511	1.99095391643209
LINC02193	na	2.21108149324682	2.76989500249305	3.15961219083926	3.18232567268757	2.93530808163935	3.51340666929193	3.23602390045325	4.53352415265017	2.92376491968864	3.66335520623504
LINC01311	na	1.22399154090449	1.48247901541881	1.74183748982164	1.68701601925606	1.80032229007213	2.79475530511858	3.19749980640024	2.26676207632508	1.85698582736981	2.30950654306122
CAPN10-DT	na	1.57934392374773	1.83359246643906	1.49879039821862	1.87872238508061	1.05671090939017	2.67498007775636	2.54259020749898	2.22834238011618	2.2520891948953	1.79185852478888
LINC01572	na	2.40849948371529	3.27705887618896	3.52418282824379	2.68388912154373	2.5439336707541	4.11228280610305	3.46716846477134	3.76513022847217	3.20033727695648	2.90679271799085
AL136982.4	na	10.9764402700467	11.7037817006748	10.5320406361309	13.9945647051923	11.4672702389377	8.14471546063129	8.70644525598136	7.87603772282444	7.74402600349963	8.48146368400069
SULT1A3	na	15.7539556393836	14.6297271258436	15.9600923485983	17.0235252852202	14.3243034384	12.8558744035455	13.7916256709793	11.6795876475055	9.83807385138474	10.1538649738036
AC092718.4	na	6.19892490070984	8.62178585283047	6.56227147328154	7.59157208665227	8.37541239294427	7.54583932382017	7.74334290465599	8.18339529249564	8.96884644282866	7.96381566572834
AC109460.3	na	28.4676742255528	25.2411558677888	26.5731486819302	24.8834862840269	26.5743224991082	27.6680775206739	25.5029502630959	23.0518177253398	26.6694773079707	24.4090950154574
AL512274.1	na	2.64540107227745	3.00397063650654	3.20012003943976	3.79578604332613	3.09185784599345	2.8746054566934	2.61963839560501	2.45886055736958	2.68670289917334	2.3891446997185
AL441883.1	na	1.97417990468466	1.48247901541881	1.74183748982164	1.8403811119157	1.80032229007213	1.71677825885856	1.5409637621206	1.30626967110259	1.26433077608157	1.27421050651654
AC007066.2	na	0.947606354248638	1.09235295872965	1.09371191221359	1.64867474609115	1.17412323265574	2.31565439566968	1.69506013833265	1.92098481044499	1.46188245984432	1.87149668144616
AP000766.1	na	1.10554074662341	1.2093907757364	1.74183748982164	1.34194456077186	1.17412323265574	2.23580424409486	1.73358423238567	1.19101058247589	0.869227408556081	0.836200644901476
LMO7-AS1	na	1.30295873709188	1.01432774739182	0.891172669211073	0.651801643803477	0.743611380681968	0.0399250757874083	0.115572282159045	0.0384196962088997	0.0790206735050983	0.0796381566572835
AC012181.1	na	0.868639158061251	1.24840338140532	1.86336103562315	1.8403811119157	1.25239811483279	2.15595409252005	1.69506013833265	1.76730602560939	1.61992380685451	1.95113483810344
AL049555.1	na	0.789671961873865	0.975315141722904	1.33675900381661	1.18857946811222	1.21326067374426	4.43168341240232	5.7015659198462	4.84088172232137	6.12410219664512	7.84435843074242
RBFADN	na	2.44798308180898	2.34075634013497	2.99758079643725	2.91393676053319	3.1701327281705	1.19775227362225	1.57948785617361	1.72888632940049	1.14579976582393	1.03529603654468
AL137802.2	na	3.71145822080717	3.23804627052004	4.49637119465587	3.45071458484194	4.77476781280001	2.63505500196895	3.12045161829421	2.38202116495178	2.01502717438001	2.26968746473258
AC023908.3	na	2.13211429705944	2.18470591745931	1.53929824681913	1.64867474609115	1.83945973116066	2.35557947145709	2.27292154912788	1.53678784835599	0.987758418813729	1.15475327153061
AC093525.4	na	0.473803177124319	0.546176479364826	0.891172669211073	0.766825463298209	0.821886262859017	0.798501515748166	1.11719872753743	1.19101058247589	0.553144714535688	0.995476958216043
AC091167.2	na	51.8814478951129	51.3796016659626	50.6348107506292	46.239575436882	47.0432041884066	44.8358601092595	45.8821960171407	46.9104490710666	49.4669416141915	48.9774663442293
EPPK1	na	182.019387211926	184.217523968622	182.447350096667	188.600722698194	180.423603418099	101.689168030529	92.7660184796598	103.771599460238	90.8342641941105	84.018255273434
AC107027.3	na	0.513286775218012	1.05334035306074	0.60761772900755	0.690142916968388	1.21326067374426	0.598876136811124	0.500813222689193	0.729974227969095	0.395103367525491	0.557467096600984
SPINT1-AS1	na	6.23840849880353	5.42275218797935	4.98246537786191	6.86308789651897	7.7883507766164	3.75295712401638	3.50569255882435	3.15041508912978	4.14858535901766	2.94661179631949
Z95115.1	na	1.38192593327926	1.48247901541881	1.33675900381661	1.18857946811222	1.48722276136394	1.55707795570892	1.96472879670376	1.42152875972929	1.42237212309177	1.95113483810344
AL031058.1	na	1.26347513899818	1.67754204376339	2.14691597582668	2.99061930686301	3.67891946232132	1.07797704626002	1.07867463348442	0.576295443133496	0.711186061545885	0.557467096600984
ZNF865	na	35.2588530976681	32.9266391845652	33.2974515496137	32.3216932780195	29.5096305807476	35.0941416171319	34.0167750488121	34.0782705372941	37.8904129456946	32.1738152895425
BOP1	na	86.0742438442513	81.5753584537037	80.2460480775971	70.8546728087545	73.1870148355411	108.117105232302	102.319993804808	107.075693334204	136.86380651083	118.660853419352
AC012181.2	na	2.17159789515313	2.53581936847955	2.91656509923624	3.79578604332613	2.7004834351082	3.27385621456748	3.08192752424119	2.91989691187638	3.43739929747178	3.90226967620689
ATP2C2-AS1	na	0.710704765686478	0.936302536053988	1.2152354580151	0.575119097473656	1.05671090939017	0.678726288385941	0.616385504848238	0.614715139342396	0.395103367525491	0.318552626629134
AC005586.2	na	39.3256637013185	34.91628207368	38.6039797162797	33.2802251071423	32.9537253965377	22.397967516736	20.725962600522	21.8992268390728	24.4173881130754	21.1439305925088
AC010168.2	na	1.42140953137296	1.28741598707423	1.41777470101762	1.26526201444204	1.44808532027541	3.43355651771711	3.65978893503641	3.99564840572557	2.68670289917334	2.34932562138986
LINC01355	na	4.14577779983779	4.17434880657403	5.14449677226392	3.94915113598577	3.95288154994099	5.19025985236308	5.08518041499796	5.76295443133496	3.35837862396668	3.54389797124911
AC010325.1	na	1.38192593327926	2.06766810045256	1.57980609541963	1.61033347292624	1.17412323265574	1.51715287992152	1.57948785617361	0.883653012804694	0.711186061545885	0.796381566572835
AC116913.1	na	2.48746667990267	1.79457986077014	1.70132964122114	1.26526201444204	1.29153555592131	2.11602901673264	2.31144564318089	1.34468936731149	1.93600650087491	2.03077299476073
VPS9D1-AS1	na	44.3005970611238	41.4703998260579	43.9105078829456	32.551740917009	33.345099807423	44.197058896661	45.3813827944515	39.9949037534646	51.4029481150664	46.3892262528676
PDCD6IPP2	na	2.13211429705944	1.28741598707423	1.53929824681913	1.61033347292624	1.52636020245246	1.71677825885856	1.27129510374949	2.15150298769838	1.61992380685451	2.30950654306122
AC010735.1	na	1.69779471802881	1.2093907757364	1.2152354580151	1.53365092659642	1.36981043809836	2.91453053248081	2.69668658371104	2.34360146874288	2.56817188891569	2.82715456133356
TEN1-CDK3	na	17.886069936443	16.6583826206272	17.863961232822	18.825565123971	18.1206352239869	18.0461342559085	16.2186435963193	15.8289148380667	19.2020236617389	16.4054602714004
TMEM202-AS1	na	0.789671961873865	0.546176479364826	0.445586334605537	0.575119097473656	0.665336498504919	1.4373027283467	0.809005975113313	1.03733179764029	0.829717071803532	1.03529603654468
AC099518.3	na	5.40925293883598	6.43707993537117	6.52176362468104	5.48280206258219	6.22285313307542	6.747337808072	6.08680686037635	7.03080440622865	6.67724691118081	5.73394727932441
AC108860.2	na	1.26347513899818	0.663214296371575	1.62031394402013	1.26526201444204	1.60463508462951	1.27760242519707	0.963102351325372	0.998912101431393	1.34335144958667	1.03529603654468
LINC01003	na	8.37052279586297	7.99758416212781	7.16988920228909	6.59469898436459	6.88818963158034	14.9319783444907	12.0195173445406	13.8310906352039	12.4062457403004	11.9855425769212
AC002310.4	na	12.3978498014197	13.7324371954585	15.9195844999978	14.109588524687	15.6549764354099	12.6562490246084	13.4834329185552	16.5204693698269	14.8163762822059	13.339391240095
UBE2MP1	na	0.829155559967558	0.741239507709407	0.85066482061057	1.03521437545258	1.09584835047869	0.958201818897799	0.847530069166327	0.768393924177995	0.671675724793335	1.23439142818789
AC026471.4	na	1.38192593327926	1.2093907757364	0.931680517811577	0.996873102287671	1.17412323265574	1.07797704626002	1.27129510374949	1.03733179764029	0.90873774530863	0.876019723230118
PAN3-AS1	na	0.868639158061251	0.936302536053988	1.09371191221359	0.843508009628029	0.978436027213116	1.27760242519707	0.809005975113313	1.07575149384919	0.47412404103059	0.995476958216043
AC135048.1	na	10.818505877672	10.9235295872965	9.35731302671627	11.0806279446591	10.371421888459	5.62943568602457	5.93271048416429	6.26241048205066	5.05732310432629	4.5791940077938
TBILA	na	1.1845079428108	1.24840338140532	1.45828254961812	0.92019055595785	0.939298586124591	0.758576439960758	0.963102351325372	0.806813620386894	0.869227408556081	0.477828939943701
AC005674.2	na	0.789671961873865	0.585189085033742	0.891172669211073	1.22692074127713	0.939298586124591	1.31752750098447	1.00162644537839	1.22943027868479	0.987758418813729	1.07511511487333
AC233699.1	na	9.31812915011161	8.54376064149264	7.85852262849765	8.05166736463119	7.43611380681968	11.8178224330729	11.9424691564346	11.87168612855	10.1936668821577	10.8307893053905
AC092368.3	na	15.832922835571	17.4776473396744	17.2968513524149	15.2598267196344	15.3027394656131	8.58389129429278	7.93596337492106	10.5654164574474	12.09016304628	9.11856893725895
AC012615.1	na	2.96126985702699	2.76989500249305	2.75453370483423	2.68388912154373	2.50479622966558	4.27198310925269	4.9310840387859	4.34142567160567	4.38564737953296	4.73847032110837
AL596244.1	na	1.22399154090449	1.71655464943231	1.98488458142466	2.07042875090516	2.46565878857705	2.31565439566968	1.92620470265074	1.69046663319159	1.30384111283412	0.796381566572835
AL137782.1	na	32.1396488482663	29.298466857356	29.2061588409629	29.1777088784968	30.8794410188459	38.3679978316994	37.5224676076365	38.0354992468107	45.5159079389366	47.2254268977691
SMG1P7	na	5.96202331214768	7.10029423174274	6.44074792748003	4.67763532611907	4.97045501824263	6.86711303543423	6.12533095442937	8.02971650766004	5.41291613509923	5.25611833938071
AC097639.1	na	3.86939261318194	5.46176479364826	4.98246537786191	5.137730604098	5.04872990041968	1.99625378937041	1.46391557401457	2.03624389907169	1.30384111283412	2.11041115141801
AL157402.2	na	24.7956996028394	24.7339919940928	19.9703693600481	21.816184430834	23.3259148887607	8.06486530905647	8.05153565708011	8.75969073562914	4.54368872654315	6.05249990595354
AP003119.3	na	3.43507303415131	4.13533620090511	4.05078486005033	3.18232567268757	2.50479622966558	7.34621394488313	6.81876464738363	7.41500136831765	6.00557118638747	7.9239965873997
AL121753.1	na	44.6559494439671	43.8111561661929	42.5332410305285	41.1785273791138	42.8554979919345	49.7067193553233	46.691201992254	48.4088172232137	59.3840361390814	52.4815452371498
AL513548.1	na	1.1845079428108	1.36544119841207	1.62031394402013	1.80203983875079	1.64377252571803	1.83655348622078	1.5409637621206	1.45994845593819	1.10628942907138	1.19457234985925
TMEM249	na	1.61882752184142	1.13136556439857	1.45828254961812	0.766825463298209	1.21326067374426	1.71677825885856	1.27129510374949	1.38310906352039	1.46188245984432	1.15475327153061
GAN	na	14.5299640984791	14.1225632521477	16.5677100776059	14.0712472515221	13.7372418220721	16.9681572096485	15.448161715259	15.2526193949332	16.6338517728232	16.8036510546868
AC010547.4	na	8.80484237489359	8.11462197913456	7.00785780788708	8.20503245729083	8.49282471620985	6.70741273228459	6.51057189495951	6.45450896309515	6.24263320690277	6.80906239419773
AC093525.6	na	4.0668106036504	4.48644965192536	4.98246537786191	4.0641749554805	4.77476781280001	4.27198310925269	3.85240940530149	4.61036354506797	4.89928175731609	3.94208875453553
C15ORF65	na	2.44798308180898	2.06766810045256	1.70132964122114	2.14711129723498	1.95687205442623	1.35745257677188	1.30981919780251	1.07575149384919	1.06677909231883	0.676924331586909
Z92544.1	na	4.02732700555671	4.72052528593886	4.45586334605537	3.60407967750158	3.09185784599345	6.06861151968606	6.31795142469444	5.72453473512606	5.37340579834668	5.21629926105207
H2BC20P	na	9.91038312151701	9.83117662856687	9.80289936132181	10.69721521301	9.54953562560001	13.8540012982307	14.7547280223047	13.5237330655327	11.6950596787545	11.3484373236629
AC009163.5	na	9.87089952342331	7.68548331677648	8.95223454071124	9.66200083755743	9.31471097906886	8.26449068799351	8.0130115630271	8.29865438112234	8.13912937102512	8.52128276232933
AL031708.1	na	56.7379304606372	55.6709882895434	60.0326316259459	57.5502510205306	54.9489672882886	53.6593018582767	54.2034003325919	58.0137412754386	56.7763539134131	55.905985973413
BOLA2-SMG1P6	na	35.1798859014807	33.7459039036125	34.0265928244228	33.7019791119563	30.8011661366689	37.7691216948882	42.1838829880513	45.219982437875	47.8075074705845	44.7964631197219
AC008555.1	na	1.65831111993512	1.75556725510123	1.29625115521611	1.07355564861749	1.40894787918689	1.95632871358301	1.92620470265074	1.57520754456489	1.26433077608157	1.71222036813159
DNAAF4-CCPG1	na	59.5412659252894	59.6892866734417	58.9389197137324	37.0760111504684	40.3898392033574	61.8838674704828	58.6336711486886	75.0720863921901	57.3690089647014	64.0688970307845
AL929554.2	na	7.38343284352064	6.71016817505358	6.44074792748003	6.74806407702424	5.0878673415082	6.50778735334755	6.66466827117157	5.76295443133496	9.87758418813729	7.08779594249823
ISY1-RAB43	na	48.9991452342733	50.0141604675505	53.1462973638604	44.1308054128119	49.156626007187	32.6187869183126	30.3184620197227	37.9970795506018	35.6778340875519	32.1339962112139
AC007406.5	na	2.21108149324682	2.26273112879714	2.67351800763322	2.64554784837882	2.7004834351082	1.83655348622078	1.8106324204917	1.65204693698269	1.42237212309177	1.63258221147431
LOXL1-AS1	na	9.75244872914223	8.81684888117505	11.1801662137389	9.5469770180627	9.15816121471477	11.4185716751988	10.1318367359429	9.41282557118043	9.28492913684905	8.52128276232933
AC007342.4	na	1.89521270849728	2.49680676281063	2.4304709160302	1.99374620457534	1.72204740789508	3.59325682086675	2.69668658371104	3.57303174742767	2.80523390943099	3.1457071879627
TUBB8P7	na	1.7372783161225	1.56050422675665	2.02539243002517	2.03208747774025	2.07428437769181	1.39737765255929	2.00325289075677	1.65204693698269	1.93600650087491	1.55294405481703
AC138932.3	na	6.67272807783416	7.02226902040491	7.16988920228909	7.47654826715753	6.14457825089837	7.42606409645794	6.27942733064143	5.91663321617056	7.46745364623179	7.64526303909921
AC138894.1	na	37.075098609978	36.3207358777609	36.6596029834555	37.3444000626228	38.4721045900197	33.6967639645726	32.3602390045325	32.195705423058	36.981675200386	33.8462165793455
AC093249.6	na	1.65831111993512	1.05334035306074	1.45828254961812	0.92019055595785	1.44808532027541	0.918276743110391	0.731957787007283	0.998912101431393	1.02726875556628	0.91583880155876
AC130462.3	na	4.50113018268103	5.69584042766176	6.23820868447751	5.48280206258219	4.89218013606558	5.34996015551271	5.20075269715701	4.76404232990357	4.34613704278041	5.09684202606614
AC087500.1	na	1.57934392374773	1.59951683242556	1.29625115521611	1.41862710710169	1.33067299700984	1.03805197047262	1.00162644537839	1.11417119005809	0.750696398298434	0.597286174929626
AC040162.1	na	5.8435725178666	6.32004211836442	5.67109880407047	4.86934169194362	6.80991474940329	6.18838674704828	7.35810196412584	6.60818774793075	6.24263320690277	7.00815778584094
AC026954.2	na	71.2678945591163	69.9886145700356	69.9975623816698	65.0267992876881	68.2165598172984	70.507683840563	69.7286102359569	67.8491835049169	72.5409782776802	61.9186668010379
PCDHGA9	na	4.38267938839995	5.77386563899959	4.73941828625889	4.37090514079979	5.8706161632787	2.11602901673264	1.0401505394314	1.34468936731149	1.06677909231883	0.995476958216043
MMP25-AS1	na	18.5967747021295	17.8677733963636	21.1856048180632	17.2919141973746	15.4984266710558	16.0898055423255	17.4128905119627	16.2515314963646	14.0656798839075	11.1493419320197
DLGAP1-AS2	na	28.5861250198339	28.362164321302	30.178347207375	23.119787718441	22.1909290971935	12.8159493277581	14.0227702352974	13.7158315465772	11.9321216992698	12.781924143494
AC139530.1	na	4.81699896743058	5.42275218797935	5.34703601526644	5.25275442359273	4.22684363756066	6.82718795964682	6.85728874143665	8.02971650766004	6.9933296052012	6.88870055085502
SNORD3B-2	na	0.789671961873865	1.67754204376339	0.891172669211073	1.4569683802666	0.939298586124591	0.678726288385941	1.00162644537839	0.883653012804694	1.02726875556628	1.67240128980295
AC040977.1	na	0.592253971405399	0.585189085033742	0.526602031806543	0.766825463298209	0.391374410885246	0.998126894685207	1.00162644537839	0.768393924177995	0.90873774530863	1.11493419320197
AC020978.5	na	9.87089952342331	10.221302685256	9.47883657251778	8.20503245729083	8.72764936274099	12.4965487214588	13.9842461412444	12.7937588375636	10.3121978924153	10.5918748354187
AC233723.1	na	0.987089952342331	1.09235295872965	1.13421976081409	0.613460370638567	0.704473939593444	0.439175833661491	0.231144564318089	0.345777265880098	0.632165388040786	0.676924331586909
AC007952.4	na	1.30295873709188	2.57483197414847	0.891172669211073	1.41862710710169	1.21326067374426	1.03805197047262	1.07867463348442	1.07575149384919	1.06677909231883	2.70769732634764
PCDHGB3	na	4.26422859411887	5.92991606167526	4.73941828625889	4.21754004814015	5.83147872219017	1.9164036377956	0.963102351325372	1.34468936731149	0.90873774530863	1.07511511487333
CORO7	na	10.3841862986413	10.7674791646209	10.9371191221359	10.2371199350311	10.1757346830164	11.1390961446869	11.3260836515864	11.0264528119542	14.7768659454534	13.0208386134658
AC003688.1	na	56.8168976568246	55.9830891348947	56.3869252519006	53.4477347918851	55.0663796115542	59.648063226388	56.8230387281969	56.9379897815894	65.5081383357265	64.7458213623714
AC027796.3	na	25.7038223589943	22.5102734709646	23.5350600368924	27.4523515860759	25.2436495020984	26.3904750954769	25.81114301552	24.8575434471581	28.2498907780726	28.5502791616361
HNRNPA1P16	na	1.06605714852972	0.429138662358078	0.688633426208557	0.958531829122761	1.09584835047869	0.638801212598533	0.385240940530149	0.614715139342396	0.434613704278041	0.557467096600984
MIR193BHG	na	2.44798308180898	2.22371852312822	2.14691597582668	1.68701601925606	1.91773461333771	2.79475530511858	3.27454799450626	2.68937873462298	2.37062020515295	2.15023022974665
LINC01569	na	3.23765504368285	2.49680676281063	2.06590027862567	2.68388912154373	3.09185784599345	1.19775227362225	1.23277100969648	0.998912101431393	0.94824808206118	0.557467096600984
TMEM256-PLSCR3	na	100.288339157981	87.7003375437235	90.0084395903184	84.5425073286275	91.1119628540854	84.88071112403	82.1333685210277	71.7679925182247	92.809781031738	82.2263967486452
AC120057.2	na	139.811420849768	140.601430830774	142.142040739166	131.357201862983	147.313328257207	131.034098734274	119.077974717869	123.711421792657	134.651227652688	120.333254709155
AC018512.1	na	5.40925293883598	4.40842444058753	3.44316713104278	5.98123861372603	5.90975360436722	5.7891359891742	5.04665632094495	4.14932719056117	2.80523390943099	3.42444073626319
PCDHGA4	na	4.26422859411887	5.92991606167526	4.8609418320604	4.17919877497524	5.94889104545575	1.83655348622078	0.963102351325372	1.15259088626699	0.90873774530863	1.03529603654468
AC087741.1	na	2.01366350277836	2.06766810045256	2.67351800763322	2.9522780336981	2.5439336707541	1.27760242519707	1.30981919780251	1.57520754456489	0.553144714535688	0.756562488244193
TMEM231P1	na	1.89521270849728	1.83359246643906	2.14691597582668	1.61033347292624	1.76118484898361	1.51715287992152	2.19587336102185	1.45994845593819	1.34335144958667	1.19457234985925
LINC01979	na	3.15868784749546	3.90126056689162	4.37484764885436	5.5211433357471	4.65735548953443	2.63505500196895	2.42701792533994	2.53569994978738	1.34335144958667	1.51312497648839
AC005670.2	na	17.372783161225	18.7650633267487	17.1348199580129	14.3779774368414	15.6549764354099	13.5745257677188	14.5235834579866	14.6763239517997	15.3695209967416	13.6181247883955
SPON1	na	19.6628318506592	18.609012904073	20.6590027862567	16.7551363730659	19.5687205442623	1.15782719783484	1.46391557401457	1.38310906352039	1.81747549061726	1.35384866317382
AC139530.2	na	91.7598819697431	86.8810728246763	84.1753093918459	73.9603159351122	77.4529959141903	90.2705963553301	90.2234282721608	90.055767913661	109.088039773788	104.246347064384
OVCA2	na	45.6035557982157	45.2156099702738	41.8851154529204	41.945352842412	44.2644458711214	43.8776582903617	45.8051478290347	44.3363294250703	55.2354507800637	50.1720386940886
AC012676.1	na	2.13211429705944	2.53581936847955	2.63301015903272	2.53052402888409	2.77875831728525	3.23393113878007	2.73521067776406	2.99673630429418	2.21257885814275	3.38462165793455
AC007342.5	na	0.789671961873865	1.59951683242556	2.22793167302768	1.03521437545258	1.48722276136394	3.23393113878007	3.00487933613516	2.38202116495178	2.44964087865805	2.19004930807529
AC123768.2	na	1.50037672756034	1.09235295872965	1.57980609541963	1.03521437545258	1.48722276136394	1.15782719783484	0.770481881060298	1.38310906352039	0.395103367525491	0.995476958216043
AC104581.2	na	32.2580996425474	27.7769752362683	25.8440074071211	29.6761454296407	31.8970144871476	23.5158696387835	22.7677395853318	21.3613510921482	24.101305419055	19.670624694349
LINC01977	na	5.21183494836751	5.26670176530368	6.035669441475	4.10251622864542	5.63579151674755	4.55145863976454	4.46879491014973	3.61145144363657	2.52866155216315	2.78733548300492
MRPL12	na	41.1419092136284	41.860525882747	37.7128070470686	34.8522173069036	35.6150713905574	41.5220788189046	42.6846962107405	45.9499566658441	54.6427957287755	55.4281570334693
AC110285.2	na	1.57934392374773	2.30174373446605	1.90386888422366	4.29422259446997	2.62220855293115	1.51715287992152	2.0803010788628	1.49836815214709	1.22482043932902	1.15475327153061
AC005670.3	na	18.8731598887854	20.7547062158634	22.3603324274778	21.9312082503288	22.308341420459	17.9263590285463	15.9104508438951	19.171428408241	15.8436450377722	14.892335294912
AC113189.2	na	8.25207200158189	9.36302536053988	9.31680517811577	10.2371199350311	8.88419912709509	12.6961741003958	12.2506619088587	11.6027482550877	10.865342606951	10.671512992076
AC139099.2	na	0.947606354248638	0.780252113378323	0.931680517811577	0.651801643803477	0.743611380681968	0.878351667322982	1.07867463348442	1.19101058247589	1.18531010257647	1.35384866317382
MTCO1P40	na	4.93544976171166	3.66718493287812	3.76722991984681	3.33569076534721	2.5439336707541	2.8746054566934	2.96635524208215	2.15150298769838	2.29159953164785	3.22534534461998
AC027796.4	na	1.50037672756034	1.52149162108773	1.57980609541963	1.76369856558588	1.60463508462951	0.958201818897799	1.73358423238567	0.960492405222493	0.632165388040786	0.91583880155876
CCNQ	na	17.9650371326304	16.5803574092894	15.4334903167918	18.0970809338377	15.3027394656131	16.2495058454752	17.3358423238567	16.8278269394981	18.8464306309659	19.0733385194194
GTF2I	na	524.342182684246	536.852466609955	502.418846192043	608.629370219788	600.916270473207	541.703428283556	535.369335054748	555.049351129974	457.924802962045	487.504975977561
ZNF234	na	2.80333546465222	3.31607148185787	2.95707294783674	3.48905585800685	3.1701327281705	0.718651364173349	0.385240940530149	0.614715139342396	0.47412404103059	0.557467096600984
ROCK1P1	na	9.19967835583053	10.221302685256	10.3295013931283	9.50863574489779	11.193308151318	6.98688826279645	7.31957787007283	7.53026045694435	6.04508152314002	7.64526303909921
AL662899.2	na	147.234337291382	135.568804699484	132.703712015249	130.091939848541	144.691119704276	142.213119954748	139.91950960055	140.769766909409	171.000737465033	153.263632486942
RNF213-AS1	na	2.9217862589333	3.43310929886462	3.28113573664077	3.18232567268757	3.48323225687869	3.31378129035489	3.23602390045325	3.49619235500988	2.29159953164785	1.75203944646024
ZNF213-AS1	na	5.72512172358552	6.04695387868201	7.89903047709815	5.09938933093309	5.79234128110165	5.3100350797253	6.08680686037635	6.14715139342396	5.25487478808904	4.81810847776565
AC040162.3	na	23.4927408657475	24.1097903033902	23.3730286424904	31.5165265415564	25.1262371788328	29.824031613194	31.7823775937373	28.8916115490926	31.9638624328123	29.6253942765094
LRRC37A17P	na	32.8108700158591	34.4091181999841	35.970969557247	24.7301211913672	26.7308722634623	29.0255300974458	26.5045767084742	28.6226736756303	19.7946787130271	21.9403121590816
AC004224.2	na	9.12071115964314	10.1822900795871	9.80289936132181	9.04854046691886	9.94091003648526	10.1808943257891	10.0162644537839	9.10546800150924	10.2331772189102	12.0253616552498
AC087190.3	na	40.668106036504	44.7084460965779	48.123324137398	48.4250280072819	47.8650904512656	56.9331580728442	59.9049662524381	52.8270822872371	54.7218164022806	55.0299662501829
RPS7P1	na	79.3620321683234	84.5403164845413	66.0683010674209	84.8492375139468	74.3220006271083	100.770891287419	99.8544517854146	93.5135405724619	106.954481589151	105.799291119201
AC004148.1	na	5.40925293883598	6.2810295126955	4.77992613485939	5.02270678460327	4.34425596082623	5.19025985236308	7.08843330575474	6.45450896309515	6.36116421716041	6.4905097675686
AC020978.7	na	12.2399154090449	11.9768699403573	11.909307488548	13.5344694272134	14.0894787918689	11.2588713720491	13.3678606363962	12.6016603565191	11.4579976582393	12.3439142818789
TAPT1-AS1	na	2.25056509134052	2.06766810045256	2.4709787646307	2.10877002407007	1.87859717224918	0.958201818897799	1.34834329185552	0.729974227969095	0.671675724793335	0.557467096600984
AF001548.2	na	1.38192593327926	1.32642859274315	1.2557433066156	1.76369856558588	1.21326067374426	1.59700303149633	1.11719872753743	1.38310906352039	1.42237212309177	1.87149668144616
ABHD17AP5	na	0.829155559967558	0.702226902040491	0.810156972010067	0.958531829122761	1.36981043809836	0.958201818897799	0.500813222689193	0.537875746924596	1.02726875556628	0.716743409915551
NFE2L1-DT	na	0.987089952342331	0.663214296371575	1.01269621501258	1.03521437545258	1.40894787918689	0.598876136811124	1.07867463348442	0.768393924177995	0.671675724793335	0.557467096600984
SRSF8	na	68.74094428112	66.2434044258196	64.8530656094058	59.5823384982708	62.815592947082	55.6555556476472	57.3623760449392	54.1333519583397	58.7518707510406	58.0562162031596
FAM72C	na	9.43657994439269	9.01191190951963	9.51934442111828	10.8122390325047	10.8802086226098	7.58576439960757	8.5523488797693	8.99020891288254	7.30941229922159	6.9683387075123
IKBKE	na	6.11995770452245	5.57880261065501	5.87363804707298	5.17607187726291	5.7140663989246	4.95070939763863	4.58436719230877	4.11090749435227	4.06956468551256	3.30498350127726
AK4P1	na	5.17235135027382	5.50077739931718	4.69891043765839	4.0641749554805	3.79633178558689	5.11040970078826	5.77861410795223	6.26241048205066	6.59822623767571	6.60996700255453
UBBP4	na	1.93469630659097	1.59951683242556	2.02539243002517	2.37715893622445	1.95687205442623	1.4373027283467	1.5409637621206	1.07575149384919	2.09404784788511	1.4334868198311
LINC02591	na	3.07972065130807	4.0963235952362	3.80773776844731	3.71910349699631	3.60064458014427	5.90891121653643	6.31795142469444	5.76295443133496	3.95103367525491	5.33575649603799
AC129492.3	na	16.346209610789	15.83911790158	18.6336103562315	18.2121047533325	16.4768626982689	16.7286067549241	13.5990052007143	15.5215572683955	16.3177690788028	14.4145063549683
BPTFP1	na	3.39558943605762	3.12100845351329	3.88875346564832	3.2973494921823	3.20927016925902	2.75483022933117	3.58274074693038	2.99673630429418	1.46188245984432	2.42896377804715
LINC02210-CRHR1	na	4.38267938839995	4.0963235952362	3.88875346564832	5.09938933093309	3.40495737470164	4.27198310925269	4.89255994473289	3.11199539292088	5.29438512484159	3.86245059787825
AC145207.5	na	1.06605714852972	1.4434664097499	1.82285318702265	1.64867474609115	1.25239811483279	1.51715287992152	2.00325289075677	1.11417119005809	1.02726875556628	1.79185852478888
RN7SL4P	na	45.7614901905905	43.264979686828	55.0096583994835	38.5713208038999	51.5831473546755	37.6094213917386	50.0813222689193	34.1551099297119	47.2148524192962	37.8679434905383
SNORA4	na	1.26347513899818	1.67754204376339	1.90386888422366	1.61033347292624	2.07428437769181	2.43542962303191	2.38849383128692	2.49728025357848	1.77796515386471	2.42896377804715
AC022211.1	na	0.631737569499092	0.585189085033742	0.526602031806543	0.728484190133298	0.900161145036067	1.23767734940966	1.19424691564346	0.691554531760195	0.513634377783139	0.796381566572835
AC018521.1	na	90.9702100078692	92.1867871956489	88.5501570407003	91.6356428641359	91.3467875006165	95.7403317382051	108.175656100866	103.310563105731	101.383524107041	100.224620153191
AC135178.3	na	340.861902342854	362.193031030218	259.776833075028	314.245074859606	271.144191861299	393.820947566995	434.782925482326	464.340448380762	459.623747442404	394.169056375224
AC009831.1	na	0.710704765686478	0.663214296371575	0.48609418320604	1.07355564861749	0.821886262859017	0.798501515748166	0.500813222689193	0.691554531760195	1.10628942907138	0.716743409915551
AC022211.2	na	2.05314710087205	1.71655464943231	1.62031394402013	1.72535729242097	1.83945973116066	2.55520485039413	2.50406611344597	1.99782420286279	1.81747549061726	2.11041115141801
AC053481.2	na	3.11920424940177	2.6528571854863	3.36215143384178	3.18232567268757	3.09185784599345	3.43355651771711	3.04340343018818	3.03515600050308	4.22760603252276	3.78281244122096
AC011825.3	na	5.56718733121075	7.17831944308057	7.98004617429916	6.47967516486986	6.18371569198689	5.82906106496161	5.04665632094495	6.45450896309515	7.38843297272669	5.89322359263898
SNORD3A	na	1.89521270849728	1.79457986077014	1.45828254961812	1.91706365824552	1.95687205442623	1.51715287992152	1.88768060859773	1.34468936731149	2.29159953164785	2.26968746473258
NBPF11	na	60.1335198966948	63.5905472403334	67.4860757684386	51.9140838652887	54.1270810254296	68.9506058848541	71.1154776218655	67.7723441124991	54.8403474125382	60.0471701195917
AC073508.2	na	125.123522358914	118.247207782485	108.68255779515	135.191329179474	137.881204954872	90.8295474163539	94.4996027120455	102.465329789136	86.3300858043199	94.7295873438387
CR392039.1	na	1.65831111993512	2.30174373446605	1.90386888422366	2.07042875090516	1.29153555592131	1.47722780413411	1.46391557401457	1.38310906352039	1.34335144958667	1.35384866317382
DND1P1	na	0.947606354248638	1.48247901541881	1.05320406361309	0.651801643803477	0.821886262859017	0.998126894685207	0.654909598901253	1.22943027868479	1.14579976582393	1.07511511487333
AC015813.1	na	4.50113018268103	4.95460091995235	6.72430286768355	3.94915113598577	4.22684363756066	3.79288219980379	3.73683712314244	2.88147721566748	1.89649616412236	2.26968746473258
AC055811.2	na	16.9384635821944	15.6050422675665	17.5398984440179	13.7261757930379	14.8722276136394	20.3617886515782	20.610390318363	22.0913253201173	25.0100431643636	24.8072857987438
AGAP7P	na	11.2528254567026	10.0262396569115	11.3421976081409	10.5055088471855	8.17972518750165	10.3805197047262	10.9793668051092	10.0659604067317	8.85031543257101	9.75567419051722
LINC00909	na	11.5292106433584	12.4840338140532	12.1928624287515	10.4671675740205	12.7196683537705	6.747337808072	6.39499961280047	6.41608926688625	5.57095748210943	5.33575649603799
AC016596.2	na	302.167976211034	271.020571581961	235.83669455213	264.708149930542	282.689736982413	284.705715440009	245.899292340394	300.97990010052	348.757742514751	268.898235953318
SNORD55	na	0.394835980936933	1.01432774739182	1.01269621501258	0.766825463298209	1.13498579156721	1.15782719783484	1.30981919780251	1.42152875972929	1.46188245984432	1.07511511487333
AC006030.1	na	61.2390606433182	61.873992590901	62.2200554503731	60.7325766932181	63.2852422401443	64.3192970935147	57.5935206092572	60.549441225226	68.2738619084049	58.3747688297888
NOTCH2NLA	na	8.60742438442513	7.84153373945215	9.84340720992231	6.6330402575295	7.35783892464263	10.1409692500017	10.401505394314	7.83761802661554	7.94157768726238	8.60092091898661
DYNLL2	na	79.677900953073	79.7807785929336	87.1323823396827	80.7083800121364	93.8907211713706	63.8002711082784	63.5647551874746	62.6241048205066	56.1836988621249	64.3874496574137
MIR3648-2	na	3.04023705321438	3.58915972154029	3.80773776844731	2.79891294103846	2.77875831728525	2.83468038090599	2.34996973723391	2.53569994978738	5.13634377783139	3.38462165793455
OTUD7B	na	30.639272120706	30.3908198160857	31.0695198765861	31.2864789025669	29.7053177861902	26.9095010807132	27.7373477181707	28.4305751945858	28.3684217883303	29.4661179631949
SUZ12P1	na	10.5421206910161	12.3279833913775	10.3700092417289	13.1893979687292	11.3889953567607	12.9756496309077	12.2121378148057	11.2569709892076	10.9443632804561	12.7022859868367
AL359922.1	na	22.1897821286556	19.9744541024851	19.9703693600481	18.7488825776412	21.7604172452197	16.0498804665381	16.1415954082132	13.6005724579505	19.3205546719965	17.7194898562456
SNORD95	na	0.829155559967558	1.01432774739182	0.931680517811577	0.651801643803477	0.743611380681968	1.07797704626002	0.731957787007283	0.768393924177995	0.711186061545885	0.557467096600984
AC138696.1	na	20.3735366163457	20.6766810045256	21.8337303956713	16.1416760024273	16.4377252571804	16.6088315275618	15.8719267498421	16.9815057243337	16.7523827830808	12.6226478301794
AC016876.3	na	737.632579586377	738.97677658061	721.89036990957	688.417559675967	677.038593390388	836.310562518841	853.193110992121	858.795469357536	999.690540512998	989.026267526803
ERVFRD-3	na	2.72436826846483	2.96495803083763	2.71402585623372	2.26213511672972	2.3873839064	1.83655348622078	2.27292154912788	2.38202116495178	1.93600650087491	2.50860193470443
AC113554.1	na	6.35685929308461	7.60745810543865	7.3319205966911	6.13460370638567	6.69250242613771	8.30441576378092	7.55072243439092	8.29865438112234	8.92933610607611	7.80453935241378
AC097641.1	na	3.55352382843239	3.12100845351329	2.91656509923624	2.83725421420337	2.77875831728525	2.91453053248081	3.39012027666531	2.76621812704078	3.75348199149217	2.94661179631949
MIR3613	na	0.592253971405399	0.741239507709407	0.526602031806543	1.03521437545258	0.939298586124591	0.399250757874083	1.0401505394314	0.422616658297897	0.47412404103059	0.517648018272342
AC018521.5	na	0.789671961873865	1.09235295872965	1.33675900381661	1.57199219976133	1.48722276136394	1.19775227362225	1.19424691564346	1.11417119005809	0.829717071803532	0.955657879887401
SNORD3C	na	1.34244233518557	2.6528571854863	1.01269621501258	1.68701601925606	1.56549764354099	1.23767734940966	1.07867463348442	1.03733179764029	1.58041347010197	3.34480257960591
AGAP12P	na	8.60742438442513	8.81684888117505	8.02055402289966	7.47654826715753	7.98403798205903	8.74359159744242	9.55397532514769	8.87494982425584	6.24263320690277	7.64526303909921
SNORD3B-1	na	1.22399154090449	0.897289930385072	1.05320406361309	1.18857946811222	0.743611380681968	0.838426591535574	0.924578257272357	0.883653012804694	1.02726875556628	1.19457234985925
RBM8A	na	49.8283007942409	48.5706940578006	50.6753185992297	47.926591456138	54.1270810254296	46.7522637470551	52.0460510656231	53.4417974265795	45.8715009697096	51.3267919656192
AP005263.1	na	101.867683081729	106.777501715824	91.2236750483335	106.128644120472	106.806076730584	57.9312849675294	63.2950865291034	61.5099336304485	62.742414763048	62.6354102109534
AC099850.2	na	6.90962966639632	7.84153373945215	8.5066482061057	9.58531829122761	7.9449005409705	8.02494023326907	7.85891518681504	8.60601195079354	8.09961903427257	8.16291105737155
TIMM23	na	32.7713864177654	32.2634248881937	28.9226039007594	35.964114228686	34.4409481579017	29.4247808553199	34.5175882715013	30.5436584860753	34.4925239849754	35.0806080075334
AC084125.4	na	0.592253971405399	0.741239507709407	0.769649123409563	0.805166736463119	0.665336498504919	0.798501515748166	1.0401505394314	1.15259088626699	0.987758418813729	1.07511511487333
AC009084.1	na	8.72587517870621	8.03659676779673	9.96493075572382	6.59469898436459	8.53196215729837	7.86523993011943	7.01138511764871	8.83653012804694	7.98108802401493	6.57014792422588
AC132938.4	na	2.13211429705944	1.2093907757364	1.82285318702265	1.72535729242097	1.40894787918689	1.75670333464596	1.38686738590854	1.38310906352039	1.02726875556628	1.11493419320197
DTX2P1-UPK3BP1-PMS2P11	na	24.321896425715	25.8653575584914	27.0592428651362	29.0626850590021	23.7172892996459	24.9531723671302	25.7340948274139	26.2022328144696	25.5236775421467	23.2543417439268
RNF115	na	37.9832213661329	36.9449375684636	36.0114774058475	34.9288998532334	36.1629955657968	36.4116691181164	36.328220691993	34.885084157681	36.191468465335	37.6290290205664
CFAP298-TCP10L	na	31.0341081016429	30.5078576330924	28.7605725063574	33.2418838339773	33.6973367772197	31.6605850994148	31.2430402769951	31.2352130178355	29.0005871763711	31.4968909579556
MIR4664	na	1.22399154090449	1.01432774739182	0.85066482061057	1.1118969217824	1.05671090939017	0.918276743110391	0.886054163219342	0.922072709013593	0.987758418813729	0.716743409915551
RPL17	na	1356.49849610693	1353.69840410572	1130.16897595404	1230.37145586198	1128.91948819849	1019.52673530726	1094.77770479858	1080.0929195208	1168.04408541561	1057.31598686042
MAFG-DT	na	10.8579894757656	11.625756489337	11.4637211539424	11.7324295884626	12.2891565017967	13.0954248582699	11.5187041218514	10.8727740271186	9.91709452488984	9.51675972054537
AC074143.1	na	7.26498204923956	8.23165979614131	7.65598338549513	8.20503245729083	7.04473939593444	6.18838674704828	6.51057189495951	6.33924987446845	5.29438512484159	4.69865124277972
AC026271.3	na	1.06605714852972	1.4434664097499	1.09371191221359	1.4569683802666	1.25239811483279	0.918276743110391	0.963102351325372	1.26784997489369	1.30384111283412	1.03529603654468
AP001099.1	na	6.47531008736569	7.10029423174274	8.30410896310318	10.8122390325047	9.43212330233444	1.9164036377956	2.00325289075677	1.57520754456489	0.829717071803532	0.676924331586909
RN7SL5P	na	18.2019387211926	16.8924582546407	20.2944321488522	15.7582632707782	20.0383698373246	15.8901801633885	20.1481011897268	14.4458057745463	19.281044335244	20.22809179095
AC090772.3	na	4.61958097696211	5.81287824466851	4.65840258905788	4.21754004814015	5.16614222368525	3.47348159350452	3.81388531124847	4.22616658297897	4.22760603252276	3.22534534461998
ZNF488	na	2.29004868943421	2.26273112879714	2.4304709160302	3.14398439952266	2.42652134748853	2.8746054566934	3.46716846477134	3.11199539292088	3.83250266499727	3.6235361279064
AC018413.1	na	4.26422859411887	4.13533620090511	3.80773776844731	2.45384148255427	3.28754505143607	1.59700303149633	1.8106324204917	1.53678784835599	2.09404784788511	1.31402958484518
AC005899.4	na	29.8101165607384	29.298466857356	24.547756251905	31.8615980000406	31.2316779886427	34.3355651771711	35.1724978704026	37.151846234006	37.2187372209013	41.8896704017311
MIR4292	na	0.710704765686478	0.546176479364826	0.85066482061057	0.383412731649104	0.547924175239345	0.918276743110391	1.0401505394314	1.15259088626699	0.829717071803532	0.637105253258268
SEC22B	na	52.3947346703309	48.2585932124493	51.8905540572448	45.8561627052329	53.8922563788984	47.6705404901655	48.1165934722156	46.1036354506797	47.0963214090386	54.3132228402673
FSBP	na	10.5421206910161	9.40203796620879	10.4510249389299	11.8091121347924	10.4888342117246	12.4566236456714	13.7531015769263	13.9079300276217	14.3027419044228	16.007269488114
EEF1E1-BLOC1S5	na	19.4259302620971	18.9601263550933	14.5423176475807	16.3333823682518	18.3945973116066	18.3256097864204	18.9923783681363	19.2482678006588	21.6516645403969	21.4624832191379
GACAT2	na	1.06605714852972	1.24840338140532	1.29625115521611	1.07355564861749	1.13498579156721	0.119775227362225	0.0385240940530149	0.0384196962088997	0.158041347010197	0
TXNIP	na	5.72512172358552	6.43707993537117	6.23820868447751	6.82474662335406	5.83147872219017	6.86711303543423	8.16710793923915	7.56868015315325	6.87479859494355	7.56562488244193
SRGAP2	na	69.1357802620569	67.5698330185628	72.1849862060969	72.9251015596596	71.1518678989378	44.4366093513854	40.9511119783548	45.1815627416661	37.4953095781691	36.4344566707072
POLRMTP1	na	4.93544976171166	4.05731098956728	3.92926131424882	4.83100041877871	3.52236969796722	5.19025985236308	4.50731900420274	5.26349838061926	5.01781276757374	5.37557557436663
BAHCC1	na	77.9011390388568	83.3309257088049	83.1221053282328	100.875889696879	92.6383230565378	60.7659653484354	54.5501171790691	59.4352700351679	50.0595966654798	53.5964794303518
AC004805.1	na	174.951823153155	175.244624664771	169.930424879111	184.843277928033	174.748674460263	172.556177553179	163.342158784783	177.345317700281	166.417538401737	165.32881322052
AC015813.2	na	162.356555361267	155.075107533942	163.489676951631	172.075633964118	183.084949412118	178.065838011841	179.79194694542	176.34640559885	193.640160424243	210.284552653557
RASSF5	na	5.44873653692967	5.5397900049861	5.54957525826896	5.67450842840674	6.02716592763279	4.47160848818973	3.69831302908943	4.30300597539677	2.76572357267844	2.3891446997185
STRADA	na	17.8465863383493	17.0094960716474	18.4715789618295	16.3717236414168	18.2380475472525	15.0517535718529	14.4080111758276	14.945261825262	11.655549342002	9.83531234717451
AC005697.1	na	1.10554074662341	1.2093907757364	0.60761772900755	0.996873102287671	1.52636020245246	1.19775227362225	1.19424691564346	0.806813620386894	0.592655051288237	0.796381566572835
AC080112.1	na	10.9764402700467	11.5087186723303	10.9371191221359	10.0837548423714	10.9976209458754	8.50404114271797	7.5121983403379	7.99129681145114	8.29717071803532	6.41087161091132
LINC01909	na	1.10554074662341	0.780252113378323	0.97218836641208	1.26526201444204	0.704473939593444	0.758576439960758	0.924578257272357	1.19101058247589	0.750696398298434	0.876019723230118
AC098850.3	na	0.315868784749546	0.429138662358078	0.12152354580151	0.383412731649104	0.156549764354099	1.19775227362225	1.8106324204917	1.99782420286279	0.829717071803532	1.31402958484518
NBPF15	na	67.1616003573722	66.2043918201507	70.9697507480818	57.2435208352113	59.5671853367345	74.2606409645794	78.6276759622034	70.7306607205844	55.5910438108367	63.3919726991976
SNHG25	na	0.868639158061251	1.09235295872965	1.05320406361309	1.07355564861749	0.782748821770493	1.51715287992152	1.96472879670376	1.45994845593819	1.97551683762746	1.79185852478888
NCOA4	na	73.7158776409253	75.8795180260419	76.3572946119488	74.497093759421	72.208578808328	108.636131217538	110.333005367835	110.418206904378	108.613915732758	111.453600241868
MRPS21	na	23.0584212867169	22.1591600199444	21.9957617900733	20.8193113285464	22.1126542150164	21.8789415314997	21.8046372340064	20.7850556490148	21.5726438668918	21.2633878274947
AL135905.1	na	1.81624551230989	2.34075634013497	2.10640812722617	1.64867474609115	1.68290996680656	0.838426591535574	0.577861410795223	0.845233316595794	0.750696398298434	0.955657879887401
MYO15B	na	11.2923090547963	12.5230464197221	12.5169252175555	11.540723222638	11.3498579156721	19.363661756893	19.0309024621893	20.4008586869258	21.4146025198816	19.5909865376917
AC015688.4	na	1.46089312946665	1.91161767777689	1.13421976081409	1.1118969217824	2.11342181878033	1.71677825885856	2.00325289075677	1.49836815214709	1.18531010257647	1.75203944646024
SH3GL1P1	na	2.40849948371529	3.00397063650654	2.26843952162819	2.26213511672972	2.58307111184263	1.95632871358301	2.27292154912788	1.88256511423609	2.2520891948953	1.55294405481703
MIR4444-2	na	7.22549845114586	7.76350852811432	8.70918744910822	9.12522301324868	7.9449005409705	8.90329190059205	8.39825250355724	9.33598617876263	8.02059836076748	7.80453935241378
KPNA2P3	na	4.58009737886842	4.40842444058753	4.25332410305285	3.94915113598577	5.44010431130492	4.27198310925269	3.39012027666531	4.34142567160567	2.44964087865805	3.06606903130541
LINC00663	na	1.61882752184142	2.76989500249305	1.94437673282416	2.03208747774025	2.15255925986886	0.998126894685207	0.924578257272357	1.07575149384919	0.395103367525491	0.836200644901476
AC008507.1	na	1.06605714852972	0.663214296371575	0.97218836641208	1.22692074127713	1.21326067374426	2.19587916830746	1.00162644537839	1.45994845593819	1.10628942907138	1.63258221147431
AC067852.1	na	6.87014606830262	5.69584042766176	6.0761772900755	4.0641749554805	3.71805690340984	5.98876136811124	4.73846356852083	4.30300597539677	5.61046781886198	5.33575649603799
AC092651.1	na	3.5140402303387	4.52546225759427	3.72672207124631	2.79891294103846	2.7004834351082	3.75295712401638	3.35159618261229	4.22616658297897	4.30662670602786	4.65883216445108
AC092073.1	na	117.108351945894	113.097543834188	111.275060105583	114.180311485103	108.136749727594	120.61365395376	109.601047580827	114.567534094939	137.337930551861	118.660853419352
AC067852.2	na	30.0075345512069	28.362164321302	28.2339704745508	25.1902164693462	25.0479622966558	17.8065838011841	17.9907519227579	19.2866874968677	17.1474861506063	17.2416609163019
AARSD1	na	19.0310942811601	18.8040759324176	18.3095475674275	15.0297790806449	16.7899622269771	24.6337717608309	27.5062031538526	27.0858858272743	29.3956905438966	30.4615949214109
DHX40P1	na	9.79193232723593	9.55808838888446	9.7623915127213	11.0039453983293	9.51039818451149	6.70741273228459	8.66792116192835	7.91445741903334	8.06010869752003	8.48146368400069
AC020663.1	na	2.25056509134052	1.95063028344581	1.90386888422366	2.41550020938936	1.83945973116066	1.4373027283467	1.88768060859773	1.42152875972929	1.85698582736981	2.07059207308937
AC090227.2	na	54.2109801826408	52.6280050473679	51.8905540572448	49.0001471047555	47.1214790705837	64.5588475482392	62.254935989672	59.6657882124213	63.6116421716041	63.8299825608127
AC006538.2	na	9.71296513104854	8.97289930385072	10.4510249389299	8.35839754995047	9.70608538995411	8.38426591535574	6.62614417711856	6.49292865930405	7.98108802401493	8.4018255273434
AC060780.1	na	17.7281355440683	19.7403784684716	17.863961232822	16.4867474609115	15.0287773779935	26.3505500196895	26.4660526144212	27.8926994476612	22.5999126224581	23.1348845089408
AC007780.1	na	26.0986583399312	27.7379626305994	25.5604524669176	27.375669039746	27.4744836441443	21.5994660009879	20.803010788628	22.0144859276995	23.3506090207565	22.7366937256544
AC027097.1	na	2.3295322875279	2.73088239682413	3.24062788804027	2.91393676053319	2.62220855293115	1.31752750098447	2.00325289075677	1.99782420286279	1.22482043932902	1.03529603654468
AC092143.3	na	21.5580445591565	20.6766810045256	18.755133902033	16.6401125535711	19.2164835744656	17.3674079675226	18.067800110864	20.9003147376415	19.9132097232848	20.0289963993068
AC005943.1	na	73.755361239019	69.0132994283127	64.3669714261998	67.3272756775827	68.7253465514493	59.6081381506006	64.2967129744818	62.0478093773731	68.1948412348998	63.1530582292258
AC005256.1	na	8.7653587767999	6.63214296371575	6.92684211068607	7.28484190133298	6.84905219049181	5.3100350797253	5.16222860310399	5.72453473512606	5.37340579834668	4.02172691119281
ASB16-AS1	na	14.1746117156359	11.6647690950059	13.6916528269701	12.3842312322661	10.6845214171672	13.8939263740181	15.486685809312	14.176867901084	14.3422522411753	13.4190293967523
ILF3-DT	na	6.27789209689723	6.59313035804683	6.96734995928657	7.01645298917861	6.22285313307542	11.4984218267736	9.13021029056453	11.0648725081631	8.57374307530316	8.44164460567205
TBC1D3P1-DHX40P1	na	15.6749884431962	15.7220800845732	15.1094275279877	16.5250887340764	16.2811754928263	12.6562490246084	14.5621075520396	13.4468936731149	14.1842108941651	13.8570392583673
ZNF561-AS1	na	5.48822013502336	5.14966394829693	5.79262234987198	4.33256386763488	5.2444171058623	2.79475530511858	3.19749980640024	3.45777265880098	2.29159953164785	2.34932562138986
AC010327.2	na	5.21183494836751	4.79855049727669	5.14449677226392	5.06104805776818	4.65735548953443	5.11040970078826	5.16222860310399	4.61036354506797	3.71397165473962	4.61901308612244
AD000671.2	na	14.9642836775097	13.6544119841207	15.3119667709903	9.62365956439252	10.6062465349902	14.2133269803174	13.5990052007143	15.71365574944	14.5793142616906	12.2642761252217
AC090360.1	na	27.8754202541474	24.2268281203969	26.0870544987241	27.0305975812619	25.6350239129836	23.1166188809094	18.5300892395002	21.9760662314906	25.8397602361671	20.3475490259359
AC007998.2	na	5.36976934074228	5.85189085033742	4.37484764885436	3.87246858965595	4.81390525388853	3.79288219980379	3.19749980640024	4.84088172232137	5.49193680860433	4.65883216445108
AC011476.2	na	11.8845630262017	10.4943909249384	11.5042290025429	12.4992550517608	10.293147006282	17.6468834980345	16.9891254773796	18.2877753954363	22.4418712754479	21.7412167674384
AC011499.1	na	13.1875217632935	11.8208195176816	13.6511449783696	11.9241359542871	9.62781050777706	12.7360991761832	12.5203305672298	13.6389921541594	16.1202173950401	14.0561346500105
AC005837.2	na	8.25207200158189	8.07560937346565	7.73699908269614	8.20503245729083	7.9449005409705	8.46411606693056	8.43677659761026	7.64551954557105	8.02059836076748	8.20273013570019
AC022098.1	na	1.53986032565404	1.48247901541881	1.41777470101762	1.57199219976133	1.25239811483279	1.07797704626002	1.19424691564346	1.42152875972929	1.10628942907138	0.91583880155876
AC011472.2	na	1.46089312946665	1.98964288911472	2.67351800763322	1.53365092659642	1.87859717224918	2.91453053248081	2.42701792533994	2.18992268390728	2.13355818463765	2.54842101303307
AC008770.2	na	2.68488467037114	2.92594542516871	1.98488458142466	2.18545257039989	3.20927016925902	2.35557947145709	2.54259020749898	2.03624389907169	1.97551683762746	2.94661179631949
AP001029.2	na	0.789671961873865	1.01432774739182	1.05320406361309	0.460095277978925	0.626199057416394	0.399250757874083	0.462289128636179	0.268937873462298	0.237062020515295	0.199095391643209
ZNF8-ERVK3-1	na	25.5853715647132	26.2554836151806	24.061662068699	25.6503117473251	23.795564181823	17.0080822854359	18.4145169573411	18.403034484063	20.3083130908103	17.7593089345742
C17ORF113	na	4.85648256552427	3.70619753854704	4.94195752926141	4.71597659928398	5.5575166345705	3.99250757874083	4.35322262799068	4.41826506402347	4.03005434876001	4.45973677280787
WDR7-OT1	na	2.64540107227745	2.37976894580389	2.87605725063574	2.72223039470864	2.97444552272787	1.59700303149633	2.15734926696883	1.38310906352039	1.61992380685451	1.31402958484518
AC012254.2	na	45.6035557982157	46.542038563017	42.5332410305285	47.8115676366433	48.0999150977968	27.2688267627999	29.3553596683973	29.122129726346	27.0645806754962	29.3864798065376
AC091132.5	na	1.38192593327926	1.36544119841207	2.06590027862567	0.805166736463119	1.21326067374426	1.55707795570892	1.15572282159045	1.15259088626699	0.750696398298434	0.676924331586909
AP005264.3	na	2.25056509134052	2.73088239682413	2.30894737022869	3.33569076534721	2.77875831728525	0.319400606299266	0.500813222689193	0.461036354506797	0.118531010257647	0.278733548300492
AC025048.2	na	1.22399154090449	1.67754204376339	1.37726685241711	1.15023819494731	1.56549764354099	1.31752750098447	1.5409637621206	1.57520754456489	1.30384111283412	1.4334868198311
AP005482.2	na	1.06605714852972	1.52149162108773	0.72914127480906	1.64867474609115	1.13498579156721	0.838426591535574	0.770481881060298	0.806813620386894	0.750696398298434	0.438009861615059
AC139100.1	na	1.02657355043602	0.702226902040491	0.891172669211073	1.57199219976133	1.52636020245246	1.59700303149633	2.00325289075677	1.84414541802719	1.26433077608157	1.15475327153061
AC099811.2	na	90.2989888402765	90.3531947292098	90.7375808651275	89.450190293736	86.4937448056395	90.350446506905	85.7161092679581	85.445404368593	96.9188560540031	88.1992584979414
PARD6G-AS1	na	6.94911326449001	7.91955895078998	7.41293629389211	9.47029447173288	8.84506168600657	10.1010441742143	9.24578257272357	9.14388769771814	8.69227408556081	8.56110184065797
MAP3K14-AS1	na	8.2125884034882	8.34869761314806	7.45344414249261	7.39986572082771	6.92732707266886	5.03055954921344	4.08355396961958	4.95614081094806	3.08180626669883	2.54842101303307
ATF7-NPFF	na	13.1085545671062	13.030210293418	12.557433066156	12.0775010469468	11.3498579156721	12.0972979635847	13.021143789919	11.6411679512966	11.220935637724	10.114045895475
AC005306.1	na	1.10554074662341	1.09235295872965	1.05320406361309	0.843508009628029	0.782748821770493	0.998126894685207	0.847530069166327	1.07575149384919	0.829717071803532	0.796381566572835
AC025048.3	na	2.17159789515313	2.26273112879714	2.18742382442718	1.61033347292624	1.87859717224918	1.27760242519707	1.19424691564346	0.960492405222493	1.18531010257647	0.995476958216043
CEBPA-DT	na	2.25056509134052	2.18470591745931	2.75453370483423	1.87872238508061	2.46565878857705	2.95445560826821	2.42701792533994	2.84305751945858	2.84474424618354	3.06606903130541
AC011511.4	na	75.9664427322658	70.1836775983802	73.6837766043156	65.8319660241512	65.1638394123935	81.6068549094625	71.3466221861836	69.0017743911839	80.2454939444273	73.8245712213018
AC104532.1	na	1.85572911040358	1.56050422675665	1.2152354580151	1.1118969217824	1.64377252571803	0.878351667322982	0.654909598901253	0.806813620386894	0.750696398298434	0.438009861615059
AC027307.2	na	18.2414223192863	18.9991389607622	20.7805263320582	17.9437158411781	17.2987489611279	16.2894309212626	17.6055109822278	17.0967648129604	18.4118169266879	17.7991280129029
AC005702.1	na	6.15944130261615	5.69584042766176	5.59008310686946	5.63616715524183	6.34026545634099	5.07048462500085	5.97123457821731	5.91663321617056	5.13634377783139	6.09231898428218
SNHG30	na	1.50037672756034	1.71655464943231	1.78234533842215	2.03208747774025	1.52636020245246	1.9164036377956	2.04177698480979	2.22834238011618	1.54090313334942	2.42896377804715
ZNF833P	na	1.26347513899818	2.06766810045256	1.33675900381661	1.8403811119157	1.40894787918689	1.4373027283467	1.42539147996155	1.22943027868479	1.06677909231883	0.995476958216043
GEMIN7-AS1	na	1.34244233518557	2.80890760816196	1.86336103562315	1.53365092659642	1.83945973116066	1.63692810728374	1.11719872753743	1.53678784835599	0.94824808206118	1.03529603654468
UPK3BL1	na	136.139446227054	137.675485405605	144.613019503797	124.915867971278	132.128001114859	141.015367681126	138.994931343278	135.813626098461	149.230541914378	134.190293967523
MIR924HG	na	10.423669896735	12.0158825460262	11.2206740623394	11.6174057689679	11.3889953567607	5.34996015551271	5.50894544958113	5.41717716545486	4.93879209406864	5.21629926105207
DM1-AS	na	1.61882752184142	1.36544119841207	1.57980609541963	1.64867474609115	1.52636020245246	1.47722780413411	1.8106324204917	1.53678784835599	1.50139279659687	1.11493419320197
ZNF56	na	2.68488467037114	2.57483197414847	2.83554940203523	2.30047638989463	2.50479622966558	2.91453053248081	3.08192752424119	2.61253934220518	2.80523390943099	2.58824009136171
AC087289.3	na	86.1532110404387	81.3022702140213	75.9117082773433	81.6285705680943	82.1103514037247	76.855770890761	75.5072243439092	72.6516455310294	87.4758855701438	82.8635020019034
AC008736.1	na	1.1450243447171	1.01432774739182	1.57980609541963	0.92019055595785	1.09584835047869	1.23767734940966	1.15572282159045	0.998912101431393	1.30384111283412	0.597286174929626
AC008481.3	na	2.68488467037114	2.37976894580389	2.95707294783674	1.87872238508061	2.3873839064	1.9164036377956	1.88768060859773	2.49728025357848	2.72621323592589	2.667878248019
ZNF887P	na	0.908122756154945	0.897289930385072	0.688633426208557	0.843508009628029	0.900161145036067	1.07797704626002	0.924578257272357	0.998912101431393	0.987758418813729	0.756562488244193
AC020916.1	na	11.1738582605152	13.3813237444382	15.1094275279877	13.3044217882239	13.6198294988066	15.6107046328766	14.6391557401457	13.9079300276217	12.1296733830326	11.6271708719634
AC010733.1	na	9.71296513104854	9.24598754353313	10.8155955763344	9.77702465705216	9.15816121471477	14.4129523592544	13.3678606363962	13.408473976906	11.3789769847342	13.2597530834377
S1PR2	na	8.92329316917467	8.27067240181023	10.8561034249349	8.78015155476449	8.4145498340328	9.54209311319058	8.59087297382232	9.22072709013593	7.86255701375728	8.56110184065797
AC093155.3	na	9.71296513104854	8.54376064149264	10.2889935445278	9.96873102287671	10.0974598008394	9.30254265846613	9.39987894893563	10.1427997991495	8.61325341205571	8.60092091898661
AC004223.3	na	15.4380868546341	17.1655464943231	17.620914141219	14.7997314416554	13.8546541453377	13.3749003887818	14.2539147996155	15.4447178759777	15.250989986484	13.896858336696
AC105052.3	na	214.474904844942	225.648911189011	214.975152522871	196.614048789661	221.478779119961	224.29907577366	218.393089186541	204.892239882062	239.116558026427	207.138845465594
FDX2	na	9.43657994439269	11.15760522131	11.2206740623394	12.422572505431	11.3498579156721	8.26449068799351	8.93758982029945	8.26023468491344	7.86255701375728	8.52128276232933
ZNF224	na	11.845079428108	11.5477312779992	11.0181348193369	10.5055088471855	11.7803697676459	9.70179341634021	9.66954760730673	9.68176344464273	6.9143089316961	7.76472027408514
AC135721.1	na	2.56643387609006	2.45779415714172	3.28113573664077	1.03521437545258	1.68290996680656	2.31565439566968	2.69668658371104	3.45777265880098	1.34335144958667	2.42896377804715
AC091551.1	na	29.7706329626447	30.3518072104168	31.2720591195886	30.3279470734441	27.9049954961181	21.998716758862	20.9571071648401	22.2834238011618	23.745712388282	21.4226641408092
AP005264.5	na	1.1845079428108	1.01432774739182	1.33675900381661	1.68701601925606	0.978436027213116	0.598876136811124	0.539337316742208	0.384196962088997	0.276572357267844	0.278733548300492
AC024592.3	na	29.1783789912393	29.4155046743628	26.1680701959252	30.1362407076196	28.4920571124459	27.4684521417369	25.965239391732	27.0858858272743	36.5075511593554	27.4353449684341
AC011479.1	na	97.8008724780782	94.6055687471217	87.5374608256877	90.9838412203325	84.6542850744788	79.7303763474544	80.5538806648541	86.5595755586511	97.7880834625591	88.1992584979414
AC009005.1	na	10.8974730738593	9.79216402289796	8.30410896310318	9.43195319856797	9.39298586124591	4.67123386712677	4.12207806367259	5.37875746924596	3.47690963422433	3.34480257960591
AC006557.4	na	1.61882752184142	0.975315141722904	1.33675900381661	1.38028583393678	1.13498579156721	0.878351667322982	0.886054163219342	0.998912101431393	0.671675724793335	0.557467096600984
EML2-AS1	na	1.30295873709188	0.936302536053988	1.33675900381661	1.07355564861749	0.978436027213116	0.958201818897799	1.27129510374949	0.883653012804694	1.14579976582393	1.23439142818789
LINC01801	na	1.7372783161225	2.49680676281063	1.74183748982164	2.10877002407007	2.81789575837377	2.19587916830746	2.0803010788628	1.57520754456489	1.26433077608157	1.67240128980295
AC027097.2	na	3.82990901508825	5.18867655396585	4.8609418320604	5.36777824308746	4.85304269497706	2.35557947145709	2.61963839560501	2.91989691187638	1.81747549061726	2.22986838640394
LIN37	na	7.89671961873865	6.98325641473599	5.67109880407047	6.78640535018915	7.16215171920001	5.54958553444975	5.47042135552811	6.26241048205066	5.64997815561453	6.33123345425403
AC087289.5	na	1.26347513899818	1.24840338140532	1.1747276094146	0.805166736463119	1.44808532027541	1.15782719783484	1.00162644537839	1.11417119005809	0.987758418813729	0.716743409915551
NDUFV2P1	na	2.3295322875279	2.10668070612147	1.82285318702265	1.80203983875079	2.8570331994623	1.4373027283467	1.69506013833265	1.26784997489369	0.90873774530863	1.55294405481703
AC011468.2	na	2.56643387609006	1.91161767777689	2.14691597582668	2.33881766305954	2.81789575837377	1.83655348622078	1.50243966806758	1.26784997489369	0.94824808206118	1.23439142818789
NDUFA7	na	23.2163556790916	22.4712608652957	20.4969713918547	26.6855261227777	25.0870997377443	17.1278575127982	19.7628602491966	20.1319208134635	22.9950159899836	16.564736584715
MZF1-AS1	na	6.51479368545939	7.06128162607383	7.21039705088959	6.6330402575295	6.45767777960657	5.82906106496161	5.66304182579319	5.68611503891716	3.83250266499727	4.5791940077938
AL356740.1	na	1.46089312946665	1.4434664097499	1.09371191221359	1.07355564861749	0.821886262859017	2.15595409252005	1.84915651454471	1.99782420286279	0.987758418813729	0.876019723230118
AC024075.1	na	1.06605714852972	1.01432774739182	1.2557433066156	0.843508009628029	0.50878673415082	1.47722780413411	1.11719872753743	1.76730602560939	0.90873774530863	1.31402958484518
AC139769.2	na	1.50037672756034	1.36544119841207	1.09371191221359	1.26526201444204	0.939298586124591	0.119775227362225	0.0770481881060298	0.384196962088997	0.197551683762746	0.199095391643209
AC008878.1	na	29.9680509531132	28.830315589329	30.1378393587745	27.414010312911	28.8834315233312	21.7591663041375	19.8399084373027	21.0539935224771	22.2048092549326	18.2371378745179
AC007292.1	na	0.868639158061251	1.28741598707423	1.13421976081409	1.03521437545258	0.861023703947542	1.07797704626002	1.19424691564346	0.845233316595794	0.90873774530863	0.876019723230118
PTOV1-AS1	na	2.80333546465222	2.92594542516871	2.67351800763322	2.79891294103846	2.15255925986886	1.35745257677188	1.5409637621206	1.22943027868479	0.513634377783139	0.91583880155876
AC243960.2	na	2.29004868943421	1.63852943809448	1.82285318702265	2.03208747774025	2.77875831728525	2.27572931988227	1.84915651454471	1.80572572181829	1.73845481711216	2.3891446997185
ERFL	na	1.34244233518557	1.2093907757364	1.1747276094146	1.03521437545258	1.40894787918689	2.59512992618154	2.0803010788628	2.03624389907169	3.31886828721413	2.78733548300492
NBPF12	na	97.0112005162043	99.3651066387295	105.44192990711	82.5871023972171	87.5895931561181	102.687294925214	106.711740526851	112.185512929987	80.5615766384477	87.1639624613967
NAPA-AS1	na	4.02732700555671	3.8622479612227	3.76722991984681	4.0641749554805	4.81390525388853	3.19400606299266	2.73521067776406	2.72779843083188	3.04229592994628	3.10588810963405
AC004466.1	na	1.46089312946665	1.52149162108773	1.33675900381661	0.728484190133298	1.40894787918689	0.838426591535574	1.19424691564346	1.15259088626699	1.18531010257647	1.07511511487333
AC008982.1	na	108.106091580532	99.9112831180943	100.175909589045	113.796898753454	111.189470132498	91.5481987805272	98.1593916470819	101.005381333197	118.768072278163	109.06445554215
AC003005.1	na	1.1845079428108	1.56050422675665	1.74183748982164	1.18857946811222	0.821886262859017	0.598876136811124	0.847530069166327	0.729974227969095	0.553144714535688	0.876019723230118
AC003002.1	na	0.868639158061251	0.819264719047239	1.13421976081409	1.61033347292624	1.17412323265574	0.798501515748166	0.654909598901253	0.960492405222493	0.987758418813729	0.557467096600984
AC007192.1	na	149.87973836366	139.821178717396	142.020517193365	133.350948067558	129.036143268866	121.731556075808	120.464842103778	114.721212879775	113.710749173836	106.595672685774
AC002985.1	na	54.2109801826408	52.7450428643747	50.4322715076267	56.8984493767271	53.8531189378099	36.3717440423289	37.9847567362727	38.4196962088997	48.7952658893982	41.6507559317592
AC005261.1	na	5.17235135027382	5.81287824466851	5.38754386386694	6.47967516486986	7.00560195484591	4.8309341702764	5.89418639011128	5.80137412754386	5.53144714535688	6.17195714093947
AC012313.3	na	2.01366350277836	1.75556725510123	2.4304709160302	1.4569683802666	2.03514693660328	1.23767734940966	2.0803010788628	1.72888632940049	1.22482043932902	1.35384866317382
AC090004.1	na	36.8381970214158	35.6965341870583	37.1862050152621	32.09164563903	34.8714600098755	40.0049259389831	37.3683712314244	38.0739189430196	38.996702374766	36.5140948273645
FAM156A	na	29.4152805798015	30.5858828444303	28.6795568091564	32.3983758243493	29.1573936109509	33.4971385856356	33.8626786726001	32.5030629927292	28.9610768396185	29.1077462582371
VN1R81P	na	1.65831111993512	1.32642859274315	1.29625115521611	1.41862710710169	1.36981043809836	0.878351667322982	1.30981919780251	1.19101058247589	1.10628942907138	1.35384866317382
L34079.1	na	6.90962966639632	6.78819338639141	7.00785780788708	8.24337373045574	7.04473939593444	7.02681333858386	6.24090323658841	6.41608926688625	7.50696398298434	6.37105253258268
AC008763.2	na	41.7341631850338	38.9735930632473	41.1559741781114	42.7505195788751	40.3507017622689	36.4116691181164	37.5995157957425	38.1123386392285	39.786909109817	33.3683876394018
AC132192.2	na	1.1845079428108	0.819264719047239	0.526602031806543	1.4569683802666	1.52636020245246	1.03805197047262	1.73358423238567	1.61362724077379	0.987758418813729	1.67240128980295
TRMT112P6	na	1.65831111993512	0.819264719047239	0.891172669211073	1.1118969217824	1.09584835047869	0.758576439960758	1.27129510374949	0.614715139342396	1.14579976582393	0.796381566572835
AC011530.1	na	6.83066247020893	9.48006317754663	8.4661403575052	9.89204847654689	8.29713751076722	8.38426591535574	6.7417164592776	7.64551954557105	6.47969522741806	6.92851962918366
AC008403.1	na	14.5694476965728	14.5126893088368	13.8536842213721	14.4546599831712	15.4984266710558	11.2987964478365	10.5170776764731	11.3722300778343	13.1174318018463	13.2597530834377
MIR4453HG	na	5.68563812549183	5.89090345600634	5.50906740966845	4.48592896029452	4.61821804844591	9.22269250689132	7.39662605817886	8.56759225458464	5.45242647185178	6.92851962918366
AC020915.2	na	1.7767619142162	1.71655464943231	1.62031394402013	1.53365092659642	2.07428437769181	0.598876136811124	0.616385504848238	1.26784997489369	0.671675724793335	0.91583880155876
AC003002.2	na	0.710704765686478	0.585189085033742	1.05320406361309	0.843508009628029	1.60463508462951	0.23955045472445	0.809005975113313	0.729974227969095	0.47412404103059	0.517648018272342
AC012313.4	na	1.1450243447171	1.13136556439857	1.01269621501258	1.1118969217824	0.782748821770493	1.03805197047262	1.15572282159045	0.883653012804694	1.22482043932902	1.27421050651654
AC011815.1	na	1.93469630659097	2.02865549478364	2.3899630674297	1.91706365824552	2.26997158313443	1.71677825885856	1.84915651454471	1.80572572181829	1.18531010257647	1.39366774150246
AL031282.2	na	46.2747769658085	40.1049586276458	42.4522253333275	42.367106847226	48.7261141552132	40.1247011663453	45.0731900420274	46.1036354506797	38.0089439559523	38.7439632137684
AC073389.1	na	1.06605714852972	1.17037817006748	1.05320406361309	0.88184928279294	0.978436027213116	1.27760242519707	0.809005975113313	0.768393924177995	0.316082694020393	0.756562488244193
AC008878.2	na	12.7926857823566	14.5517019145057	14.8663804363847	14.3012948905116	14.246028556223	9.94134387106466	12.2891860029117	11.0648725081631	9.83807385138474	8.60092091898661
AC006486.1	na	25.1510519856826	25.2021432621198	24.9528347379101	25.6503117473251	25.1653746199213	21.8789415314997	22.4980709269607	23.5512737760555	26.0373119199299	24.448914093786
AC008687.4	na	1.30295873709188	1.01432774739182	1.09371191221359	1.38028583393678	1.21326067374426	0.638801212598533	0.654909598901253	0.499456050715696	0.237062020515295	0.438009861615059
AC005261.3	na	1.26347513899818	1.05334035306074	1.29625115521611	0.996873102287671	1.76118484898361	0.958201818897799	1.15572282159045	0.922072709013593	1.10628942907138	0.955657879887401
AC010522.1	na	3.75094181890086	3.23804627052004	4.8609418320604	4.67763532611907	2.7004834351082	3.43355651771711	4.00650578151355	4.99456050715696	3.51641997097687	4.1013650678501
SCGB1B2P	na	1.69779471802881	1.01432774739182	1.2152354580151	1.41862710710169	1.48722276136394	0.878351667322982	0.809005975113313	0.768393924177995	0.237062020515295	0.796381566572835
AC008764.4	na	19.307479467816	20.1695171308297	19.6057987226436	16.8701601925606	16.7508247858885	18.4054599379952	18.7997578978713	17.3272829902138	19.7946787130271	18.8742431277762
AC008537.1	na	4.0668106036504	4.29138662358078	4.17230840585184	5.44446078941728	4.07029387320656	4.59138371555195	3.73683712314244	4.91772111473917	3.99054401200746	5.57467096600984
AC027307.3	na	0.552770373311706	0.585189085033742	0.810156972010067	0.958531829122761	1.25239811483279	0.958201818897799	1.30981919780251	1.26784997489369	1.85698582736981	1.51312497648839
AL118506.1	na	17.5307175535998	18.140861636046	16.9727885636109	16.4867474609115	18.0032229007213	20.7211143336649	18.221896487076	20.3624389907169	24.101305419055	22.1394075507248
AC008878.3	na	29.3757969817078	26.9577105172211	30.016315812973	30.5196534392687	26.5743224991082	22.8371433503975	24.0775587831343	22.5523616746241	27.0645806754962	26.9176969501618
AC008758.5	na	1.22399154090449	2.4187815514728	1.86336103562315	1.61033347292624	2.15255925986886	0.519025985236308	0.731957787007283	1.30626967110259	0.94824808206118	0.955657879887401
AL627309.6	na	26.6909123113366	27.0357357285589	27.0187350165357	22.0462320698235	23.0910902422295	28.8259047185088	26.8512935549514	27.8926994476612	25.6817188891569	25.4443910520021
CKS1BP3	na	3.67197462271347	3.97928577822945	3.6862142226458	2.87559548736828	4.53994316626886	3.47348159350452	3.08192752424119	3.88038931709887	3.27935795046158	3.26516442294862
MIA-RAB4B	na	9.19967835583053	8.89487409251289	9.92442290712332	9.39361192540306	10.8410711815213	5.27011000393789	5.74009001389922	5.14823929199256	5.21536445133649	3.94208875453553
VN1R82P	na	1.02657355043602	1.24840338140532	0.891172669211073	1.1118969217824	0.665336498504919	0.598876136811124	0.963102351325372	0.998912101431393	1.18531010257647	0.995476958216043
MAN1B1-DT	na	4.58009737886842	3.90126056689162	3.6862142226458	3.06730185319283	3.63978202123279	3.71303204822897	3.6212648409834	3.88038931709887	3.83250266499727	3.22534534461998
AC003006.1	na	2.29004868943421	2.92594542516871	3.32164358524127	3.14398439952266	3.52236969796722	1.9164036377956	1.73358423238567	2.95831660808528	1.97551683762746	1.83167760311752
MTRNR2L12	na	2.05314710087205	1.52149162108773	1.2557433066156	0.958531829122761	1.91773461333771	1.47722780413411	1.15572282159045	1.22943027868479	0.987758418813729	0.995476958216043
AC024075.2	na	1.85572911040358	2.30174373446605	1.49879039821862	1.95540493141043	2.15255925986886	2.71490515354376	2.46554201939295	3.38093326638318	2.29159953164785	1.95113483810344
AC007842.1	na	2.13211429705944	1.98964288911472	2.79504155343473	2.68388912154373	2.8570331994623	2.43542962303191	2.65816248965803	2.30518177253398	2.09404784788511	2.3891446997185
AC010624.3	na	1.1450243447171	0.897289930385072	0.85066482061057	1.18857946811222	1.17412323265574	1.07797704626002	1.15572282159045	0.729974227969095	0.553144714535688	0.438009861615059
AC010646.1	na	14.293062509917	14.2005884634855	13.3675900381661	12.1925248664415	12.1717441785312	12.4566236456714	10.7867463348442	11.7564270399233	14.0656798839075	14.5737826682829
AC012313.7	na	0.750188363780172	1.09235295872965	1.09371191221359	0.306730185319283	0.430511851973771	1.67685318307115	1.73358423238567	1.92098481044499	1.46188245984432	1.15475327153061
TRABD2B	na	3.5140402303387	3.94027317256053	3.07859649363825	2.53052402888409	3.09185784599345	5.27011000393789	4.46879491014973	5.07139989957476	4.38564737953296	4.73847032110837
AP001160.3	na	1.10554074662341	1.32642859274315	0.810156972010067	1.22692074127713	1.13498579156721	0.878351667322982	0.693433692954268	1.15259088626699	0.90873774530863	0.517648018272342
AC011452.2	na	21.1632085782196	18.3359246643906	19.0791966908371	18.7488825776412	17.8466731363672	22.7173681230353	19.8784325313557	22.0144859276995	23.1925676737463	21.343025984152
AC010422.3	na	38.8913441222878	38.0763031328622	40.1837858116993	34.0853918436054	37.0631567108328	48.0697912480396	36.28969659794	45.8346975772174	45.7529699594519	44.3584532581069
ZSCAN16-AS1	na	1.38192593327926	1.48247901541881	1.70132964122114	2.18545257039989	1.80032229007213	0.998126894685207	1.0401505394314	0.729974227969095	0.632165388040786	0.438009861615059
AC010463.1	na	34.627115528169	37.7642022875108	32.3252631832017	37.229376243128	37.6502183271607	37.0504703307149	38.1003290184317	32.7335811699826	39.1547437217762	36.8326474539936
IKBKG	na	15.8724064336647	14.8247901541881	16.6082179262064	15.7582632707782	16.3594503750033	17.3674079675226	15.563733997418	16.5973087622447	19.6761477027695	17.6398516995883
ZNF587B	na	13.5823577442305	12.3669959970464	14.8258725877842	13.1510566955643	14.5982655260197	20.3617886515782	23.307076902074	21.3997707883571	19.0044719779761	21.6217595324525
PTOV1-AS2	na	7.22549845114586	6.86621859772924	7.37242844529161	7.28484190133298	5.94889104545575	7.62568947539498	9.16873438461754	7.10764379864645	7.98108802401493	7.12761502082687
AC011497.2	na	2.25056509134052	2.69186979115522	2.18742382442718	2.07042875090516	1.60463508462951	2.15595409252005	1.8106324204917	1.88256511423609	2.3311098684004	2.30950654306122
AC022149.1	na	29.5337313740825	33.6288660866057	30.6239335419805	28.2958595957039	29.392218257482	32.1796110846511	33.631534108282	31.9267675495957	36.9026545268809	42.0489467150457
RAB11B-AS1	na	3.79042541699455	5.42275218797935	4.8204339834599	4.14085750181033	4.65735548953443	4.03243265452824	4.73846356852083	4.95614081094806	4.7412404103059	4.34027953782195
AC008764.6	na	0.868639158061251	1.01432774739182	1.41777470101762	1.18857946811222	0.821886262859017	0.838426591535574	1.34834329185552	0.922072709013593	0.632165388040786	1.31402958484518
AC008750.7	na	11.2923090547963	9.55808838888446	9.19528163231426	10.5821913935153	11.0758958280525	7.58576439960757	7.31957787007283	8.02971650766004	6.24263320690277	7.24707225581279
AC104521.1	na	2.29004868943421	1.67754204376339	2.34945521882919	2.07042875090516	1.40894787918689	1.47722780413411	2.11882517291582	1.38310906352039	1.93600650087491	1.79185852478888
AC010618.3	na	2.68488467037114	3.70619753854704	2.83554940203523	3.06730185319283	2.46565878857705	3.59325682086675	3.39012027666531	3.76513022847217	2.68670289917334	2.46878285637579
AC010619.1	na	8.44948999205035	7.25634465441841	7.69649123409563	8.20503245729083	7.71007589443935	8.06486530905647	7.2425296819668	7.64551954557105	8.17863970777767	7.04797686416959
AC012313.8	na	1.53986032565404	1.79457986077014	1.74183748982164	1.8403811119157	1.44808532027541	1.95632871358301	2.38849383128692	1.99782420286279	2.21257885814275	2.26968746473258
AC010326.2	na	0.631737569499092	0.702226902040491	1.09371191221359	0.996873102287671	0.665336498504919	0.399250757874083	0.693433692954268	0.729974227969095	0.513634377783139	0.477828939943701
AC003002.3	na	1.93469630659097	2.69186979115522	2.95707294783674	3.06730185319283	3.0135829638164	2.3955045472445	2.65816248965803	2.53569994978738	2.13355818463765	1.87149668144616
AC011455.2	na	31.1130752978303	29.2594542516871	30.7859649363825	25.9570419326444	28.0224078193836	35.3736171476437	34.5175882715013	32.6951614737737	36.6260821696131	30.8597857046973
TMEM185A	na	13.4244233518557	13.2642859274315	13.8131763727716	13.1127154223994	13.2675925290099	14.8521281929159	12.90557150776	12.9090179261903	13.7891075266397	13.9366774150246
AC010422.5	na	22.9794540905295	22.9784247389916	22.6843952162819	22.0845733429884	22.1126542150164	22.397967516736	21.4964444815823	23.5896934722644	25.2866155216315	24.010904232171
RPARP-AS1	na	24.5193144161835	27.2698113625724	25.4794367697166	24.0783195475637	23.5607395352918	29.9837319163436	32.0520462521084	32.6567417775648	25.2075948481264	24.4887331721147
AC010422.6	na	9.75244872914223	8.97289930385072	9.7623915127213	9.85370720338198	10.293147006282	7.30628886909572	6.85728874143665	7.68393924177995	6.67724691118081	7.446167647456
AC008763.3	na	24.9536339952141	21.9250843859309	23.0489658536864	23.0814464452761	23.2476400065836	23.1565439566968	20.0710530016208	20.9003147376415	26.7089876447232	21.8208549240957
NBPF9	na	63.1737569499092	66.7895809051845	72.995143178107	59.083901947127	60.7804460104788	82.2456561220611	83.9054768474664	76.1478378860393	67.2861034895912	74.7802291011892
SLC25A53	na	1.81624551230989	1.40445380408098	1.66082179262064	1.76369856558588	1.60463508462951	2.15595409252005	1.5409637621206	2.15150298769838	1.93600650087491	2.30950654306122
AC005614.2	na	2.01366350277836	2.53581936847955	2.26843952162819	2.14711129723498	2.3873839064	2.31565439566968	1.8106324204917	1.84414541802719	1.73845481711216	1.75203944646024
KCNQ1OT1	na	13.9771937251674	15.4099792392219	16.7702493206084	16.0266521829326	17.0247868735082	19.5632871358301	18.029276016811	21.0155738262682	12.5247767505581	15.4896214698416
EGLN2	na	27.4016170770231	29.3764920686939	27.4643213511413	33.1268600144826	33.0320002787148	33.1777379793363	30.8192752424119	32.0420266382224	35.6778340875519	36.115904044078
ARHGAP19-SLIT1	na	14.5299640984791	16.5023321979515	13.5701292811686	14.7613901684905	14.3634408794885	15.3312291023648	14.7547280223047	16.9815057243337	14.6583349351957	15.2507069998698
SNHG8	na	36.3249102461978	35.2673955247002	31.0695198765861	24.4617322792129	24.0303888283541	48.5089670817011	50.2354186451314	54.7096474014732	58.712360414288	54.1937656052814
AL513477.1	na	1.46089312946665	1.79457986077014	2.14691597582668	1.22692074127713	1.36981043809836	1.55707795570892	1.27129510374949	0.960492405222493	0.434613704278041	0.517648018272342
COMMD3-BMI1	na	56.6984468625435	60.4305261811511	53.2678209096619	60.770917966383	57.6494507233968	102.048493712616	103.706861190716	103.579500979194	101.423034443794	103.171231949511
AC025857.2	na	0.355352382843239	0.741239507709407	0.445586334605537	0.460095277978925	0.58706161632787	1.03805197047262	1.19424691564346	0.576295443133496	0.790206735050983	0.676924331586909
AL606834.1	na	1.10554074662341	1.17037817006748	1.82285318702265	1.41862710710169	1.09584835047869	1.11790212204743	1.34834329185552	1.38310906352039	1.14579976582393	1.4334868198311
PTMAP11	na	0.473803177124319	1.05334035306074	1.01269621501258	0.766825463298209	0.704473939593444	0.918276743110391	0.654909598901253	0.614715139342396	0.790206735050983	1.07511511487333
FAM226B	na	1.34244233518557	1.4434664097499	1.2152354580151	1.26526201444204	1.29153555592131	1.67685318307115	1.61801195022663	1.76730602560939	1.58041347010197	1.71222036813159
MIRLET7A1HG	na	4.34319579030626	3.90126056689162	6.035669441475	4.56261150662434	4.61821804844591	7.06673841437127	7.04990921170172	7.45342106452655	5.13634377783139	6.25159529759675
AC093525.7	na	11.2133418586089	12.3279833913775	12.395401671754	8.24337373045574	9.98004747757378	10.0611190984269	10.2088849240489	12.2943027868479	10.2331772189102	10.1936840521323
PCF11-AS1	na	1.1450243447171	1.09235295872965	1.13421976081409	0.92019055595785	0.939298586124591	0.838426591535574	0.963102351325372	1.38310906352039	1.06677909231883	0.716743409915551
AL049840.5	na	3.5140402303387	3.43310929886462	4.45586334605537	3.25900821901739	3.48323225687869	4.43168341240232	5.27780088526304	4.80246202611247	4.10907502226511	3.74299336289232
AC022239.1	na	0.157934392374773	0.195063028344581	0.162031394402013	0.230047638989463	0.0782748821770493	1.15782719783484	1.77210832643868	1.03733179764029	1.10628942907138	0.756562488244193
FMC1-LUC7L2	na	84.4159327243162	86.1788459226358	79.2333518625845	80.0182370951681	88.4114794189772	91.6679740078894	104.053578037193	111.686056879272	97.274449084776	105.83911019753
AL049840.6	na	5.21183494836751	5.65682782199284	5.75211450127147	5.32943696992255	5.90975360436722	5.98876136811124	7.85891518681504	6.37766957067735	5.80801950262472	6.4905097675686
AC006064.4	na	2.56643387609006	5.92991606167526	3.6051985254448	2.64554784837882	3.0135829638164	2.19587916830746	4.27617443988465	1.49836815214709	2.68670289917334	1.9113157597748
AC010969.2	na	1.50037672756034	1.2093907757364	1.94437673282416	1.64867474609115	1.60463508462951	1.63692810728374	1.46391557401457	1.65204693698269	1.18531010257647	1.31402958484518
AL627309.7	na	13.6613249404179	13.1472481104247	16.6892336234074	12.7676439639152	11.5064076800262	14.9319783444907	17.3358423238567	15.2910390911421	13.2754731488565	12.3837333602076
AC018809.2	na	2.40849948371529	2.06766810045256	2.34945521882919	1.99374620457534	1.64377252571803	3.67310697244156	4.16060215772561	3.45777265880098	2.1730685213902	2.70769732634764
AC146944.3	na	0.394835980936933	0.312100845351329	0.931680517811577	0.996873102287671	0.900161145036067	0.638801212598533	1.07867463348442	0.576295443133496	0.632165388040786	0.637105253258268
AL513318.2	na	3.75094181890086	2.18470591745931	3.56469067684429	3.83412731649104	4.38339340191476	1.31752750098447	1.69506013833265	1.88256511423609	0.90873774530863	1.07511511487333
AL137247.2	na	1.42140953137296	1.24840338140532	1.33675900381661	1.61033347292624	1.25239811483279	0.878351667322982	1.11719872753743	1.19101058247589	1.22482043932902	1.03529603654468
ZNF559-ZNF177	na	2.05314710087205	2.18470591745931	2.10640812722617	2.53052402888409	2.07428437769181	0.998126894685207	1.00162644537839	1.26784997489369	1.02726875556628	1.27421050651654
AC232271.1	na	1.7372783161225	1.71655464943231	2.30894737022869	1.64867474609115	2.2308341420459	3.47348159350452	2.88930705397612	2.80463782324968	2.64719256242079	2.46878285637579
AC026691.1	na	1.42140953137296	2.49680676281063	2.22793167302768	1.68701601925606	1.60463508462951	1.35745257677188	1.34834329185552	1.65204693698269	0.869227408556081	1.11493419320197
BMS1P7	na	2.05314710087205	2.69186979115522	2.59250231043221	1.68701601925606	2.19169670095738	2.07610394094523	3.65978893503641	3.64987113984547	2.37062020515295	3.22534534461998
AC009061.2	na	1.65831111993512	2.10668070612147	1.57980609541963	1.30360328760695	2.34824646531148	1.47722780413411	1.46391557401457	1.76730602560939	0.90873774530863	1.55294405481703
AC127502.2	na	5.56718733121075	5.46176479364826	6.19770083587701	4.10251622864542	4.85304269497706	9.38239281004095	9.43840304298864	9.91228162189613	8.45521206504552	8.72037815397254
AC090589.3	na	1.06605714852972	0.741239507709407	0.891172669211073	0.88184928279294	1.17412323265574	2.03617886515782	1.19424691564346	1.61362724077379	1.22482043932902	1.63258221147431
AL606834.2	na	0.908122756154945	1.01432774739182	1.33675900381661	0.996873102287671	1.21326067374426	0.838426591535574	1.65653604427964	1.19101058247589	0.434613704278041	1.03529603654468
MIR222HG	na	7.77826882445757	8.07560937346565	9.07375808651275	8.32005627678556	9.04074889144919	8.86336682480464	11.2875595575334	8.06813620386894	7.42794330947924	8.32218737068612
AC010997.3	na	2.52695027799637	2.14569331179039	2.34945521882919	2.53052402888409	2.07428437769181	2.67498007775636	2.38849383128692	2.53569994978738	1.73845481711216	2.58824009136171
TSNAX-DISC1	na	7.50188363780172	6.67115556938466	7.3319205966911	8.12834991096101	9.07988633253772	8.50404114271797	7.97448746897408	7.87603772282444	7.70451566674708	8.08327290071427
AC027020.2	na	0.947606354248638	0.819264719047239	1.2557433066156	0.383412731649104	0.50878673415082	1.4373027283467	1.00162644537839	1.15259088626699	0.90873774530863	0.557467096600984
MICOS10-NBL1	na	29.0599281969582	26.3335088265184	23.4540443396914	29.944534341795	28.1006827015607	27.9874781269732	24.5013238177175	24.2812480040246	31.4502280550291	26.9973351068191
AL591806.3	na	37.1540658061653	30.6248954500992	34.7962419478324	32.6284234633388	35.3411093029378	34.6948908592578	39.2175277459692	41.1859143359405	39.5103367525492	37.4299336289232
AC004918.3	na	2.56643387609006	3.04298324217546	3.44316713104278	2.568865302049	2.58307111184263	4.39175833661491	4.35322262799068	3.80354992468107	3.27935795046158	3.6235361279064
NCBP2AS2	na	11.8845630262017	12.7571220537356	13.0840350979626	10.1987786618662	10.2148721241049	11.6980472057106	12.2121378148057	12.1022043058034	14.8558866189585	14.1357728066678
AC023509.3	na	0.671221167592785	1.09235295872965	0.688633426208557	0.268388912154373	0.273962087619673	1.07797704626002	0.500813222689193	0.576295443133496	0.592655051288237	0.398190783286417
BIVM-ERCC5	na	63.0553061556281	64.5658623820563	58.3313019847248	64.8734341950284	67.512085877705	70.9468596742245	71.1154776218655	73.8426561135053	62.5053527425328	68.7277291952356
AC097359.2	na	1.7767619142162	1.4434664097499	2.18742382442718	1.07355564861749	1.09584835047869	1.59700303149633	2.31144564318089	2.18992268390728	1.38286178633922	1.67240128980295
NBPF8	na	43.3924743049689	40.4170594729971	47.1511357709859	36.0791380481807	37.0240192697443	49.2276184458744	52.7009606645244	48.4088172232137	37.5743302516742	43.6417098481913
AC093668.1	na	189.995074026852	210.629058006478	184.594266072494	182.504460264974	199.75749931583	192.279164992158	192.620470265074	174.348581395987	202.371944846557	172.536066398005
H4C15	na	1.7767619142162	1.05334035306074	1.53929824681913	1.34194456077186	1.36981043809836	1.35745257677188	1.8106324204917	1.53678784835599	2.09404784788511	1.83167760311752
AL121758.1	na	99.1433148132637	96.9073124815878	98.1100093104191	89.7569204790553	77.6486831196329	110.432759627971	112.413306446697	115.143829538072	200.514959019187	183.884503721667
BORCS7-ASMT	na	1.97417990468466	2.49680676281063	2.30894737022869	2.03208747774025	2.26997158313443	4.07235773031565	3.81388531124847	3.34251357017428	3.71397165473962	4.49955585113652
POC1B-AS1	na	2.76385186655853	2.49680676281063	3.76722991984681	3.25900821901739	3.32668249252459	2.35557947145709	1.65653604427964	2.38202116495178	0.94824808206118	1.67240128980295
HMGN3-AS1	na	2.13211429705944	2.02865549478364	1.86336103562315	1.53365092659642	2.2308341420459	1.95632871358301	1.96472879670376	1.65204693698269	1.73845481711216	2.07059207308937
AC135506.1	na	1.34244233518557	0.819264719047239	1.1747276094146	0.88184928279294	1.09584835047869	0.798501515748166	0.847530069166327	0.653134835551295	0.790206735050983	0.597286174929626
PKD1P6-NPIPP1	na	53.5002754169544	56.4902530085906	61.4098984783631	45.7411388857381	48.7652515963017	64.0398215630029	65.3368635139132	67.1960486693656	57.4085193014539	58.4145879081174
HCG17	na	1.34244233518557	0.663214296371575	0.60761772900755	0.613460370638567	1.17412323265574	0.718651364173349	1.11719872753743	0.845233316595794	0.750696398298434	0.796381566572835
URGCP-MRPS24	na	60.1730034947885	59.6892866734417	57.7236842557173	58.3554177569937	62.0328441253116	64.2793720177273	66.1458694890266	62.470426035671	79.6133285563865	72.8689133414144
NBPF14	na	86.7059814137504	83.6040139484873	90.4135180763234	86.9580075380168	86.3371950412854	113.027889554153	121.00417942052	115.259088626699	98.1436764933321	102.61376485291
TAF15	na	111.50168101659	110.912837916729	103.82161596309	112.224906553693	116.159925150741	113.267440008877	118.96240243571	134.161579161478	102.173730842092	120.373073787484
AC005034.3	na	2.88230266083961	3.35508408752679	3.92926131424882	2.68388912154373	3.52236969796722	2.8746054566934	3.50569255882435	2.68937873462298	2.92376491968864	2.50860193470443
AJ271736.1	na	10.5421206910161	12.0548951516951	11.909307488548	10.0070722960416	10.2148721241049	13.6144508435062	12.7514751315479	13.2932148882793	12.3272250667953	13.2199340051091
AJ271736.1	na	10.5421206910161	12.0548951516951	11.909307488548	10.0070722960416	10.2148721241049	13.6144508435062	12.7514751315479	13.2932148882793	12.3272250667953	13.2199340051091
HSPE1-MOB4	na	38.7728933280068	37.2570384138149	34.3101477646263	45.5110912467487	42.816360550846	39.9650008631957	45.7666237349817	39.3417689179133	49.7435139714594	46.3095880962103
RPS10-NUDT3	na	590.793078275932	570.52034530223	494.195752926141	544.522761488058	508.160535093404	637.124359415462	646.43429820959	667.004345882708	789.456038652685	634.636470401892
AC010326.4	na	3.39558943605762	3.82323535555378	3.76722991984681	4.17919877497524	3.63978202123279	3.11415591141785	3.15897571234722	3.53461205121878	3.16082694020393	3.02624995297677
SRGAP2D	na	10.6210878872035	11.3136556439857	11.7877839427465	10.5055088471855	12.0543318552656	7.62568947539498	7.20400558791378	9.64334374843383	6.9143089316961	7.16743409915551
H4C14	na	1.7767619142162	1.05334035306074	1.53929824681913	1.34194456077186	1.36981043809836	1.39737765255929	1.84915651454471	1.53678784835599	2.09404784788511	1.83167760311752
RASL10B	na	35.4957546862302	34.6822064396665	36.0924931030485	33.395248926637	32.9928628376263	35.9724932844549	33.2848172618049	34.0014311448763	44.2910874996076	37.9077625688669
LPP-AS2	na	1.97417990468466	1.40445380408098	1.82285318702265	1.18857946811222	1.91773461333771	1.15782719783484	0.616385504848238	1.53678784835599	0.869227408556081	0.716743409915551
AC015849.5	na	2.17159789515313	2.49680676281063	2.83554940203523	2.99061930686301	2.81789575837377	2.03617886515782	2.34996973723391	1.76730602560939	1.02726875556628	1.35384866317382
LRRC37A9P	na	1.61882752184142	1.67754204376339	1.82285318702265	2.10877002407007	1.56549764354099	1.63692810728374	1.38686738590854	1.53678784835599	0.90873774530863	1.11493419320197
CTAGE15	na	6.51479368545939	7.25634465441841	6.72430286768355	5.90455606739621	6.73163986722624	6.747337808072	6.31795142469444	7.41500136831765	5.84752983937727	6.88870055085502
TLCD4-RWDD3	na	6.23840849880353	6.98325641473599	7.16988920228909	6.51801643803477	7.20128916028853	6.30816197441051	5.66304182579319	6.03189230479726	6.24263320690277	5.21629926105207
AC008555.4	na	1.38192593327926	1.71655464943231	1.74183748982164	1.8403811119157	1.83945973116066	1.63692810728374	1.38686738590854	1.76730602560939	1.06677909231883	1.23439142818789
NUDT4P2	na	7.10704765686478	7.21733204874949	8.34461681170369	6.9781117160137	6.69250242613771	11.0592459931121	10.440029488367	12.0637846095945	13.0384111283412	12.5430096735221
AC018647.2	na	17.6096847497872	17.1655464943231	18.4715789618295	15.4898743586238	16.6725499037115	18.1659094832708	17.5669868881748	18.7103920537342	14.0261695471549	14.1755918849965
AP000526.1	na	7.77826882445757	9.24598754353313	9.35731302671627	6.86308789651897	7.51438868899673	12.0972979635847	13.1367160720781	10.7575149384919	9.44297048385925	10.9104274620478
IGLVIVOR22-1	na	0.829155559967558	1.13136556439857	1.09371191221359	1.15023819494731	0.782748821770493	0.598876136811124	0.924578257272357	0.883653012804694	0.592655051288237	0.676924331586909
ARMCX5-GPRASP2	na	7.0280804606774	7.13930683741166	7.41293629389211	9.39361192540306	8.33627495185575	7.78538977854462	8.0130115630271	7.03080440622865	7.86255701375728	7.96381566572834
AL161729.1	na	1.1845079428108	1.87260507210798	1.37726685241711	1.1118969217824	1.60463508462951	0.878351667322982	0.770481881060298	0.998912101431393	0.711186061545885	0.796381566572835
AC240274.1	na	105.895010087285	116.569665738721	121.280498709907	114.602065489917	109.8196596944	114.664817661437	118.384541024915	118.985799158962	85.1052653649909	100.304258309849
TMCC1-AS1	na	2.68488467037114	2.10668070612147	2.4709787646307	2.03208747774025	2.50479622966558	2.03617886515782	1.92620470265074	2.03624389907169	1.06677909231883	1.4334868198311
SRXN1	na	101.038527521761	99.0530057933781	99.7303232544392	91.4439364983114	79.0184935577312	112.389088341554	114.416559337454	117.410591614398	204.782075388462	187.587678006231
CTAGE6	na	6.63324447974047	6.98325641473599	6.27871653307802	5.94289734056112	5.63579151674755	5.90891121653643	6.43352370685349	7.03080440622865	5.72899882911963	6.0126808276249
AL117336.2	na	1.26347513899818	1.36544119841207	1.62031394402013	1.38028583393678	1.60463508462951	1.4373027283467	2.04177698480979	1.57520754456489	0.90873774530863	0.995476958216043
AL451085.2	na	1.57934392374773	1.71655464943231	1.57980609541963	0.958531829122761	1.40894787918689	1.07797704626002	1.5409637621206	1.19101058247589	0.987758418813729	1.03529603654468
NBPF19	na	50.8943579427706	54.1104840627867	53.5108680012649	46.4696230758714	54.5184554363148	62.2032680767821	64.9901466674361	61.3946745418218	54.4057337082602	51.4462492006051
NBPF10	na	78.5723602064496	75.9185306317109	91.8718006259416	76.2224510518419	75.2221617721444	98.5750121191111	98.0438193649229	100.851702548362	78.5070391273152	82.027301357002
Z83843.1	na	2.52695027799637	2.37976894580389	3.07859649363825	2.18545257039989	2.03514693660328	3.8328072755912	4.16060215772561	4.03406810193447	1.69894448035961	2.70769732634764
LIX1L	na	1.30295873709188	1.4434664097499	1.2557433066156	0.766825463298209	0.782748821770493	0.638801212598533	0.539337316742208	0.537875746924596	0.355593030772942	0.23891446997185
AC112220.2	na	9.9498667196107	10.6504413476141	9.7623915127213	9.62365956439252	9.31471097906886	8.06486530905647	8.74496935003438	9.87386192568723	6.28214354365531	8.08327290071427
AC099343.3	na	1.93469630659097	1.56050422675665	1.29625115521611	1.41862710710169	2.03514693660328	1.59700303149633	1.19424691564346	1.57520754456489	0.829717071803532	0.995476958216043
DUXAP8	na	20.0971514296899	22.5492860766335	21.0235734236612	23.0814464452761	20.8211186590951	16.7685318307115	17.9907519227579	19.0561693196143	15.250989986484	14.7728780599261
AC233992.2	na	8.92329316917467	8.85586148684397	7.16988920228909	6.78640535018915	7.59266357117378	12.7760242519707	11.1334631813213	10.9111937233275	18.2932859164303	14.5737826682829
MROH7-TTC4	na	29.4152805798015	27.8550004476061	26.4516251361287	33.5869552924615	27.8658580550295	29.2251554763829	31.4356607472601	31.2352130178355	33.7023172499244	31.2579764879838
AC114490.2	na	18.0045207307241	18.9211137494243	17.2563435038144	18.0587396606728	18.3163224294295	20.7610394094523	20.8800589767341	20.7850556490148	18.6883892839557	18.1574997178606
AL118558.3	na	1.7767619142162	1.56050422675665	1.33675900381661	1.03521437545258	1.29153555592131	1.75670333464596	1.5409637621206	1.99782420286279	1.26433077608157	1.31402958484518
AC026740.1	na	1.53986032565404	1.56050422675665	1.37726685241711	1.49530965343151	2.07428437769181	0.998126894685207	0.693433692954268	0.960492405222493	0.94824808206118	1.07511511487333
AL589666.1	na	26.4934943208682	25.0851054451131	27.2212742595382	28.0658119567144	27.6701708495869	25.7117488070909	25.5414743571489	26.8553676500209	23.7062020515295	27.116792341805
AL603832.3	na	21.1632085782196	17.9848112133704	19.9703693600481	21.1643827870306	22.7388532724328	10.659995235238	10.0933126418899	9.87386192568723	9.2454188000965	9.03893078060167
BMS1P4	na	6.55427728355308	6.63214296371575	7.98004617429916	4.71597659928398	4.65735548953443	6.42793720177273	7.74334290465599	8.02971650766004	6.04508152314002	5.13666110439478
AL445222.2	na	0.750188363780172	0.858277324716156	0.931680517811577	0.766825463298209	0.58706161632787	0.838426591535574	1.42539147996155	0.960492405222493	0.750696398298434	1.15475327153061
AL162258.1	na	9.51554714058007	8.77783627550614	7.57496768829412	10.1220961155364	11.6238200032918	8.02494023326907	7.74334290465599	7.33816197589985	9.64052216762199	10.5122366787614
AL096865.1	na	1.7372783161225	1.71655464943231	1.94437673282416	1.57199219976133	2.30910902422295	4.75108401870159	4.50731900420274	3.95722870951667	4.5831990632957	4.5791940077938
CYB561D2	na	3.5140402303387	2.92594542516871	2.79504155343473	3.41237331167703	3.48323225687869	2.19587916830746	1.61801195022663	2.07466359528059	1.58041347010197	2.03077299476073
AGAP11	na	15.4380868546341	16.775420437634	16.0816158943998	19.0556127629605	16.7508247858885	11.8976725846477	13.021143789919	11.3722300778343	11.2999563112291	11.4678945586488
AL109811.2	na	1.42140953137296	0.975315141722904	1.2152354580151	1.61033347292624	1.01757346830164	2.19587916830746	1.8106324204917	1.84414541802719	1.18531010257647	1.79185852478888
AL035530.2	na	1.50037672756034	0.975315141722904	1.1747276094146	0.88184928279294	0.782748821770493	0.399250757874083	0.693433692954268	0.537875746924596	0.395103367525491	0.398190783286417
AC034236.2	na	1.1845079428108	0.858277324716156	1.05320406361309	1.18857946811222	1.25239811483279	1.11790212204743	0.809005975113313	1.19101058247589	0.513634377783139	0.995476958216043
AC012073.1	na	1.93469630659097	2.18470591745931	2.51148661323121	2.10877002407007	2.15255925986886	2.51527977460672	2.11882517291582	2.34360146874288	1.89649616412236	2.07059207308937
AC098614.2	na	2.48746667990267	2.26273112879714	2.67351800763322	1.53365092659642	2.73962087619672	1.11790212204743	0.731957787007283	0.845233316595794	0.513634377783139	0.756562488244193
AC093423.3	na	9.75244872914223	10.8064917702898	9.7218836641208	7.78327845247682	7.90576309988198	9.22269250689132	8.2826802213982	8.87494982425584	10.6677909231883	9.07874985893031
AC120053.1	na	1.26347513899818	1.4434664097499	0.769649123409563	0.996873102287671	0.626199057416394	0.958201818897799	0.924578257272357	1.22943027868479	0.434613704278041	0.756562488244193
AC012467.2	na	1.93469630659097	1.83359246643906	2.02539243002517	2.79891294103846	2.11342181878033	2.31565439566968	1.84915651454471	1.49836815214709	0.94824808206118	1.59276313314567
AL359643.2	na	0.552770373311706	0.741239507709407	0.324062788804027	0.843508009628029	0.743611380681968	1.07797704626002	0.770481881060298	0.845233316595794	0.632165388040786	1.51312497648839
SNORD58B	na	12.7532021842629	14.902815365526	13.1245429465631	14.2629536173467	12.8762181181246	12.9357245551203	14.4850593639336	13.2547951920704	12.445756077053	11.8660853419352
AL162258.2	na	3.98784340746302	3.43310929886462	3.40265928244228	3.56573840433667	4.10943131429509	3.55333174507934	3.15897571234722	3.49619235500988	3.27935795046158	3.94208875453553
ANKRD34A	na	2.25056509134052	2.37976894580389	1.74183748982164	1.99374620457534	2.58307111184263	1.23767734940966	1.5409637621206	1.11417119005809	0.632165388040786	0.676924331586909
GTF2H5	na	7.93620321683234	7.06128162607383	6.96734995928657	9.89204847654689	8.53196215729837	3.91265742716601	4.27617443988465	4.30300597539677	3.75348199149217	3.06606903130541
AL365181.2	na	19.5048974582845	19.2722272004446	20.6590027862567	22.4679860746375	20.5471565714754	20.7610394094523	19.2235229324544	20.324019294508	14.5793142616906	13.2995721617663
AC124045.1	na	0.908122756154945	1.52149162108773	1.01269621501258	1.03521437545258	0.939298586124591	1.03805197047262	0.886054163219342	0.768393924177995	0.513634377783139	0.517648018272342
AL137127.1	na	14.4904805003854	16.1122061412624	16.6892336234074	15.4898743586238	17.1813366378623	15.1715287992151	14.3694870817745	16.482049673618	16.910424130091	14.8525162165834
AC025181.2	na	1.46089312946665	1.48247901541881	1.1747276094146	1.18857946811222	1.33067299700984	1.03805197047262	1.00162644537839	0.998912101431393	1.22482043932902	0.836200644901476
Z84492.1	na	3.79042541699455	2.22371852312822	3.48367497964329	2.68388912154373	3.36581993361312	2.83468038090599	2.42701792533994	2.49728025357848	2.68670289917334	3.26516442294862
AL691432.2	na	4.6985481731495	4.21336141224295	5.30652816666594	2.87559548736828	3.60064458014427	6.22831182283569	4.81551175662686	5.41717716545486	4.46466805303805	5.01720386940886
AC022400.4	na	3.63249102461978	2.92594542516871	3.6051985254448	2.87559548736828	2.73962087619672	2.83468038090599	3.73683712314244	3.64987113984547	3.20033727695648	1.95113483810344
AL390719.2	na	4.34319579030626	5.18867655396585	5.06348107506292	4.44758768712961	5.00959245933115	5.70928583759938	5.58599363768716	5.76295443133496	3.47690963422433	3.6235361279064
LYRM4-AS1	na	1.65831111993512	1.52149162108773	1.41777470101762	1.53365092659642	1.52636020245246	1.55707795570892	1.23277100969648	1.15259088626699	0.90873774530863	0.836200644901476
NFYC-AS1	na	2.60591747418375	2.69186979115522	2.51148661323121	1.91706365824552	2.42652134748853	3.15408098720525	2.38849383128692	3.07357569671198	2.05453751113256	3.02624995297677
NBPF25P	na	44.0636954725617	48.4926688464628	48.7309418664055	39.8365828183419	43.638246813705	48.0298661722522	50.1968945510784	50.2529626412408	42.1970396517225	43.8408052398345
AL024498.2	na	5.96202331214768	6.82720599206033	7.12938135368859	7.66825463298209	6.22285313307542	5.54958553444975	5.62451773174017	5.64769534270826	8.41570172829297	6.4905097675686
AL024508.1	na	1.69779471802881	1.48247901541881	1.53929824681913	1.18857946811222	1.25239811483279	1.4373027283467	2.15734926696883	1.76730602560939	1.58041347010197	1.63258221147431
H2AC19	na	15.7539556393836	15.2539288165462	13.4486057353671	16.7934776462308	16.5942750215344	11.0991710688995	10.5556017705261	11.2953906854165	12.5642870873106	10.671512992076
AL645933.2	na	2.84281906274591	2.26273112879714	2.4709787646307	1.8403811119157	2.34824646531148	2.27572931988227	2.04177698480979	1.95940450665389	1.65943414360706	1.59276313314567
AL590438.1	na	1.22399154090449	1.09235295872965	1.2152354580151	1.53365092659642	0.939298586124591	1.55707795570892	1.23277100969648	0.729974227969095	0.632165388040786	0.955657879887401
AL138724.1	na	1.1845079428108	1.63852943809448	0.931680517811577	1.26526201444204	1.17412323265574	1.35745257677188	1.27129510374949	1.38310906352039	0.94824808206118	1.39366774150246
AC092687.3	na	1.7372783161225	1.67754204376339	1.33675900381661	2.33881766305954	1.64377252571803	1.79662841043337	1.73358423238567	1.76730602560939	1.65943414360706	1.35384866317382
AL451165.2	na	0.671221167592785	0.858277324716156	1.13421976081409	1.72535729242097	1.83945973116066	0.558951061023716	0.809005975113313	1.07575149384919	0.987758418813729	0.637105253258268
SNORD96A	na	0.671221167592785	0.624201690702659	0.60761772900755	0.843508009628029	0.50878673415082	1.4373027283467	2.23439745507486	1.65204693698269	1.38286178633922	1.15475327153061
AC096887.1	na	5.13286775218012	5.34472697664151	5.22551246946493	4.83100041877871	5.04872990041968	6.30816197441051	6.24090323658841	5.99347260858836	7.30941229922159	6.05249990595354
AL021368.2	na	2.64540107227745	3.12100845351329	2.51148661323121	2.14711129723498	1.91773461333771	3.51340666929193	3.42864437071832	3.18883478533868	2.4101305419055	2.62805916969035
NUDT3	na	86.9033994042188	83.1358626804603	86.7678117022781	77.9861496174278	75.6918110652067	85.6392875639908	86.1783983965943	85.445404368593	80.0874525974171	85.5711993282511
AC007128.2	na	7.26498204923956	7.84153373945215	8.83071099490973	7.24650062816807	7.16215171920001	10.0611190984269	9.51545123109467	10.9111937233275	8.81080509581846	8.04345382238563
KMT2B	na	78.2170078236063	80.7170811289875	84.904450666655	79.9415545488382	75.0656120077903	117.69912342128	112.06658960022	110.802403866467	110.549922233633	108.228254897248
AC093297.2	na	2.25056509134052	2.84792021383088	2.34945521882919	3.2973494921823	2.93530808163935	2.27572931988227	2.27292154912788	1.57520754456489	1.73845481711216	1.71222036813159
AL137003.1	na	5.33028574264859	5.38373958231043	5.67109880407047	6.2496275258804	7.24042660137706	4.15220788189046	3.42864437071832	3.45777265880098	2.05453751113256	3.10588810963405
AC116351.2	na	1.06605714852972	0.663214296371575	0.72914127480906	1.34194456077186	1.52636020245246	2.11602901673264	2.23439745507486	2.61253934220518	2.1730685213902	1.55294405481703
AC074032.1	na	3.19817144558915	2.49680676281063	2.55199446183171	2.83725421420337	2.58307111184263	2.79475530511858	2.77373477181707	2.57411964599628	3.04229592994628	2.90679271799085
POM121C	na	312.986482088706	295.091349279682	319.242354820567	291.662064965474	292.160997725836	335.889662599466	301.296939588629	301.517775847445	332.123890741928	310.349896493434
CD24	na	55.2375537330769	55.7490135008812	59.2224746539359	48.7700994657661	51.2700478259673	59.7678384537502	58.7492434308477	57.3990261360962	52.1931548501174	50.3711340857318
AL365181.3	na	42.9976383240319	45.0205469419293	49.014496806609	48.7700994657661	43.0903226384656	47.6705404901655	45.6510514528226	49.7150868943162	41.8809569577021	40.9340125218437
AC022384.1	na	51.1312595313328	50.2872487072329	53.4298523040639	57.7419573863551	53.3834696447476	54.4977284498123	54.280448520698	50.8676777805832	54.8798577492908	53.0788314120794
FAM47E-STBD1	na	7.5808508339891	8.30968500747914	7.61547553689463	9.89204847654689	8.88419912709509	6.14846167126088	5.35484907336907	5.60927564649936	4.18809569577021	5.37557557436663
LINC01145	na	6.27789209689723	7.60745810543865	7.45344414249261	7.28484190133298	6.18371569198689	11.2189462962617	11.5957523099575	11.8332664323411	8.41570172829297	9.91495050383179
AL645608.6	na	1.1845079428108	0.858277324716156	0.810156972010067	1.18857946811222	1.21326067374426	0.838426591535574	1.11719872753743	0.653134835551295	0.434613704278041	0.756562488244193
AL135925.1	na	5.21183494836751	4.56447486326319	5.10398892366342	3.98749240915068	4.30511851973771	3.91265742716601	3.54421665287737	3.45777265880098	3.63495098123452	4.06154598952146
AL139246.5	na	1.1450243447171	0.702226902040491	0.405078486005033	0.766825463298209	1.05671090939017	0.558951061023716	0.308192752424119	0.461036354506797	0.513634377783139	0.358371704957776
MRPL20-DT	na	6.11995770452245	6.43707993537117	5.46855956106795	7.51488954032244	6.84905219049181	6.98688826279645	7.5121983403379	6.64660744413965	7.34892263597414	7.68508211742785
U91328.1	na	4.22474499602518	3.97928577822945	4.25332410305285	4.60095277978925	4.26598107864919	6.70741273228459	7.58924652844393	7.18448319106425	4.93879209406864	5.33575649603799
AL662844.4	na	2.13211429705944	1.01432774739182	1.74183748982164	1.64867474609115	2.34824646531148	1.19775227362225	2.27292154912788	1.49836815214709	0.987758418813729	0.597286174929626
AC104958.2	na	2.17159789515313	2.57483197414847	2.71402585623372	1.76369856558588	2.15255925986886	3.79288219980379	3.46716846477134	2.80463782324968	3.47690963422433	3.70317428456368
AC104964.3	na	1.46089312946665	1.01432774739182	1.05320406361309	1.18857946811222	1.29153555592131	0.878351667322982	0.693433692954268	1.19101058247589	0.434613704278041	0.637105253258268
AL136982.6	na	3.27713864177654	4.25237401791186	3.48367497964329	4.33256386763488	4.07029387320656	2.43542962303191	3.08192752424119	2.84305751945858	1.93600650087491	2.34932562138986
AL645608.7	na	5.05390055599274	2.06766810045256	3.6862142226458	4.56261150662434	4.18770619647214	9.6219432647654	7.28105377601981	5.76295443133496	6.67724691118081	8.80001631062982
AL662797.1	na	0.908122756154945	1.17037817006748	1.66082179262064	0.843508009628029	0.782748821770493	0.878351667322982	0.886054163219342	1.15259088626699	1.65943414360706	0.876019723230118
GTF2IP13	na	14.7273820889476	15.5660296618976	19.6057987226436	11.9624772274521	14.2851659973115	9.46224296161576	8.66792116192835	10.4885770650296	6.79577792143845	6.17195714093947
MUSTN1	na	1.1450243447171	0.819264719047239	0.769649123409563	1.38028583393678	0.861023703947542	0.479100909448899	0.500813222689193	0.806813620386894	0.671675724793335	0.358371704957776
AP000347.1	na	14.6484148927602	17.1265338886542	15.6765374083948	16.9851840120553	15.146189701259	27.5882273690991	30.2414138316167	30.5436584860753	25.4446568686417	26.9973351068191
AC139887.4	na	1.57934392374773	1.91161767777689	2.4304709160302	1.18857946811222	1.99600949551476	2.19587916830746	2.19587336102185	2.65095903841408	2.2520891948953	2.07059207308937
ZSWIM8-AS1	na	1.61882752184142	2.06766810045256	1.74183748982164	2.53052402888409	1.91773461333771	2.27572931988227	1.65653604427964	2.11308329148949	1.30384111283412	1.23439142818789
AC016394.1	na	0.947606354248638	1.2093907757364	1.29625115521611	1.68701601925606	1.64377252571803	1.79662841043337	2.65816248965803	2.11308329148949	1.46188245984432	1.4334868198311
AC010655.3	na	1.53986032565404	1.75556725510123	1.53929824681913	1.8403811119157	1.56549764354099	1.79662841043337	1.69506013833265	2.49728025357848	1.14579976582393	1.39366774150246
ZNF595	na	5.56718733121075	5.77386563899959	6.72430286768355	7.05479426234352	6.26199057416394	5.90891121653643	5.7015659198462	5.53243625408156	5.37340579834668	5.45521373102392
AC073073.2	na	1.89521270849728	1.79457986077014	1.57980609541963	1.87872238508061	1.95687205442623	1.51715287992152	1.0401505394314	1.30626967110259	1.54090313334942	0.876019723230118
AC026464.6	na	24.321896425715	22.1201474142755	23.6160757340934	20.2058509579078	25.4001992664525	17.9263590285463	19.8399084373027	20.0550814210457	24.1803260925601	22.338502942368
AC010735.2	na	4.0668106036504	4.68151268026994	4.65840258905788	4.63929405295416	4.53994316626886	8.42419099114315	8.24415612734518	8.02971650766004	7.62549499324199	7.32671041247008
AC067750.1	na	2.01366350277836	2.26273112879714	1.66082179262064	1.18857946811222	1.64377252571803	1.99625378937041	2.00325289075677	1.95940450665389	1.10628942907138	1.19457234985925
GTF2IP20	na	11.8845630262017	11.0015547986344	12.1118467315505	12.2308661396064	12.1717441785312	8.54396621850537	8.78349344408739	8.52917255837574	6.24263320690277	6.41087161091132
AC005020.2	na	9.55503073867377	9.67512620589121	8.18258541730167	8.62678646210485	8.33627495185575	8.34434083956833	8.35972840950423	7.79919833040664	7.42794330947924	7.96381566572834
AL358472.2	na	0.552770373311706	0.546176479364826	1.13421976081409	0.996873102287671	0.821886262859017	0.718651364173349	0.693433692954268	0.845233316595794	0.592655051288237	0.597286174929626
POLR2J4	na	14.924800079416	17.9067860020325	15.7170452569953	17.0618665583851	17.3770238433049	18.3655348622078	17.9137037346519	17.4425420788405	17.1474861506063	15.9276313314567
AP000317.2	na	12.9901037728251	12.4450212083843	11.2611819109399	13.2277392418941	13.1893176468328	10.3405946289387	10.6711740526851	10.4501573688207	12.3667354035479	10.9502465403765
AC012306.2	na	4.6985481731495	4.0963235952362	4.05078486005033	3.45071458484194	3.0135829638164	2.47535469881931	2.92783114802913	3.26567417775648	3.31886828721413	2.8669736396622
AL590560.3	na	3.71145822080717	4.72052528593886	4.57738689185688	4.17919877497524	3.67891946232132	2.8746054566934	2.61963839560501	3.26567417775648	1.54090313334942	1.83167760311752
PCDHB16	na	1.02657355043602	0.663214296371575	0.810156972010067	0.613460370638567	0.743611380681968	0.479100909448899	1.15572282159045	0.576295443133496	0.47412404103059	0.318552626629134
AL355987.2	na	15.3591196584467	18.1018490303771	15.7980609541963	16.678453826736	18.7468342814033	17.7666587253967	16.9120772892735	20.7466359528059	19.3205546719965	16.1665458014285
WASL-DT	na	3.82990901508825	4.72052528593886	3.88875346564832	3.56573840433667	3.71805690340984	3.79288219980379	3.77536121719546	4.07248779814337	3.71397165473962	2.667878248019
AP005329.3	na	1.30295873709188	0.936302536053988	1.78234533842215	1.4569683802666	1.40894787918689	0.798501515748166	0.924578257272357	0.729974227969095	0.513634377783139	0.836200644901476
AC073107.1	na	1.93469630659097	1.75556725510123	1.94437673282416	1.8403811119157	1.72204740789508	1.87647856200819	1.61801195022663	1.57520754456489	1.30384111283412	1.47330589815974
AC019069.1	na	2.21108149324682	2.14569331179039	2.4304709160302	1.95540493141043	1.83945973116066	1.95632871358301	1.69506013833265	2.26676207632508	1.50139279659687	2.03077299476073
AL022322.1	na	1.93469630659097	1.48247901541881	1.45828254961812	1.4569683802666	1.76118484898361	1.31752750098447	1.23277100969648	1.03733179764029	0.869227408556081	0.91583880155876
ADIRF-AS1	na	39.8389504765365	38.2713661612068	41.1964820267119	41.0251622864542	38.4721045900197	31.8202854025644	33.4389136380169	33.1946175244894	31.0551246875036	27.6344403600774
AC069257.3	na	6.59376088164677	6.00794127301309	6.84582641348506	8.8184928279294	6.57509010287214	5.3100350797253	5.20075269715701	5.22507868441036	5.41291613509923	5.81358543598169
STAG3L5P-PVRIG2P-PILRB	na	69.8859686258371	69.1303372453194	71.0507664452828	79.6731656366839	70.721356046964	92.9455764330865	111.835445035902	93.3598617876263	84.4335896401975	94.0128439339231
AC083798.2	na	1.46089312946665	1.67754204376339	1.57980609541963	1.91706365824552	2.03514693660328	2.23580424409486	2.27292154912788	2.72779843083188	1.77796515386471	2.42896377804715
AC093726.1	na	1.53986032565404	1.71655464943231	1.37726685241711	2.33881766305954	2.19169670095738	1.19775227362225	0.770481881060298	1.11417119005809	0.632165388040786	0.676924331586909
AC115284.1	na	14.6089312946665	13.1472481104247	14.0157156157742	14.5313425295011	13.4632797344525	14.8920532687033	12.5973787553359	13.792670938995	12.5642870873106	11.5873517936347
AC103702.2	na	16.6620783955386	16.1902313526002	16.4056786832038	18.825565123971	16.0463508462951	11.8976725846477	11.0564149932153	10.9880331157453	7.78353634025218	9.67603603385994
AC104109.3	na	69.6885506353686	63.746597663009	60.4782179605515	75.5323081348735	73.4609769231608	47.5507652628033	49.8501777046013	45.1815627416661	48.8742865629033	48.1014466209992
AC245060.4	na	12.6742349880755	13.2642859274315	12.8409880063596	13.7261757930379	12.680530912682	16.3692810728374	16.5268363487434	16.3283708887824	16.3572794155553	16.4054602714004
AC004080.5	na	3.19817144558915	3.16002105918221	3.32164358524127	2.30047638989463	2.42652134748853	3.31378129035489	2.34996973723391	3.57303174742767	2.64719256242079	3.1457071879627
U62317.1	na	2.3295322875279	2.84792021383088	1.90386888422366	2.64554784837882	2.30910902422295	2.59512992618154	2.34996973723391	2.22834238011618	3.47690963422433	3.1457071879627
AC073610.2	na	73.0841400714262	69.1693498509884	66.79744234223	69.4743869748177	69.3515456088657	61.1252910305221	57.0927073865681	58.7821351996166	65.5081383357265	57.1403774016009
AC027644.3	na	1.57934392374773	2.18470591745931	1.49879039821862	1.8403811119157	1.40894787918689	1.79662841043337	1.5409637621206	1.65204693698269	1.22482043932902	1.19457234985925
AL135910.1	na	0.315868784749546	0.429138662358078	0.24304709160302	0.191706365824552	0.117412323265574	2.55520485039413	1.84915651454471	1.76730602560939	0.592655051288237	1.31402958484518
SAP30-DT	na	1.34244233518557	1.71655464943231	0.769649123409563	1.87872238508061	1.99600949551476	0.878351667322982	0.654909598901253	1.15259088626699	0.829717071803532	0.438009861615059
AP000525.1	na	3.82990901508825	3.82323535555378	4.73941828625889	3.71910349699631	3.05272040490492	6.22831182283569	7.5121983403379	5.95505291237946	3.23984761370903	4.81810847776565
AC113189.4	na	17.1358815726629	18.0238238190393	17.4993905954174	19.5540493141043	18.1206352239869	23.4759445629961	23.5767455604451	22.2450041049529	20.7034164583358	21.1837496708374
DCP1A	na	40.1943028593797	40.4560720786661	40.7914035407069	43.2872974031839	44.2253084300328	45.474661321858	44.9576177598684	44.9894642606216	48.7557555526456	52.3620880021639
LINC01578	na	30.0075345512069	32.0293492541802	27.5858448969428	29.0243437858372	30.6446163723148	33.1777379793363	34.9413533060845	37.0750068415882	39.9844607935797	41.8100322450738
AC004982.2	na	1.97417990468466	1.24840338140532	1.66082179262064	1.64867474609115	2.42652134748853	1.47722780413411	1.19424691564346	0.653134835551295	0.276572357267844	0.637105253258268
AL355987.3	na	13.0295873709188	12.0158825460262	11.3016897595404	10.7355564861749	10.6453839760787	12.6961741003958	13.021143789919	13.6389921541594	16.2782587420502	13.3792103184236
AL109827.1	na	23.295322875279	26.060420586836	26.1680701959252	27.835764317725	26.3786352936656	28.0274032027606	26.3890044263152	27.4316630931544	28.131359767815	26.3602298535608
ATP6V1FNB	na	2.48746667990267	1.83359246643906	2.4709787646307	1.57199219976133	2.07428437769181	1.99625378937041	1.65653604427964	1.42152875972929	0.829717071803532	1.31402958484518
TBC1D8-AS1	na	1.26347513899818	1.67754204376339	1.1747276094146	1.03521437545258	0.900161145036067	0.479100909448899	0.500813222689193	1.19101058247589	0.553144714535688	0.517648018272342
AL390726.2	na	0.789671961873865	0.741239507709407	1.13421976081409	1.30360328760695	0.861023703947542	1.23767734940966	1.50243966806758	1.61362724077379	0.47412404103059	0.955657879887401
AL122035.2	na	1.69779471802881	1.83359246643906	2.3899630674297	2.41550020938936	1.83945973116066	1.9164036377956	1.38686738590854	1.61362724077379	1.69894448035961	1.51312497648839
AC022400.5	na	40.5891388403167	41.2753367977133	43.3839058511391	39.9516066378367	37.9633178558689	47.5108401870159	44.8035213836563	41.8774688677007	46.1480733269774	43.0444236732617
AC005832.4	na	29.731149364551	31.0930467181262	28.4365097175533	34.5838283947492	33.6190618950427	61.4446916368214	61.7541227669829	58.1674200602742	70.6049717768053	71.793798226541
AL390726.3	na	0.750188363780172	0.975315141722904	1.09371191221359	1.34194456077186	0.939298586124591	1.15782719783484	1.42539147996155	1.84414541802719	0.592655051288237	1.19457234985925
RBAK-RBAKDN	na	14.3325461080106	15.2929414222151	14.7448568905832	13.5728107003783	16.633412462623	13.2551251614196	15.2170171509409	15.1757800025154	15.0139279659687	15.1710688432125
AL008721.2	na	1.1845079428108	1.05334035306074	1.13421976081409	0.92019055595785	0.978436027213116	1.23767734940966	0.539337316742208	0.998912101431393	0.671675724793335	1.03529603654468
Z94721.2	na	15.0432508736971	13.1082355047558	13.2865743409651	14.3396361636765	14.5591280849312	16.1297306181129	18.9153301800303	17.0199254205426	14.7373556087008	18.7149668144616
AC012360.3	na	2.09263069896574	2.37976894580389	1.90386888422366	1.95540493141043	1.99600949551476	2.03617886515782	2.46554201939295	3.18883478533868	1.61992380685451	1.75203944646024
ARL2-SNX15	na	54.9216849483273	53.6813454004286	51.2829363282372	57.9720050253446	54.9881047293771	42.1209549557157	40.2191541913475	43.2605779312211	43.6984324483194	38.9828776837402
AC018645.3	na	2.09263069896574	2.53581936847955	2.71402585623372	2.18545257039989	2.30910902422295	2.07610394094523	2.54259020749898	2.53569994978738	1.50139279659687	1.99095391643209
AC008124.1	na	7.54136723589541	7.02226902040491	6.52176362468104	5.98123861372603	6.30112801525247	10.460369856301	10.7867463348442	9.52808465980713	7.98108802401493	8.87965446728711
FAM106A	na	0.513286775218012	1.09235295872965	0.85066482061057	0.92019055595785	0.704473939593444	11.4185716751988	10.285933112155	10.4117376726118	8.92933610607611	8.91947354561575
INTS4P2	na	2.88230266083961	2.84792021383088	2.87605725063574	2.10877002407007	3.48323225687869	2.15595409252005	2.46554201939295	2.07466359528059	1.42237212309177	2.78733548300492
AC009690.3	na	9.27864555201791	13.4593489557761	14.1777470101762	10.69721521301	10.371421888459	12.616323948821	12.90557150776	12.640080052728	9.68003250437454	10.2733222087896
DGCR5	na	33.6795091739203	31.2100845351329	31.8391689999956	29.2543914248267	28.3355073480918	51.7428982204811	52.0460510656231	51.0597762616277	50.4151896962527	46.7475979578254
LINC02035	na	3.82990901508825	4.25237401791186	4.77992613485939	5.02270678460327	4.61821804844591	3.11415591141785	3.19749980640024	3.41935296259208	2.72621323592589	2.03077299476073
AL390726.4	na	1.1845079428108	1.48247901541881	1.37726685241711	1.38028583393678	0.978436027213116	1.71677825885856	2.04177698480979	1.22943027868479	1.06677909231883	1.11493419320197
AL365203.2	na	1.02657355043602	1.05334035306074	1.13421976081409	1.15023819494731	1.21326067374426	1.07797704626002	0.616385504848238	0.806813620386894	0.987758418813729	0.716743409915551
C2ORF15	na	7.22549845114586	7.41239507709407	7.3319205966911	6.67138153069441	6.69250242613771	8.98314205216687	8.66792116192835	8.06813620386894	9.12688778983885	8.04345382238563
AC012531.2	na	3.47455663224501	3.43310929886462	3.56469067684429	2.99061930686301	3.13099528708197	1.4373027283467	1.57948785617361	1.15259088626699	1.34335144958667	1.35384866317382
AL121845.2	na	22.1502985305619	19.4672902287892	20.8210341806587	21.2410653333604	22.6997158313443	19.7629125147671	18.8768060859773	18.9409102309876	23.6271813780244	19.1529766760767
AC012531.3	na	5.96202331214768	5.65682782199284	6.56227147328154	5.98123861372603	4.89218013606558	4.19213295767787	4.43027081609671	3.99564840572557	4.14858535901766	4.77828939943701
AL359921.2	na	1.61882752184142	1.87260507210798	2.06590027862567	1.30360328760695	2.11342181878033	1.35745257677188	1.73358423238567	1.45994845593819	0.987758418813729	0.91583880155876
AL355987.4	na	11.7266286338269	12.2889707857086	10.1269621501258	11.9624772274521	13.7372418220721	12.416698569884	12.0965655326467	13.4853133693238	13.9471488736498	13.4588484750809
AL713999.1	na	37.588385385196	36.7888871457879	38.3609326246767	34.2770982094299	36.0455832425312	37.6892715433134	35.4421665287737	31.811508460969	37.0211855371385	36.8326474539936
AC144652.1	na	5.80408891977291	4.99361352562127	4.73941828625889	3.71910349699631	5.32269198803935	3.8727323513786	5.20075269715701	4.41826506402347	4.89928175731609	4.49955585113652
NBPF26	na	81.8100152501324	79.8197911986025	93.2895753269592	77.7944432516033	72.6390906603017	101.529467727379	100.894602324846	99.2764950037969	65.547648672479	77.3286501142222
LINC02604	na	18.5967747021295	15.0978783938706	18.3905632646285	13.0743741492345	13.502417175541	14.1734019045299	12.867047413707	12.1022043058034	8.13912937102512	9.23802617224488
BX537318.1	na	2.64540107227745	2.14569331179039	1.94437673282416	1.38028583393678	1.17412323265574	1.47722780413411	1.0401505394314	1.34468936731149	0.987758418813729	0.995476958216043
LINC00653	na	0.671221167592785	0.624201690702659	0.769649123409563	0.690142916968388	1.09584835047869	0.878351667322982	1.0401505394314	0.960492405222493	0.750696398298434	0.876019723230118
AL138963.3	na	4.22474499602518	5.61781521632393	3.6051985254448	3.56573840433667	1.87859717224918	3.23393113878007	4.08355396961958	3.30409387396538	4.14858535901766	3.98190783286417
AC073957.3	na	1.42140953137296	1.52149162108773	2.14691597582668	2.03208747774025	1.40894787918689	1.59700303149633	1.77210832643868	2.03624389907169	1.02726875556628	0.756562488244193
AL121845.3	na	41.1813928117221	39.3247065142675	38.1583933816741	40.8717971937945	43.3642847260853	39.1664993474475	37.7536121719546	37.920240158184	44.3701081731127	40.5756408168859
AC092587.1	na	18.28090591738	20.2865549478364	19.2817359338396	18.0970809338377	18.7076968403148	22.8371433503975	21.4193962934763	24.5886055736958	22.6394229592107	24.448914093786
AL133215.2	na	1.7372783161225	1.95063028344581	1.37726685241711	1.68701601925606	2.8570331994623	4.71115894291418	4.6614153804148	4.30300597539677	3.35837862396668	4.02172691119281
AL359736.1	na	46.5511621524643	43.8891813775307	48.204339834599	45.3960674272539	44.8906449285378	42.4802806378024	42.8002684928995	47.9477808687069	44.5281495201229	43.124061829919
AC010655.4	na	20.1761186258773	20.013466708154	20.0918929058497	18.8639063971359	19.7644077497049	21.8390164557123	24.1931310652933	23.7817919533089	24.5754294600856	21.7412167674384
AC010619.2	na	241.679103931496	234.075634013497	233.568255030502	220.078907966586	199.914049080184	268.895385428195	265.161339366901	311.583736254177	329.911311883785	261.452068305862
AL671710.1	na	0.592253971405399	0.468151268026994	0.85066482061057	0.306730185319283	0.469649293062296	1.07797704626002	1.19424691564346	0.960492405222493	1.10628942907138	1.03529603654468
AC008695.1	na	22.782036100061	26.1384457981738	24.628771949106	23.1581289916059	22.6214409491672	26.789725853351	28.6234018813901	30.3131403088219	27.2621323592589	28.669736396622
AC102953.2	na	1.85572911040358	2.37976894580389	2.55199446183171	2.33881766305954	2.58307111184263	2.07610394094523	1.42539147996155	1.99782420286279	1.38286178633922	1.23439142818789
AC097376.3	na	3.71145822080717	4.21336141224295	4.65840258905788	4.63929405295416	4.61821804844591	6.06861151968606	4.6614153804148	5.80137412754386	4.4251577162855	5.17648018272342
AC073283.3	na	26.0986583399312	23.6416390353632	20.9425577264602	30.7880423514231	26.2612229704	25.232647897642	25.5799984512019	25.280160105456	25.5631878788993	27.674259438406
AC090114.2	na	5.96202331214768	6.63214296371575	7.57496768829412	6.13460370638567	5.4009668702164	4.75108401870159	5.08518041499796	5.87821351996166	3.51641997097687	3.34480257960591
AP001033.2	na	1.1845079428108	1.24840338140532	1.53929824681913	1.18857946811222	1.25239811483279	1.11790212204743	1.30981919780251	1.07575149384919	0.671675724793335	0.637105253258268
C1QTNF3-AMACR	na	8.96277676726837	9.98722705124254	8.70918744910822	10.1220961155364	11.0367583869639	9.66186834055281	10.0933126418899	8.29865438112234	7.54647431973689	10.2733222087896
AP000350.6	na	1.53986032565404	1.59951683242556	1.29625115521611	2.14711129723498	1.56549764354099	1.99625378937041	1.50243966806758	2.07466359528059	1.18531010257647	1.39366774150246
AC006153.1	na	1.7767619142162	2.02865549478364	2.10640812722617	2.45384148255427	1.64377252571803	2.31565439566968	1.15572282159045	2.22834238011618	1.65943414360706	1.99095391643209
DGCR11	na	1.1450243447171	0.897289930385072	1.09371191221359	0.88184928279294	1.09584835047869	1.55707795570892	1.50243966806758	1.57520754456489	1.69894448035961	1.55294405481703
RBAKDN	na	1.89521270849728	1.59951683242556	1.78234533842215	1.57199219976133	2.3873839064	1.07797704626002	1.15572282159045	1.19101058247589	1.18531010257647	1.31402958484518
AC005229.4	na	4.1062942017441	4.60348746893211	5.10398892366342	5.02270678460327	4.22684363756066	2.3955045472445	3.23602390045325	2.84305751945858	2.29159953164785	2.22986838640394
AC007032.1	na	1.1845079428108	0.936302536053988	0.526602031806543	0.728484190133298	1.01757346830164	0.558951061023716	0.269668658371104	0.345777265880098	0.434613704278041	0.398190783286417
AC078846.1	na	5.64615452739814	5.14966394829693	6.27871653307802	5.25275442359273	5.04872990041968	7.10666349015868	6.81876464738363	7.37658167210875	5.53144714535688	5.13666110439478
TM4SF19-TCTEX1D2	na	1.89521270849728	2.14569331179039	1.41777470101762	3.37403203851212	1.99600949551476	1.07797704626002	1.0401505394314	0.998912101431393	0.711186061545885	0.796381566572835
AL662884.1	na	13.3059725575746	13.8884876181342	15.2309510737893	13.9178821588625	15.2244645834361	11.2189462962617	11.1334631813213	9.45124526738933	8.53423273855062	10.114045895475
MICE	na	1.02657355043602	1.01432774739182	0.688633426208557	1.1118969217824	0.782748821770493	0.878351667322982	0.577861410795223	0.537875746924596	0.632165388040786	0.358371704957776
PAXIP1-AS1	na	12.6742349880755	12.4060086027153	10.3295013931283	10.0454135692065	11.1541707102295	10.7797704626002	11.0949390872683	10.2196391915673	8.49472240179807	10.114045895475
AC104109.4	na	13.4244233518557	15.5270170562286	15.5145060139928	14.7613901684905	16.3985878160918	14.6924278897663	14.4465352698806	14.5994845593819	15.0929486394738	17.9185852478888
LINC02019	na	1.46089312946665	1.98964288911472	1.53929824681913	1.57199219976133	1.21326067374426	1.59700303149633	1.61801195022663	1.26784997489369	1.22482043932902	1.47330589815974
AL355488.1	na	2.13211429705944	2.18470591745931	2.75453370483423	3.06730185319283	2.2308341420459	3.71303204822897	3.8909334993545	3.76513022847217	2.05453751113256	3.42444073626319
AL356488.3	na	1.10554074662341	1.01432774739182	1.41777470101762	0.766825463298209	0.939298586124591	0.638801212598533	1.0401505394314	1.19101058247589	0.395103367525491	0.477828939943701
AC005005.3	na	1.46089312946665	1.17037817006748	1.45828254961812	0.958531829122761	1.05671090939017	0.598876136811124	0.924578257272357	0.806813620386894	0.276572357267844	0.438009861615059
AC083880.1	na	1.10554074662341	1.09235295872965	0.567109880407047	1.15023819494731	0.861023703947542	1.03805197047262	0.770481881060298	1.11417119005809	0.790206735050983	1.03529603654468
AC017083.3	na	19.3469630659097	18.0628364247082	20.9020498778597	20.3975573237323	18.0032229007213	18.6849354685071	17.9907519227579	19.4403662817033	18.8464306309659	20.5466444175791
AL136982.7	na	3.79042541699455	2.8869328194998	4.37484764885436	2.83725421420337	3.24840761034755	2.31565439566968	2.81225886587009	2.15150298769838	2.56817188891569	2.3891446997185
AC008738.7	na	28.191289038897	26.0214079811671	25.4389289211161	25.8803593863145	27.7875831728525	24.2744460787442	22.5365950210137	25.5490979789183	31.6477797387919	25.563848286988
AC004951.4	na	13.7402921366052	15.1368909995395	14.0562234643747	14.4163187100063	14.7156778492853	15.7704049360263	15.2555412449939	13.7158315465772	14.4212729146804	12.9412004568086
AC004080.6	na	5.92253971405399	5.42275218797935	4.98246537786191	4.63929405295416	5.04872990041968	7.50591424803276	5.93271048416429	8.06813620386894	8.17863970777767	6.76924331586909
AC012510.1	na	1.7372783161225	1.56050422675665	2.06590027862567	1.8403811119157	1.64377252571803	2.43542962303191	2.34996973723391	1.61362724077379	1.73845481711216	1.75203944646024
AC096992.2	na	0.987089952342331	0.975315141722904	1.1747276094146	1.03521437545258	1.01757346830164	0.519025985236308	0.269668658371104	0.806813620386894	0.355593030772942	0.199095391643209
TBC1D3K	na	13.0295873709188	12.4840338140532	13.2460664923646	11.2339930373188	13.5415546166295	17.207707664373	16.4497881606374	15.4062981797688	14.8558866189585	13.4986675534095
AL137060.1	na	2.13211429705944	2.14569331179039	2.55199446183171	1.99374620457534	2.2308341420459	5.34996015551271	4.31469853393767	4.49510445644127	4.38564737953296	4.45973677280787
AC136616.1	na	1.42140953137296	1.2093907757364	1.45828254961812	0.958531829122761	1.05671090939017	0.838426591535574	1.07867463348442	0.960492405222493	1.34335144958667	1.15475327153061
CWC25	na	16.6225947974449	17.2825843113299	15.8385688027968	19.4006842214447	16.3985878160918	23.9949705482324	23.9234624069222	23.7433722571	21.296071509624	27.2362495767909
AC131009.3	na	0.789671961873865	0.546176479364826	0.405078486005033	0.498436551143836	0.313099528708197	0.838426591535574	0.924578257272357	1.22943027868479	1.06677909231883	1.19457234985925
SMIM11B	na	6.27789209689723	5.85189085033742	5.34703601526644	5.36777824308746	6.41854033851804	5.50966045866234	5.93271048416429	6.03189230479726	5.45242647185178	6.05249990595354
AC211486.3	na	5.56718733121075	7.64647071110757	6.27871653307802	6.01957988689094	5.44010431130492	5.58951061023716	5.77861410795223	5.80137412754386	5.17585411458394	4.5791940077938
EPOP	na	60.0545527005074	58.635946320381	56.8325115865062	54.9430444453166	51.1526355027017	57.0928583759939	57.2082796687271	58.9742336806611	68.2343515716524	66.9358706704467
ZNHIT3	na	19.7417990468466	18.9991389607622	17.863961232822	23.0814464452761	19.5687205442623	20.242013424216	21.0341553529461	22.1681647125351	23.0740366634887	23.7719897621991
AL121832.2	na	1.50037672756034	0.975315141722904	1.2557433066156	1.57199219976133	1.29153555592131	1.19775227362225	1.23277100969648	1.07575149384919	2.01502717438001	1.23439142818789
AL354798.1	na	1.65831111993512	2.22371852312822	1.62031394402013	2.53052402888409	2.15255925986886	0.918276743110391	1.77210832643868	1.42152875972929	1.30384111283412	1.03529603654468
AL139260.2	na	17.6491683478809	17.0875212829853	16.6892336234074	16.8701601925606	17.2204740789508	17.8065838011841	20.1481011897268	20.1319208134635	22.2838299284377	21.4226641408092
AC020904.2	na	6.08047410642876	4.79855049727669	5.30652816666594	4.60095277978925	5.32269198803935	4.27198310925269	5.23927679121002	5.14823929199256	4.78075074705845	5.33575649603799
AC023509.4	na	140.087806036424	128.546535679079	129.017497792603	119.624772274521	117.647147912105	137.541886087622	134.872853279605	143.343886555405	168.235013892354	140.282612951805
AC091271.1	na	0.355352382843239	1.17037817006748	1.01269621501258	0.88184928279294	1.17412323265574	0.399250757874083	0.346716846477134	0.384196962088997	0.276572357267844	0.159276313314567
LHX1	na	1.7767619142162	2.22371852312822	1.74183748982164	1.72535729242097	1.60463508462951	1.19775227362225	1.50243966806758	1.26784997489369	0.671675724793335	0.796381566572835
AC007686.3	na	0.750188363780172	0.897289930385072	0.931680517811577	0.613460370638567	0.782748821770493	1.63692810728374	1.69506013833265	1.22943027868479	1.46188245984432	1.11493419320197
5_8S_RRNA	na	17.2938159650376	18.9991389607622	18.188024021626	12.3842312322661	15.9680759641181	14.4129523592544	13.7531015769263	14.3689663821285	17.9772032224099	12.1049998119071
AC005258.1	na	148.300394439912	135.100653431457	127.113628908379	136.188202281762	140.033764214741	166.287940654556	158.873363874633	152.410934860705	212.486591055209	177.832003815714
AL592183.1	na	2.48746667990267	2.6528571854863	2.59250231043221	2.49218275571918	2.97444552272787	2.71490515354376	2.69668658371104	3.34251357017428	3.04229592994628	1.75203944646024
CYFIP1	na	178.979150158711	170.407061561826	170.781089699722	185.073325567023	177.449157895371	202.739534848459	199.862999947041	204.584882312391	215.686928332166	217.292710439398
RNVU1-29	na	2.84281906274591	2.53581936847955	2.55199446183171	1.38028583393678	0.939298586124591	0.638801212598533	0.539337316742208	0.537875746924596	0.395103367525491	0.676924331586909
MIR6765	na	0.868639158061251	0.936302536053988	0.648125577608053	0.805166736463119	1.17412323265574	1.4373027283467	1.0401505394314	1.22943027868479	1.18531010257647	1.27421050651654
AL136040.1	na	1.42140953137296	1.71655464943231	1.66082179262064	1.22692074127713	1.83945973116066	1.11790212204743	1.00162644537839	1.19101058247589	0.711186061545885	0.676924331586909
AL137058.2	na	6.31737569499092	6.43707993537117	6.52176362468104	6.32631007221022	6.61422754396066	7.62568947539498	8.74496935003438	8.10655590007784	8.21815004453022	9.19820709391624
USP27X	na	3.98784340746302	4.68151268026994	3.6862142226458	3.45071458484194	4.30511851973771	2.79475530511858	3.08192752424119	3.38093326638318	2.21257885814275	2.94661179631949
TAF9	na	45.2482034153725	45.7617864496387	39.9812465686968	45.2043610614294	43.9904837835017	57.5719592854428	56.0910809411897	56.1695958574114	72.5014679409277	65.5422029289443
AC211476.3	na	21.1237249801259	23.719664246701	26.3706094389277	23.119787718441	22.5431660669902	19.4834369842552	18.3374687692351	20.1703405096724	14.5793142616906	12.0651807335784
NOL12	na	12.7926857823566	12.8741598707423	12.9625115521611	12.6526201444204	12.0543318552656	13.0954248582699	14.1383425174565	13.7542512427861	12.9989007915887	14.0959537283392
RN7SL2	na	122.320186894262	119.222522924208	150.324626156468	106.090302847307	141.364437211751	107.518229095491	132.985172671007	103.233723713314	130.937255997948	111.174866693568
LINC01138	na	2.52695027799637	1.83359246643906	2.30894737022869	2.14711129723498	1.99600949551476	4.59138371555195	4.73846356852083	5.14823929199256	3.75348199149217	3.6235361279064
FAM27E3	na	2.13211429705944	2.26273112879714	2.34945521882919	1.87872238508061	2.26997158313443	2.79475530511858	3.31307208855928	3.26567417775648	2.88425458293609	3.1457071879627
INO80B-WBP1	na	89.7462184669648	90.0020812781896	84.742419272253	79.9415545488382	84.9282471620985	63.9599714114281	59.8279180643321	62.1630684659998	71.1186061545885	58.7729596130752
CASTOR2	na	42.3659007545329	46.8931520140372	47.5967221055914	53.6010998845448	52.5615833818886	24.5539216092561	24.0775587831343	23.1670768139665	22.2048092549326	20.0289963993068
NATD1	na	29.1388953931456	28.1671012929575	30.5429178447795	28.3342008688688	28.6877443178886	21.5595409252005	18.6841856157122	18.5567132688986	17.3845481711216	15.7285359398135
SOCS7	na	65.3058712469686	66.9066187221912	68.9443583180567	66.1770374826354	64.4202280317116	82.0061056673366	78.4350554919383	83.4475801657302	89.6884644282866	83.6598835684763
AC015912.3	na	0.987089952342331	0.585189085033742	0.72914127480906	0.613460370638567	0.391374410885246	0.758576439960758	0.886054163219342	0.614715139342396	1.38286178633922	1.07511511487333
AP001065.3	na	0.631737569499092	0.819264719047239	0.688633426208557	0.728484190133298	0.50878673415082	1.55707795570892	1.61801195022663	1.88256511423609	1.50139279659687	0.796381566572835
TBC1D3H	na	12.0030138204827	10.9625421929654	12.314385974553	9.85370720338198	12.3282939428853	16.6088315275618	16.1030713141602	15.0605209138887	13.0779214650938	13.339391240095
MIR6728	na	1.93469630659097	2.30174373446605	2.06590027862567	2.68388912154373	2.46565878857705	2.99438068405562	3.08192752424119	2.95831660808528	3.47690963422433	2.98643087464813
AC245297.3	na	1.1450243447171	1.63852943809448	1.74183748982164	1.22692074127713	1.60463508462951	5.58951061023716	5.62451773174017	6.10873169721506	5.09683344107884	4.65883216445108
SNORA73A	na	0.631737569499092	1.05334035306074	0.891172669211073	0.690142916968388	0.704473939593444	1.63692810728374	2.00325289075677	1.42152875972929	1.58041347010197	1.31402958484518
AC069281.2	na	35.3378202938555	34.91628207368	33.1354201552117	34.5454871215843	35.1845595385836	53.2600511004027	48.3862621305867	48.9851126663471	48.6767348791406	50.8091439473468
ADRA2B	na	1.02657355043602	0.936302536053988	1.37726685241711	1.68701601925606	1.05671090939017	2.07610394094523	1.73358423238567	2.26676207632508	2.64719256242079	2.15023022974665
AL136531.2	na	20.84733979347	20.1305045251607	18.350055416028	22.4296448014726	21.4473177165115	22.8371433503975	23.0374082437029	23.0518177253398	29.0796078498762	25.2851147386875
CU633967.1	na	7.50188363780172	9.36302536053988	8.06106187150016	8.97185792058904	8.33627495185575	8.02494023326907	9.78511988946578	9.14388769771814	7.19088128896395	8.28236829235748
ZNF658	na	6.08047410642876	7.21733204874949	5.59008310686946	6.05792116005585	6.61422754396066	5.27011000393789	4.04502987556656	3.68829083605437	3.59544064448197	3.78281244122096
AC005702.3	na	1.65831111993512	1.79457986077014	1.74183748982164	1.4569683802666	1.83945973116066	1.4373027283467	1.11719872753743	0.922072709013593	1.22482043932902	0.995476958216043
AC103691.1	na	1.06605714852972	1.75556725510123	1.2152354580151	0.958531829122761	1.21326067374426	0.878351667322982	1.15572282159045	1.15259088626699	0.711186061545885	0.91583880155876
AL121772.1	na	1.1450243447171	1.28741598707423	0.85066482061057	0.498436551143836	0.821886262859017	0.798501515748166	1.00162644537839	1.42152875972929	1.54090313334942	1.15475327153061
MIR6515	na	10.1078011119855	9.32401275487096	9.92442290712332	7.66825463298209	9.98004747757378	8.70366652165501	10.0162644537839	10.1812194953584	10.9838736172087	11.9855425769212
TBC1D3D	na	11.845079428108	11.7427943063438	12.8814958549601	10.8505803056697	12.3674313839738	16.8483819822863	17.4128905119627	16.8278269394981	15.3695209967416	13.6977629450528
AC026318.1	na	3.63249102461978	4.17434880657403	4.25332410305285	4.75431787244889	4.73563037171148	2.79475530511858	1.96472879670376	1.99782420286279	1.77796515386471	1.87149668144616
AC245060.5	na	0.592253971405399	0.624201690702659	1.2557433066156	1.1118969217824	1.01757346830164	1.31752750098447	1.19424691564346	2.15150298769838	0.869227408556081	0.796381566572835
SEC22B2P	na	1.97417990468466	1.75556725510123	1.86336103562315	1.68701601925606	2.42652134748853	1.87647856200819	1.5409637621206	1.57520754456489	1.89649616412236	2.26968746473258
AC114271.1	na	7.73878522636388	7.60745810543865	7.65598338549513	8.85683410109431	8.45368727512132	6.90703811122163	5.58599363768716	6.56976805172185	8.17863970777767	6.13213806261083
AL353804.3	na	2.05314710087205	2.02865549478364	2.67351800763322	1.99374620457534	2.07428437769181	2.59512992618154	2.61963839560501	2.34360146874288	3.00278559319374	2.07059207308937
AC092119.2	na	0.710704765686478	0.975315141722904	0.567109880407047	1.18857946811222	0.430511851973771	1.15782719783484	1.00162644537839	1.07575149384919	0.90873774530863	0.836200644901476
HERC2P7	na	3.5140402303387	4.0963235952362	4.65840258905788	3.71910349699631	3.99201899102951	4.47160848818973	7.04990921170172	5.03298020336586	4.4251577162855	4.89774663442293
NPEPPSP1	na	20.2156022239709	20.6376683988567	21.7932225470708	22.5446686209673	22.5431660669902	25.6718237313035	29.2012632921853	27.7774403590345	28.2498907780726	23.9312660755137
TBC1D3L	na	22.3872001191241	22.8613869219849	24.466740554704	21.3560891528551	24.1869385927082	33.8963893435096	33.593010014229	31.5041508912978	29.0796078498762	25.8425818352885
RCC1L	na	46.7485801429328	46.9711772253751	44.5991413091542	51.2622822214852	46.2213179255476	44.6761598061099	48.7329789770638	44.5668476023237	50.5732310432629	46.3095880962103
AC008443.6	na	0.987089952342331	0.663214296371575	1.49879039821862	0.958531829122761	0.469649293062296	1.27760242519707	1.50243966806758	1.72888632940049	1.10628942907138	0.995476958216043
AC090970.2	na	0.908122756154945	0.858277324716156	0.567109880407047	0.651801643803477	1.05671090939017	1.03805197047262	0.616385504848238	0.883653012804694	0.276572357267844	0.438009861615059
SNORD28	na	0.276385186655853	0.50716387369591	0.648125577608053	0.651801643803477	0.430511851973771	1.15782719783484	0.809005975113313	0.691554531760195	1.06677909231883	0.597286174929626
CU639417.1	na	1.30295873709188	0.975315141722904	1.2557433066156	1.34194456077186	0.939298586124591	1.35745257677188	1.23277100969648	1.26784997489369	1.38286178633922	1.31402958484518
AC005332.3	na	0.789671961873865	0.780252113378323	0.688633426208557	0.690142916968388	0.743611380681968	1.27760242519707	1.27129510374949	1.53678784835599	1.18531010257647	1.51312497648839
RIMBP3B	na	4.58009737886842	4.40842444058753	3.44316713104278	4.98436551143836	4.30511851973771	1.87647856200819	1.73358423238567	1.80572572181829	2.1730685213902	1.39366774150246
PI4KAP1	na	25.8222731532754	26.528571854863	26.3301015903272	23.4265179037603	22.8171281546099	32.5788618425252	35.3265942466146	32.3878039041025	31.5292487285342	31.1385192529978
PCCA-DT	na	1.89521270849728	2.26273112879714	2.34945521882919	1.76369856558588	1.99600949551476	3.71303204822897	3.96798168746053	4.14932719056117	3.31886828721413	3.82263151954961
TBC1D3	na	18.0834879269115	17.1265338886542	18.8766574478346	16.5250887340764	19.6078579853508	24.9531723671302	24.6168960998765	25.2417404092471	22.7974643062209	18.7149668144616
AC233968.1	na	12.0819810166701	11.0795800099722	11.585244699744	10.3904850276907	11.0367583869639	15.5707795570892	15.563733997418	15.0989406100976	13.3940041591142	15.0117925298979
AL669942.1	na	2.88230266083961	3.23804627052004	3.28113573664077	3.71910349699631	2.46565878857705	2.35557947145709	3.19749980640024	2.15150298769838	1.97551683762746	1.71222036813159
AC106782.5	na	3.71145822080717	4.05731098956728	3.72672207124631	3.33569076534721	2.81789575837377	4.47160848818973	2.65816248965803	2.72779843083188	3.16082694020393	2.62805916969035
AL353804.4	na	1.10554074662341	1.36544119841207	1.2557433066156	1.57199219976133	1.13498579156721	2.31565439566968	2.96635524208215	2.80463782324968	1.73845481711216	2.22986838640394
AC005332.4	na	9.51554714058007	9.12894972652638	10.2079778473268	10.5821913935153	9.74522283104264	12.0573728877973	12.0965655326467	14.2537072935018	13.3544938223616	11.1493419320197
H3C6	na	6.98859686258371	7.99758416212781	7.21039705088959	5.71284970157165	6.18371569198689	9.30254265846613	7.93596337492106	8.56759225458464	6.16361253339767	8.16291105737155
AL049766.1	na	86.9033994042188	83.8771021881698	76.7218652493533	61.1159894248672	54.3227682308722	102.886920304151	107.058457373328	115.259088626699	109.404122467809	100.144981996534
F8A2	na	30.0865017473943	26.3725214321873	29.2061588409629	25.5736292009953	25.361061825364	26.6699506259887	24.2316551593464	26.8553676500209	31.2131660345138	27.7937166733919
TBC1D3B	na	3.04023705321438	3.00397063650654	3.15961219083926	2.33881766305954	2.66134599401968	3.99250757874083	3.8909334993545	3.84196962088997	3.16082694020393	3.46425981459183
NPHP3-ACAD11	na	23.808609650497	24.2268281203969	25.3984210725156	21.4327716991849	22.308341420459	23.6356448661457	24.4242756296114	25.7027767637539	18.9649616412236	19.8697200859922
AC068473.5	na	2.36901588562159	2.4187815514728	2.30894737022869	2.2237938435648	2.46565878857705	2.11602901673264	2.11882517291582	1.92098481044499	1.42237212309177	1.75203944646024
AC114778.1	na	2.01366350277836	2.06766810045256	1.70132964122114	1.38028583393678	1.95687205442623	1.63692810728374	1.73358423238567	2.07466359528059	1.54090313334942	2.07059207308937
MAFIP	na	5.21183494836751	5.18867655396585	5.18500462086443	6.44133389170495	6.02716592763279	5.03055954921344	4.04502987556656	5.03298020336586	7.30941229922159	6.29141437592539
AC023043.4	na	2.21108149324682	2.76989500249305	2.4304709160302	1.61033347292624	1.60463508462951	1.67685318307115	2.38849383128692	2.22834238011618	2.60768222566824	1.83167760311752
AC004079.2	na	0.947606354248638	1.01432774739182	0.810156972010067	1.15023819494731	1.01757346830164	0.519025985236308	1.00162644537839	0.806813620386894	0.90873774530863	0.597286174929626
AC068790.8	na	17.1358815726629	16.3852943809448	18.107008324425	14.99143780748	16.0854882873836	20.5614140305153	16.3342158784783	21.2460920035216	20.7429267950883	20.6661016525651
RNA5-8SN5	na	16.9384635821944	18.8430885380865	18.188024021626	12.3458899591012	15.9289385230295	14.3331022076796	13.5990052007143	14.1000285086662	17.700630865142	11.8660853419352
ZKSCAN2-DT	na	2.01366350277836	1.91161767777689	1.86336103562315	1.34194456077186	1.80032229007213	2.03617886515782	2.31144564318089	2.15150298769838	1.22482043932902	2.46878285637579
TBC1D3I	na	10.1867683081729	9.71413881156012	10.1674699987263	8.51176264261012	9.31471097906886	12.8558744035455	13.2137642601841	11.9485255209678	11.3789769847342	10.7909702270619
AL139260.3	na	2.84281906274591	3.66718493287812	2.99758079643725	4.29422259446997	3.87460666776394	3.95258250295342	4.12207806367259	3.88038931709887	4.5831990632957	3.78281244122096
AL109804.1	na	2.64540107227745	2.6528571854863	2.99758079643725	2.83725421420337	2.77875831728525	1.71677825885856	2.04177698480979	1.88256511423609	2.21257885814275	2.11041115141801
AC026356.1	na	1.26347513899818	0.975315141722904	1.2152354580151	1.15023819494731	1.01757346830164	0.998126894685207	1.46391557401457	1.45994845593819	1.26433077608157	1.27421050651654
ZNF280B	na	5.01441695789904	5.73485303333068	5.18500462086443	5.17607187726291	5.00959245933115	5.34996015551271	5.66304182579319	5.30191807682816	4.70173007355335	5.0570229477375
MLLT6	na	180.953330063396	196.038343486304	201.891117424909	208.538184743948	186.607319110085	168.204344292351	155.25209903365	159.864355925232	147.926700801544	144.423797097984
SNORD25	na	0.908122756154945	0.663214296371575	0.810156972010067	0.460095277978925	0.313099528708197	1.4373027283467	1.42539147996155	1.19101058247589	0.869227408556081	1.23439142818789
PPP4R3B	na	42.1289991659707	42.4067023621119	41.8040997557194	44.092464139647	43.5991093726165	41.6418540462668	44.3797563490731	41.8390491714918	40.2610331508476	43.6018907698627
SYNRG	na	43.9057610801869	47.2442654650575	45.8143767671693	49.4602423827344	50.6438487685509	43.0392316988261	42.2609311761573	41.4164325131939	37.4557992414166	38.6245059787825
NUDT18	na	5.40925293883598	5.34472697664151	5.83313019847248	4.44758768712961	6.14457825089837	7.06673841437127	6.27942733064143	5.68611503891716	6.87479859494355	7.20725317748415
AC024940.5	na	7.54136723589541	7.91955895078998	8.42563250890469	7.01645298917861	8.49282471620985	12.0174478120099	10.9023186170032	9.14388769771814	10.9048529437036	12.1846379685644
ZNF2	na	7.97568681492604	8.58277324716156	7.98004617429916	9.62365956439252	8.4145498340328	8.70366652165501	8.32120431545121	8.79811043183804	8.06010869752003	9.31766432890216
AC211486.4	na	20.2550858220646	22.8613869219849	21.8337303956713	25.266899015676	24.7740002090361	8.90329190059205	9.0531621024585	8.87494982425584	7.82304667700473	7.56562488244193
AC241952.1	na	8.44948999205035	9.87018923423579	9.31680517811577	9.04854046691886	10.6845214171672	8.98314205216687	8.05153565708011	9.02862860909144	7.03283994195375	8.32218737068612
SEC22B3P	na	1.97417990468466	1.75556725510123	1.94437673282416	1.72535729242097	2.50479622966558	1.75670333464596	1.5409637621206	1.61362724077379	1.93600650087491	2.19004930807529
LENG9	na	14.806349285135	14.1615758578166	14.7448568905832	13.1127154223994	12.9544930003017	13.6144508435062	13.3293365423431	14.945261825262	18.2142652429252	16.9629273680014
AL512791.2	na	2.09263069896574	1.83359246643906	1.86336103562315	1.91706365824552	1.36981043809836	1.4373027283467	1.27129510374949	0.998912101431393	0.987758418813729	1.31402958484518
AL161421.1	na	2.29004868943421	2.76989500249305	2.06590027862567	2.49218275571918	2.50479622966558	1.95632871358301	1.96472879670376	1.42152875972929	2.60768222566824	2.11041115141801
RNA5-8SN3	na	18.0045207307241	19.7403784684716	19.0386888422366	13.0360328760695	16.9856494324197	15.0517535718529	14.4080111758276	14.7147436480086	19.0439823147287	12.7022859868367
AL161431.1	na	79.0856469816676	80.5610307063119	85.066482061057	105.361818657174	101.522522183633	69.230081415366	62.4860805539901	55.4780413256512	48.9928175731609	52.4019070804925
AC010503.5	na	5.60667092930444	5.96892866734417	7.12938135368859	6.74806407702424	7.04473939593444	7.78538977854462	7.39662605817886	6.30083017825956	6.51920556417061	6.45069068923996
AL162731.1	na	1.26347513899818	0.702226902040491	1.01269621501258	0.958531829122761	0.704473939593444	1.75670333464596	1.77210832643868	1.34468936731149	0.987758418813729	1.03529603654468
AC004542.3	na	10.0683175138918	10.3773531079317	11.6257525483445	8.43508009628029	9.04074889144919	12.1372230393721	11.4031318396924	11.6027482550877	10.0751358719	10.1936840521323
PDCD6IPP1	na	4.30371219221256	3.82323535555378	4.73941828625889	3.98749240915068	3.99201899102951	4.43168341240232	4.54584309825576	4.84088172232137	3.91152333850237	5.29593741770935
PRAG1	na	43.1950563145004	43.4600427151726	49.0550046552095	48.0032740024679	42.072749170164	23.076693805122	20.3792457540449	20.7466359528059	24.1803260925601	21.5819404541238
FCGBP	na	7.5808508339891	6.7491807807225	8.02055402289966	5.48280206258219	5.0878673415082	5.19025985236308	4.08355396961958	4.80246202611247	2.4101305419055	2.62805916969035
AC006001.4	na	5.09338415408643	3.90126056689162	3.48367497964329	3.79578604332613	2.97444552272787	4.8309341702764	4.81551175662686	5.18665898820146	6.08459185989257	6.0126808276249
U1	na	2.76385186655853	2.69186979115522	2.67351800763322	1.41862710710169	1.01757346830164	0.678726288385941	0.539337316742208	0.576295443133496	0.395103367525491	0.676924331586909
MIR6862-1	na	1.69779471802881	1.83359246643906	1.78234533842215	1.30360328760695	1.29153555592131	1.19775227362225	1.42539147996155	1.45994845593819	1.65943414360706	1.75203944646024
AL121832.3	na	2.21108149324682	1.87260507210798	2.55199446183171	2.10877002407007	1.68290996680656	3.8727323513786	4.08355396961958	3.57303174742767	2.56817188891569	2.58824009136171
AL117332.1	na	1.1450243447171	1.09235295872965	1.09371191221359	0.958531829122761	0.861023703947542	0.678726288385941	0.539337316742208	0.806813620386894	0.276572357267844	0.517648018272342
FP565260.1	na	55.3560045273579	49.4679839881857	53.8349307900689	48.3100041877871	51.4265975903214	56.1346565570961	60.2131590048623	55.2475231483978	65.6266693459841	67.6924331586909
CU633906.1	na	6.15944130261615	7.37338247142516	6.60277932188204	7.43820699399262	6.69250242613771	6.22831182283569	7.31957787007283	6.80028622897525	5.57095748210943	6.64978608088317
AC008115.3	na	0.750188363780172	0.819264719047239	0.810156972010067	0.958531829122761	1.05671090939017	1.03805197047262	0.847530069166327	1.19101058247589	1.06677909231883	1.95113483810344
AC011330.2	na	1.22399154090449	0.819264719047239	1.05320406361309	0.690142916968388	0.861023703947542	1.51715287992152	2.11882517291582	1.15259088626699	1.14579976582393	1.19457234985925
AC091167.6	na	8.92329316917467	8.42672282448589	8.5471560547062	9.58531829122761	7.16215171920001	7.58576439960757	7.82039109276202	8.75969073562914	8.65276374880826	8.4018255273434
AATF	na	69.1752638601506	63.5125220289955	67.5265836170391	70.202871164951	76.8267968567739	73.6617648277683	78.5891518681504	86.4443164700244	82.813665833343	88.8761828295283
MIR3648-1	na	3.19817144558915	3.6281723272092	3.72672207124631	2.79891294103846	2.97444552272787	2.91453053248081	2.54259020749898	2.88147721566748	5.57095748210943	3.6235361279064
H2BC9	na	1.26347513899818	0.975315141722904	0.405078486005033	0.996873102287671	1.48722276136394	1.79662841043337	1.84915651454471	2.18992268390728	1.85698582736981	2.30950654306122
AC091959.3	na	41.2208764098158	44.1622696172131	44.3966020661517	40.1433130036612	41.7205122003673	48.5888172332759	45.8436719230877	49.2156308436006	49.3879209406864	48.0218084643419
5_8S_RRNA	na	12.0030138204827	12.3279833913775	11.990323185749	8.12834991096101	10.5671090939017	8.78351667322982	8.5523488797693	9.33598617876263	11.1814253009714	8.16291105737155
AC092747.4	na	2.09263069896574	2.10668070612147	1.98488458142466	1.99374620457534	2.03514693660328	2.07610394094523	2.77373477181707	2.57411964599628	1.89649616412236	2.22986838640394
AC091982.3	na	1.50037672756034	1.13136556439857	1.05320406361309	1.53365092659642	1.09584835047869	0.439175833661491	0.539337316742208	0.499456050715696	0.711186061545885	0.438009861615059
AC018630.2	na	10.7395386814846	13.1082355047558	11.1801662137389	8.55010391577503	11.193308151318	7.86523993011943	8.82201753814041	9.14388769771814	9.95660486164238	7.72490119575649
RIMBP3	na	4.89596616361796	4.95460091995235	3.96976916284933	5.55948460891201	5.00959245933115	1.95632871358301	1.65653604427964	2.18992268390728	2.29159953164785	1.75203944646024
ARHGAP23	na	28.3097398331781	25.8653575584914	25.4389289211161	23.4265179037603	24.2260760337968	42.440355562015	42.1068347999453	43.4526764122656	42.7501843662582	38.783782292097
TUBGCP5	na	18.3203895154737	17.3996221283366	17.9044690814225	15.0297790806449	17.2596115200394	18.0062091801211	19.1849988384014	19.7477238513745	14.8558866189585	16.7240128980295
AL139385.1	na	1.42140953137296	1.24840338140532	1.66082179262064	1.07355564861749	1.40894787918689	16.2894309212626	16.9506013833265	16.6741481546625	23.1530573369938	24.1701805454855
IKBKGP1	na	7.06756405877109	7.13930683741166	7.3319205966911	7.05479426234352	7.27956404246558	8.26449068799351	7.58924652844393	8.52917255837574	9.83807385138474	9.19820709391624
U2AF1L5	na	56.6194796663561	55.8660513178879	51.5664912684407	52.1441315042782	55.6925786689706	60.6861151968606	60.5213517572864	61.8557108963286	62.5053527425328	66.6969562004749
MIR6807	na	1.69779471802881	2.02865549478364	1.78234533842215	2.2237938435648	2.50479622966558	1.95632871358301	1.84915651454471	2.42044086116068	2.29159953164785	2.70769732634764
TBC1D3F	na	7.65981803017649	7.52943289410082	7.3319205966911	6.6330402575295	7.86662565879345	11.2588713720491	9.66954760730673	9.56650435601603	7.82304667700473	7.9239965873997
AL355001.2	na	1.46089312946665	0.858277324716156	1.49879039821862	1.30360328760695	1.60463508462951	0.798501515748166	0.616385504848238	0.614715139342396	0.671675724793335	0.955657879887401
SIK1B	na	10.7790222795783	10.1822900795871	10.4915327875304	9.73868338388725	8.2580000696787	13.2152000856321	12.0195173445406	12.640080052728	14.5793142616906	12.2642761252217
SNORA24	na	0.552770373311706	0.741239507709407	0.48609418320604	0.460095277978925	0.469649293062296	0.958201818897799	1.0401505394314	1.03733179764029	0.987758418813729	0.796381566572835
DUSP14	na	16.346209610789	17.0094960716474	15.8385688027968	19.5540493141043	17.1813366378623	18.6450103927197	19.7243361551436	17.1736042053782	21.7701955506546	19.113157597748
UHRF1	na	75.8479919379847	73.9288877425961	78.9092890737805	78.7146338075611	74.4785503914624	72.464012554146	73.7736401115235	76.9162318102173	79.7318595666442	80.2354428322131
ORAI1	na	22.3477165210304	21.3008826952282	19.1602123880381	19.669073133599	20.664568894741	22.4778176683109	20.9571071648401	20.4008586869258	28.8425458293609	24.8072857987438
AC004542.4	na	3.31662223987023	3.35508408752679	3.32164358524127	3.45071458484194	3.32668249252459	4.15220788189046	4.04502987556656	4.57194384885907	3.35837862396668	4.18100322450738
CU633904.1	na	6.51479368545939	7.7244959224454	7.37242844529161	7.93664354513646	7.39697636573116	6.30816197441051	8.09005975113312	7.56868015315325	6.00557118638747	7.28689133414144
AL137060.6	na	1.53986032565404	1.17037817006748	1.78234533842215	1.95540493141043	1.21326067374426	2.59512992618154	2.42701792533994	2.18992268390728	3.39788896071923	2.22986838640394
MIR6747	na	13.0690709690125	14.3176262804922	12.1118467315505	15.7966045439431	14.4417157616656	15.3711541781522	17.1046977595386	21.8992268390728	19.4390856822542	18.4362332661611
WHAMMP3	na	0.671221167592785	1.24840338140532	0.891172669211073	0.421754004814015	1.05671090939017	1.47722780413411	1.27129510374949	1.07575149384919	0.90873774530863	0.796381566572835
AL031591.1	na	0.789671961873865	0.858277324716156	0.688633426208557	1.22692074127713	0.782748821770493	0.838426591535574	1.38686738590854	1.11417119005809	0.711186061545885	0.955657879887401
RN7SL1	na	64.2792976965326	65.9703161861372	79.192844013984	61.1159894248672	76.4354224458886	62.0435677736325	73.0416823245162	59.3584306427501	77.0056463307183	69.3250153701652
ANKRD20A3P	na	1.10554074662341	1.32642859274315	1.41777470101762	1.61033347292624	1.44808532027541	1.67685318307115	2.04177698480979	2.26676207632508	1.38286178633922	1.31402958484518
TADA2A	na	21.4790773629691	21.5739709349106	20.5374792404552	22.3146209819779	21.7995546863082	18.6450103927197	18.5300892395002	20.5929571679703	19.1230029882338	19.9891773209781
AL442125.1	na	1.02657355043602	0.663214296371575	1.1747276094146	0.958531829122761	1.17412323265574	1.31752750098447	1.50243966806758	1.19101058247589	0.671675724793335	0.796381566572835
AC011043.1	na	9.39709634629899	9.67512620589121	9.55985226971879	10.1987786618662	9.66694794886559	10.1010441742143	10.1703608299959	9.29756648255373	7.98108802401493	8.56110184065797
AC009509.5	na	1.10554074662341	0.429138662358078	0.931680517811577	1.07355564861749	0.821886262859017	1.31752750098447	1.11719872753743	0.960492405222493	1.02726875556628	0.756562488244193
FRG1HP	na	6.435826489272	6.2810295126955	5.75211450127147	6.6330402575295	7.43611380681968	6.38801212598533	7.20400558791378	6.83870592518415	4.30662670602786	5.37557557436663
PIP4K2B	na	79.0066797854802	76.776807956427	81.8258541730167	80.0949196414979	78.0791949716067	64.8782481545385	63.0639419647854	66.1202971755164	62.2287803852649	63.4317917775263
AL021997.3	na	1.53986032565404	1.79457986077014	1.49879039821862	1.99374620457534	1.52636020245246	1.31752750098447	1.15572282159045	1.57520754456489	1.10628942907138	1.4334868198311
AC004556.3	na	13.8192593327926	12.9521850820802	12.638448763357	13.5344694272134	13.3067299700984	18.3256097864204	15.9104508438951	16.482049673618	20.071251070295	20.7457398092223
MIR6835	na	1.22399154090449	1.17037817006748	1.29625115521611	0.92019055595785	1.05671090939017	0.718651364173349	0.809005975113313	0.806813620386894	1.06677909231883	0.91583880155876
AC036214.3	na	20.2550858220646	21.5349583292417	17.1753278066134	19.7457556799289	19.9600949551476	18.4453850137826	19.5702397789316	22.0144859276995	21.5726438668918	20.0289963993068
PCDHGB5	na	4.18526139793148	5.77386563899959	4.57738689185688	4.0641749554805	5.7140663989246	1.9164036377956	0.924578257272357	1.15259088626699	0.869227408556081	0.995476958216043
HERC2P2	na	66.6877971802479	62.3811564645969	65.4606833384134	56.3233302792534	52.6007208229771	87.5556912017864	97.6200543303397	87.6353270525003	62.9399664468108	70.0815778584094
AC010327.6	na	12.3188826052323	11.7037817006748	10.6535641819324	10.2371199350311	10.7236588582558	14.7722780413411	13.5219570126082	15.2526193949332	12.6037974240632	13.4986675534095
FP565260.2	na	54.9216849483273	50.5603369469153	48.4068790776015	48.386686734117	48.2956023032394	53.4197514035523	52.7394847585774	54.018092869713	57.2109676176912	55.8661668950843
AC004542.5	na	4.0668106036504	5.14966394829693	5.75211450127147	4.37090514079979	4.34425596082623	6.34808705019792	5.04665632094495	5.80137412754386	4.62270940004825	4.22082230283602
AL161891.1	na	1.34244233518557	0.819264719047239	1.33675900381661	0.613460370638567	0.50878673415082	2.03617886515782	1.69506013833265	2.07466359528059	1.30384111283412	1.63258221147431
RNA5-8SN4	na	11.8055958300143	12.0548951516951	11.7877839427465	8.0900086377961	10.4496967706361	8.46411606693056	8.35972840950423	8.87494982425584	10.9048529437036	8.12309197904291
MIR7111	na	2.9217862589333	3.27705887618896	3.6051985254448	2.568865302049	2.89617064055082	3.91265742716601	4.35322262799068	4.37984536781457	4.38564737953296	4.73847032110837
AC004079.4	na	1.30295873709188	1.2093907757364	1.2557433066156	1.80203983875079	1.29153555592131	2.31565439566968	2.77373477181707	2.38202116495178	1.26433077608157	2.22986838640394
AL353804.5	na	3.98784340746302	3.58915972154029	4.69891043765839	3.56573840433667	3.09185784599345	3.79288219980379	4.27617443988465	3.64987113984547	4.6622197368008	3.74299336289232
SNORD26	na	0.789671961873865	0.312100845351329	1.2152354580151	0.958531829122761	0.430511851973771	1.23767734940966	1.57948785617361	1.11417119005809	0.829717071803532	1.71222036813159
AC092117.1	na	1.06605714852972	1.13136556439857	1.45828254961812	1.07355564861749	1.05671090939017	0.918276743110391	1.27129510374949	1.69046663319159	1.18531010257647	0.637105253258268
AL133216.2	na	5.56718733121075	4.33039922924969	6.0761772900755	3.79578604332613	5.47924175239345	3.3537063661423	3.42864437071832	3.49619235500988	2.29159953164785	2.07059207308937
PMS2P10	na	6.79117887211524	8.38771021881698	6.31922438167852	6.2496275258804	6.10544080980984	5.98876136811124	5.50894544958113	6.49292865930405	5.37340579834668	4.89774663442293
AC245041.2	na	0.0789671961873865	0.0390126056689162	0.0810156972010067	0.153365092659642	0.273962087619673	1.35745257677188	0.963102351325372	1.03733179764029	0.671675724793335	0.438009861615059
AC023157.2	na	1.26347513899818	1.01432774739182	0.85066482061057	1.18857946811222	1.01757346830164	0.519025985236308	0.462289128636179	0.614715139342396	0.750696398298434	0.597286174929626
MIR6797	na	7.38343284352064	6.39806732970225	6.0761772900755	6.36465134537513	7.24042660137706	5.90891121653643	7.47367424628489	6.76186653276635	7.46745364623179	7.32671041247008
AC004542.6	na	17.1753651707566	17.0094960716474	17.3373592010154	16.3717236414168	14.8330901725508	17.5670333464596	17.4514146060157	19.1330087120321	16.6338517728232	15.3701642348557
AL513314.2	na	2.25056509134052	2.34075634013497	2.67351800763322	1.64867474609115	1.68290996680656	2.43542962303191	2.38849383128692	2.22834238011618	1.22482043932902	1.99095391643209
SNORA71	na	0.710704765686478	1.05334035306074	1.45828254961812	0.575119097473656	1.09584835047869	1.31752750098447	1.46391557401457	1.53678784835599	0.94824808206118	0.995476958216043
MIR6763	na	1.1845079428108	1.28741598707423	0.97218836641208	0.460095277978925	0.743611380681968	1.07797704626002	0.847530069166327	0.883653012804694	0.711186061545885	1.03529603654468
GTF2IP1	na	464.642982366582	479.698999304993	448.25985261317	561.201215314794	558.569559215424	441.411637905586	435.900124209863	439.790262503275	356.659809865261	383.855915088106
CU634019.1	na	6.435826489272	7.60745810543865	7.16988920228909	7.66825463298209	7.08387683702296	6.22831182283569	7.85891518681504	7.10764379864645	6.04508152314002	7.00815778584094
STAG3L2	na	28.8230266083961	29.9226685480587	33.9860849758223	28.7942961468477	28.7660192000656	41.3224534399676	43.1084612453237	42.7227021842965	34.6900756687382	40.2570881902568
SNORD49B	na	72.9262056790514	65.6972279464548	67.7696307086421	52.642568055422	53.187782439305	94.3429540856458	94.0758376774623	101.351158599077	113.987321531104	89.3141926911434
FP565260.3	na	13.6613249404179	15.0588657882016	16.3651708346033	11.8474534079573	12.0934692963541	17.40733304331	17.0661736654856	18.0572572181829	25.3656361951366	23.5330752922273
AC211476.5	na	22.3477165210304	25.3581936847955	28.8415882035584	25.3819228351707	23.8347016229115	21.6393910767753	19.9554807194617	22.0144859276995	15.3695209967416	13.0606576917945
LINC00869	na	6.39634289117831	7.06128162607383	6.48125577608053	6.28796879904531	4.81390525388853	12.5763988730336	11.7113245921165	13.6389921541594	10.9443632804561	11.7466281069493
TYW1B	na	17.9255535345367	20.5986557931877	19.0791966908371	21.7395018845042	19.920957514059	21.1602901673264	20.3021975659388	21.3613510921482	20.1107614070475	22.2190457073821
F8A3	na	44.6559494439671	38.6614922178959	44.1130471259481	36.9226460578087	38.5503794721968	39.3661247263846	38.3699976768028	40.1101628420913	44.4886391833703	42.7258710466326
PIGW	na	18.1229715250052	16.736407831965	17.620914141219	15.8732870902729	14.8330901725508	21.3599155462634	21.9202095161655	18.9409102309876	17.8191618753997	20.8651970442083
AC006449.5	na	0.671221167592785	1.17037817006748	1.2152354580151	1.38028583393678	1.33067299700984	0.598876136811124	1.0401505394314	0.768393924177995	0.829717071803532	0.91583880155876
SNORA9	na	1.7372783161225	1.40445380408098	1.09371191221359	1.49530965343151	1.09584835047869	2.71490515354376	2.34996973723391	1.80572572181829	1.58041347010197	2.30950654306122
SNORD22	na	2.01366350277836	1.79457986077014	1.62031394402013	1.68701601925606	1.83945973116066	3.79288219980379	4.6614153804148	3.64987113984547	2.92376491968864	3.66335520623504
AC007325.2	na	6.19892490070984	4.99361352562127	5.06348107506292	4.63929405295416	4.30511851973771	10.6999203110254	11.7883727802226	11.5643285588788	10.3121978924153	10.1936840521323
AC005696.4	na	0	0	0	0	0	1.03805197047262	1.50243966806758	0.768393924177995	0.632165388040786	0.637105253258268
F8A1	na	51.5655791103634	46.7371015913616	55.4957525826896	43.2872974031839	45.9082183968394	47.7503906417403	46.498581521989	46.6415111976043	54.0501406774872	50.0924005374313
RPPH1	na	0.710704765686478	0.585189085033742	0.48609418320604	0.690142916968388	0.58706161632787	1.07797704626002	0.500813222689193	0.576295443133496	1.65943414360706	0.716743409915551
PCGF2	na	75.4136723589541	71.666156613799	74.0483472417201	72.6183713743404	75.8483608295608	54.7372789045368	53.0862016050545	52.865501983446	50.1386173389849	46.8272361144827
AC004812.2	na	3.71145822080717	3.82323535555378	3.72672207124631	2.91393676053319	3.05272040490492	3.63318189665415	3.77536121719546	3.68829083605437	3.16082694020393	2.74751640467628
AL109976.1	na	1.7372783161225	1.48247901541881	2.02539243002517	1.91706365824552	1.36981043809836	1.95632871358301	1.8106324204917	1.11417119005809	0.790206735050983	1.03529603654468
SRCIN1	na	34.3902139396068	32.107374465518	34.5937027048298	33.4719314729668	31.9752893693246	35.2139168444941	30.9348475245709	37.5744628923039	29.9488352584323	27.3557068117769
SNORD49A	na	1.34244233518557	1.32642859274315	0.769649123409563	0.958531829122761	0.469649293062296	2.35557947145709	3.23602390045325	2.15150298769838	1.58041347010197	2.34932562138986
GPR179	na	1.22399154090449	1.56050422675665	1.41777470101762	0.690142916968388	0.547924175239345	0.638801212598533	0.963102351325372	1.42152875972929	0.987758418813729	0.955657879887401
AC145212.1	na	5.8435725178666	5.96892866734417	5.91414589567349	7.32318317449789	7.31870148355411	5.62943568602457	4.89255994473289	5.80137412754386	8.13912937102512	6.76924331586909
MIR6891	na	1.02657355043602	1.01432774739182	1.29625115521611	0.958531829122761	0.821886262859017	1.31752750098447	1.07867463348442	1.30626967110259	1.58041347010197	1.27421050651654
SEC22B4P	na	7.73878522636388	6.43707993537117	7.12938135368859	6.93977044284879	7.39697636573116	6.50778735334755	7.58924652844393	5.41717716545486	6.59822623767571	7.9239965873997
FP671120.2	na	1.85572911040358	2.6528571854863	2.26843952162819	2.14711129723498	1.33067299700984	1.75670333464596	1.96472879670376	1.69046663319159	2.09404784788511	1.59276313314567
MARCKS	na	32.7319028196717	30.9369962954505	33.2164358524127	32.0533043658651	35.732483713823	17.8864339527589	17.7210832643868	18.1725163068096	16.7523827830808	18.9937003627621
CEBPB-AS1	na	3.19817144558915	3.08199584784438	2.83554940203523	3.14398439952266	2.77875831728525	4.95070939763863	3.42864437071832	4.34142567160567	4.34613704278041	4.77828939943701
ZNF670	na	5.2513185464612	5.61781521632393	4.25332410305285	6.2496275258804	4.85304269497706	3.8727323513786	4.3917467220437	5.18665898820146	4.30662670602786	4.06154598952146
AC005332.5	na	3.82990901508825	3.8622479612227	4.21281625445235	4.75431787244889	4.89218013606558	7.14658856594608	8.12858384518614	7.10764379864645	5.92655051288237	5.01720386940886
AC007383.3	na	1.97417990468466	1.52149162108773	2.10640812722617	2.2237938435648	2.50479622966558	3.99250757874083	4.04502987556656	3.64987113984547	3.47690963422433	3.50407889292047
SNORD65	na	1.1450243447171	1.01432774739182	1.29625115521611	1.03521437545258	0.547924175239345	2.3955045472445	2.65816248965803	2.91989691187638	2.29159953164785	2.34932562138986
AC007996.1	na	5.88305611596029	6.82720599206033	6.56227147328154	6.36465134537513	6.65336498504919	5.19025985236308	4.96960813283892	5.26349838061926	5.01781276757374	4.97738479108022
AC011375.1	na	0.829155559967558	1.56050422675665	1.45828254961812	1.30360328760695	1.72204740789508	1.4373027283467	2.81225886587009	1.76730602560939	1.69894448035961	1.51312497648839
AL353804.6	na	6.67272807783416	6.94424380906708	8.02055402289966	5.75119097473656	6.65336498504919	12.1771481151595	11.7498486861695	13.9463497238306	8.92933610607611	9.07874985893031
METAZOA_SRP	na	1.02657355043602	1.36544119841207	1.49879039821862	1.76369856558588	0.978436027213116	1.31752750098447	1.11719872753743	1.38310906352039	1.06677909231883	1.19457234985925
AC130343.2	na	1.1450243447171	1.01432774739182	1.05320406361309	0.805166736463119	0.939298586124591	0.678726288385941	0.924578257272357	0.922072709013593	0.513634377783139	0.876019723230118
AP000944.2	na	21.755462549625	23.3295381900119	23.5350600368924	17.6369856558588	18.4337347526951	42.3205803346528	46.9608706506251	46.756770286231	27.3016426960115	37.6688480988951
AC011603.5	na	0	9.67512620589121	0.202539243002517	8.93351664742413	0.0782748821770493	0.119775227362225	0.0385240940530149	0.0384196962088997	0.0790206735050983	8.44164460567205
AC004079.5	na	0.750188363780172	0.780252113378323	0.60761772900755	1.07355564861749	0.469649293062296	1.27760242519707	1.0401505394314	1.03733179764029	1.02726875556628	0.716743409915551
AC159540.2	na	34.8245335186374	39.558782148281	38.7255032620812	43.0572497641944	39.8419150281181	31.4609597204777	34.9413533060845	32.964099347236	20.6243957848307	25.2851147386875
NBEAP5	na	8.2125884034882	8.42672282448589	7.37242844529161	6.44133389170495	6.73163986722624	7.02681333858386	9.09168619651151	7.29974227969095	6.87479859494355	7.96381566572834
MIR6827	na	1.1845079428108	0.819264719047239	0.85066482061057	1.61033347292624	1.05671090939017	0.958201818897799	0.847530069166327	1.22943027868479	1.65943414360706	1.31402958484518
AL109811.3	na	39.5625652898806	39.3247065142675	35.0392890394354	41.8686702960822	42.072749170164	43.3586323051254	42.5691239285814	44.835785475786	43.8959841320821	46.8670551928113
5_8S_RRNA	na	17.4122667593187	19.1551893834378	18.51208681043	12.7293026907503	16.2420380517377	14.9719034202781	14.0227702352974	14.3689663821285	18.1352445694201	12.1846379685644
GOLGA6L17P	na	5.09338415408643	3.70619753854704	4.01027701144983	2.83725421420337	4.07029387320656	4.71115894291418	3.81388531124847	4.68720293748577	3.12131660345138	3.94208875453553
PSMB3	na	62.8578881651597	53.3692445550773	52.8222345750563	70.8930140819194	67.6686356420591	54.3779532224501	57.7476169854693	53.3649580341617	70.8815441340732	56.8218247749717
AL391988.1	na	3.23765504368285	3.23804627052004	3.6051985254448	2.68388912154373	3.56150713905574	4.15220788189046	4.54584309825576	4.03406810193447	4.22760603252276	4.69865124277972
MIR8075	na	0.750188363780172	0.429138662358078	0.567109880407047	0.115023819494731	0.704473939593444	0.878351667322982	0.577861410795223	1.30626967110259	0.197551683762746	1.19457234985925
SNORD3D	na	0.671221167592785	2.26273112879714	0.567109880407047	0.805166736463119	0.626199057416394	0.558951061023716	0.577861410795223	0.691554531760195	0.750696398298434	2.34932562138986
SENP3-EIF4A1	na	776.997726885789	771.279214074473	756.848643251804	737.302682961228	718.328593738781	879.509494520817	895.068801227748	906.013275998273	1056.42738408966	1034.49965497811
AL049766.3	na	78.2564914217	77.0498961961094	69.6734995928657	56.2466477329236	48.8435264784788	98.8145625738355	98.313488023294	110.879243258885	99.5660486164239	92.7784525057352
AC006449.6	na	1.30295873709188	1.83359246643906	1.94437673282416	2.10877002407007	1.60463508462951	0.998126894685207	0.924578257272357	1.15259088626699	1.50139279659687	0.796381566572835
AC007731.4	na	4.14577779983779	4.29138662358078	4.65840258905788	4.98436551143836	4.65735548953443	3.95258250295342	3.96798168746053	3.41935296259208	3.51641997097687	2.74751640467628
CISD3	na	20.2550858220646	21.886071780262	20.1729086030507	19.3240016751149	19.2164835744656	18.4453850137826	19.2620470265074	17.1351845091693	19.6761477027695	17.9185852478888
SNORA67	na	0.868639158061251	1.63852943809448	1.13421976081409	1.18857946811222	1.13498579156721	1.67685318307115	1.50243966806758	1.49836815214709	0.987758418813729	1.55294405481703
AC073476.3	na	0.355352382843239	0.390126056689162	0.648125577608053	0.345071458484194	0.391374410885246	0.958201818897799	1.30981919780251	0.806813620386894	0.711186061545885	1.15475327153061
FP236241.1	na	7.10704765686478	8.73882366983722	7.69649123409563	8.0900086377961	7.98403798205903	7.42606409645794	9.13021029056453	8.18339529249564	6.51920556417061	7.52580580411329
AC107075.1	na	1.30295873709188	1.09235295872965	1.70132964122114	1.68701601925606	1.56549764354099	1.23767734940966	1.61801195022663	1.88256511423609	1.81747549061726	1.83167760311752
RDM1	na	1.97417990468466	1.98964288911472	2.26843952162819	2.72223039470864	1.56549764354099	1.47722780413411	1.77210832643868	1.65204693698269	1.02726875556628	1.27421050651654
AP000944.3	na	22.3872001191241	23.4075634013497	23.899630674297	16.7167950999009	18.5902845170492	42.1608800315032	43.2240335274827	42.1848264373719	28.0523390943099	31.5765291146129
DDX52	na	32.1396488482663	31.0540341124573	30.8669806335835	33.0885187413177	31.7404647227935	39.406049802172	36.6364134444172	37.7665613733484	33.0701518618836	37.4697527072519
AC023491.1	na	2.52695027799637	3.47212190453354	1.94437673282416	2.87559548736828	2.7004834351082	3.07423083563044	2.581114301552	2.42044086116068	2.60768222566824	3.10588810963405
ZNF8	na	15.0432508736971	17.204559099992	18.0665004758245	16.0266521829326	15.811526199764	8.46411606693056	9.63102351325372	8.91336952046474	10.1146462086526	8.83983538895846
AC135050.6	na	2.68488467037114	3.00397063650654	2.71402585623372	2.37715893622445	3.1701327281705	3.23393113878007	3.96798168746053	3.64987113984547	3.51641997097687	3.46425981459183
P3R3URF-PIK3R3	na	3.82990901508825	3.55014711587137	4.57738689185688	4.14085750181033	4.03115643211804	2.99438068405562	3.77536121719546	3.45777265880098	2.52866155216315	2.54842101303307
AP000944.4	na	16.859496386007	20.7156936101945	20.4159556946537	13.3427630613888	16.0072134052066	35.693017753943	39.5257204983933	44.4131688174881	26.2348636036926	29.3068416498803
GLIDR	na	12.2004318109512	11.5867438836681	11.3421976081409	10.5821913935153	11.3889953567607	14.373027283467	14.4080111758276	12.9474376223992	12.0111423727749	13.339391240095
RNA5-8SN1	na	17.5702011516935	19.7013658628027	18.7146260534325	13.1127154223994	16.4377252571804	15.4110792539396	14.6776798341987	14.4458057745463	18.6883892839557	13.1801149267804
AC243919.2	na	7.77826882445757	7.76350852811432	9.51934442111828	5.40611951625237	7.12301427811148	7.86523993011943	10.440029488367	10.719095242283	6.63773657442826	9.43712156388809
AL031320.2	na	2.84281906274591	2.22371852312822	2.67351800763322	2.33881766305954	1.68290996680656	2.3955045472445	2.0803010788628	2.65095903841408	2.56817188891569	2.46878285637579
AP000769.5	na	25.3879535742448	31.5611979861532	36.538079437654	26.110407025304	32.8754505143607	27.6281524448865	36.212648409834	35.2308614235611	23.9827744087973	32.6118251511576
PRICKLE4	na	4.93544976171166	4.68151268026994	5.71160665267097	6.51801643803477	5.8706161632787	3.59325682086675	3.31307208855928	3.07357569671198	2.56817188891569	2.74751640467628
RNA5-8SN2	na	17.8071027402557	19.4672902287892	18.9981809936361	12.9210090565748	16.9073745502426	15.0517535718529	14.2539147996155	14.7531633442175	18.8464306309659	12.5031905951935
MYO19	na	98.1562248609214	92.9670393090272	99.1227055254317	89.7952617522202	83.9889485759739	123.887510168328	124.163155132867	125.325049033431	143.145950054486	139.964060325176
SNORA61	na	1.1450243447171	1.56050422675665	1.2557433066156	1.68701601925606	1.21326067374426	3.55333174507934	3.69831302908943	2.65095903841408	1.69894448035961	2.3891446997185
AL161772.1	na	14.6089312946665	14.7467649428503	14.5018097989802	12.9593503297397	14.1286162329574	14.0137016013803	15.486685809312	15.1757800025154	14.6583349351957	16.0869076447713
TBC1D3C	na	18.7547090945043	17.7897481850258	20.0108772086486	17.560303109529	20.3514693660328	26.8296509291384	27.0439140252164	26.3943312955141	24.101305419055	20.3873681042646
GGNBP2	na	40.7470732326914	36.1646854550853	38.1178855330736	38.4946382575701	39.9201899102951	47.0716643533544	48.5403585067987	50.560320210912	47.2148524192962	52.8399169421076
AC084123.1	na	0.868639158061251	1.28741598707423	0.769649123409563	0.613460370638567	0.782748821770493	1.4373027283467	1.34834329185552	1.45994845593819	1.10628942907138	1.03529603654468
MIR6862-2	na	1.65831111993512	1.83359246643906	1.74183748982164	1.26526201444204	1.25239811483279	1.23767734940966	1.42539147996155	1.49836815214709	1.65943414360706	1.71222036813159
AL354822.1	na	0.750188363780172	0.936302536053988	1.01269621501258	0.651801643803477	1.17412323265574	0.958201818897799	0.924578257272357	1.88256511423609	0.711186061545885	0.955657879887401
AC121338.2	na	2.76385186655853	2.53581936847955	1.82285318702265	1.68701601925606	2.42652134748853	1.75670333464596	2.31144564318089	2.45886055736958	1.85698582736981	2.07059207308937
PMS2P2	na	5.2908021445549	7.88054634512106	6.23820868447751	5.8662147942313	5.44010431130492	5.42981030708753	6.00975867227032	5.87821351996166	5.45242647185178	4.49955585113652
AL451164.2	na	24.1639620333403	24.5779415714172	24.8313111921085	24.9218275571918	24.617450444682	25.1128726702798	24.9250888523006	27.8158600552434	30.7390419934832	29.9837659814672
MIR6819	na	0.750188363780172	0.702226902040491	1.05320406361309	0.498436551143836	1.21326067374426	0.798501515748166	0.924578257272357	0.998912101431393	0.94824808206118	0.756562488244193
MIR6892	na	1.38192593327926	0.897289930385072	1.05320406361309	0.88184928279294	1.25239811483279	2.75483022933117	2.31144564318089	2.03624389907169	2.3311098684004	1.71222036813159
AC138393.3	na	0.671221167592785	0.897289930385072	1.1747276094146	0.766825463298209	0.861023703947542	1.59700303149633	1.57948785617361	1.95940450665389	1.06677909231883	0.716743409915551
SNORD22	na	0.789671961873865	1.05334035306074	1.2557433066156	0.843508009628029	0.704473939593444	1.99625378937041	1.84915651454471	2.03624389907169	1.22482043932902	1.4334868198311
DHRS11	na	13.5428741461368	14.9418279711949	15.1499353765882	17.5986443826939	15.4592892299672	16.4890563001996	15.640782185524	18.018837521974	17.8586722121522	16.8036510546868
ACACA	na	127.610989038817	124.411199478174	131.123905919829	131.548908228808	136.863631486571	146.165702457702	142.076858867519	144.726995618925	151.482631109273	156.807530458191
TMEM191B	na	7.46240003970802	6.55411775237792	5.34703601526644	5.25275442359273	5.4009668702164	5.74921091338679	7.08843330575474	6.68502714034855	6.79577792143845	6.72942423754045
AC007325.3	na	1.57934392374773	2.73088239682413	1.29625115521611	2.03208747774025	2.19169670095738	1.75670333464596	1.8106324204917	1.69046663319159	1.77796515386471	2.30950654306122
MIR6775	na	1.7767619142162	1.91161767777689	1.94437673282416	1.49530965343151	1.91773461333771	2.43542962303191	2.15734926696883	2.11308329148949	2.92376491968864	2.11041115141801
TBC1D3E	na	13.5033905480431	13.0692228990869	14.6638411933822	12.4609137785959	15.3810143477902	19.4035868326804	18.7227097097652	18.1725163068096	17.1079758138538	15.1312497648839
AC015871.3	na	2.80333546465222	3.23804627052004	3.36215143384178	2.568865302049	2.93530808163935	5.07048462500085	4.23765034583164	4.34142567160567	4.34613704278041	4.41991769447923
ZNF426-DT	na	1.50037672756034	1.52149162108773	1.45828254961812	1.72535729242097	2.30910902422295	0.958201818897799	1.07867463348442	0.768393924177995	0.869227408556081	1.15475327153061
C11ORF98	na	21.4790773629691	22.5102734709646	20.4564635432542	26.532161030118	26.7700097045509	21.4397656978383	23.268552808021	24.6270252699047	23.311098684004	22.2190457073821
MRM1	na	7.81775242255126	9.51907578321554	8.18258541730167	8.01332609146628	6.65336498504919	9.22269250689132	10.0162644537839	9.68176344464273	9.95660486164238	9.71585511218858
AC006127.1	na	1.02657355043602	0.936302536053988	0.85066482061057	0.651801643803477	0.821886262859017	0.958201818897799	1.19424691564346	1.69046663319159	1.30384111283412	1.63258221147431
GOLGA6L10	na	9.08122756154945	8.30968500747914	8.4661403575052	6.17294497955058	5.90975360436722	7.38613902067053	8.5523488797693	8.68285134321134	6.00557118638747	7.24707225581279
AC020765.3	na	5.60667092930444	4.8375631029456	7.12938135368859	4.60095277978925	3.67891946232132	5.46973538287494	7.01138511764871	6.95396501381085	7.1513709522114	6.68960515921181
AC005332.6	na	29.2968297855204	30.4688450274235	31.7176454541941	30.6730185319283	32.601488426741	59.1689623169391	53.9722557682738	52.5581444137748	42.0785086414648	45.8715782345953
BACE1-AS	na	4.14577779983779	4.44743704625644	5.26602031806543	4.4092464139647	4.69649293062296	2.59512992618154	3.73683712314244	3.03515600050308	2.1730685213902	2.19004930807529
RN7SL3	na	11.6476614376395	10.7674791646209	15.4334903167918	10.7738977593398	12.3282939428853	10.659995235238	11.9039450623816	10.1812194953584	12.09016304628	11.7068090286207
AL136295.7	na	0.908122756154945	0.975315141722904	0.810156972010067	0.805166736463119	1.40894787918689	0.838426591535574	0.809005975113313	1.15259088626699	0.90873774530863	1.03529603654468
AC007325.4	na	18.5967747021295	18.9211137494243	18.8361495992341	19.669073133599	19.5295831031738	14.9319783444907	16.5268363487434	14.3689663821285	16.3177690788028	17.2416609163019
H3C10	na	1.65831111993512	2.06766810045256	2.02539243002517	2.26213511672972	2.11342181878033	3.11415591141785	2.81225886587009	3.38093326638318	2.72621323592589	2.07059207308937
AC073508.3	na	4.30371219221256	5.50077739931718	4.94195752926141	5.8662147942313	5.44010431130492	4.3119081850401	4.6614153804148	3.45777265880098	3.99054401200746	3.10588810963405
MRPL45	na	58.7910775615092	56.6463034312663	54.8476270050815	59.4673146787761	58.4321995451673	53.8589272372138	54.5501171790691	53.1344398569083	55.8281058313519	56.6227293833285
MIR6879	na	1.02657355043602	1.13136556439857	1.2152354580151	1.34194456077186	0.665336498504919	0.519025985236308	0.577861410795223	0.806813620386894	0.750696398298434	0.796381566572835
AC117503.2	na	4.1062942017441	4.75953789160777	4.33433980025386	4.25588132130506	3.75719434449837	4.11228280610305	5.16222860310399	4.34142567160567	4.4251577162855	4.69865124277972
AC055811.4	na	5.09338415408643	5.0716387369591	7.08887350508808	3.52739713117176	4.18770619647214	8.78351667322982	7.78186699870901	7.33816197589985	4.820261083811	6.37105253258268
AC090616.6	na	1.38192593327926	1.52149162108773	1.90386888422366	1.38028583393678	1.56549764354099	1.67685318307115	2.00325289075677	1.57520754456489	1.10628942907138	1.35384866317382
CU638689.1	na	0.710704765686478	0.546176479364826	0.85066482061057	0.498436551143836	0.665336498504919	0.918276743110391	1.07867463348442	1.03733179764029	0.750696398298434	1.07511511487333
CU633906.2	na	1.50037672756034	1.48247901541881	1.62031394402013	1.91706365824552	1.83945973116066	1.67685318307115	1.50243966806758	2.11308329148949	1.65943414360706	1.9113157597748
CEP83-DT	na	0.710704765686478	0.663214296371575	0.688633426208557	0.843508009628029	0.939298586124591	1.59700303149633	1.00162644537839	0.576295443133496	0.592655051288237	0.358371704957776
AL031587.5	na	4.42216298649364	3.82323535555378	5.14449677226392	4.4092464139647	4.18770619647214	2.83468038090599	3.92945759340752	4.18774688677007	3.55593030772942	3.06606903130541
HEIH	na	29.8101165607384	26.2164710095117	27.3022899567392	24.8834862840269	24.4609006803279	22.8371433503975	22.1128299864305	26.048554029634	27.6572357267844	26.121315383589
AC091060.1	na	7.5808508339891	6.90523120339816	6.80531856488456	6.78640535018915	7.31870148355411	5.3100350797253	6.39499961280047	6.64660744413965	5.80801950262472	5.81358543598169
AP001148.1	na	1.69779471802881	1.05334035306074	1.49879039821862	1.30360328760695	0.861023703947542	1.07797704626002	1.50243966806758	0.960492405222493	0.632165388040786	0.716743409915551
FP671120.4	na	5.17235135027382	4.75953789160777	6.23820868447751	6.2496275258804	5.32269198803935	5.70928583759938	5.35484907336907	14.6379042555908	4.5831990632957	4.34027953782195
AC080080.1	na	1.26347513899818	1.52149162108773	1.41777470101762	1.03521437545258	1.25239811483279	2.27572931988227	1.46391557401457	1.53678784835599	0.869227408556081	1.35384866317382
AGAP14P	na	4.46164658458734	4.68151268026994	5.06348107506292	5.55948460891201	4.42253084300328	4.19213295767787	4.43027081609671	3.61145144363657	3.47690963422433	3.86245059787825
AC007485.2	na	4.54061378077472	3.51113451020245	4.8204339834599	3.91080986282086	3.75719434449837	4.15220788189046	4.16060215772561	3.22725448154758	2.13355818463765	2.3891446997185
FP236315.1	na	0.710704765686478	0.663214296371575	1.13421976081409	1.03521437545258	0.821886262859017	0.838426591535574	0.654909598901253	0.768393924177995	0.355593030772942	0.517648018272342
AC015813.5	na	1.69779471802881	1.67754204376339	1.74183748982164	1.57199219976133	1.60463508462951	1.75670333464596	1.88768060859773	1.65204693698269	1.65943414360706	1.23439142818789
AL807752.6	na	27.79645305796	28.7913029836601	29.0036195979604	28.7176136005179	23.9129765050886	31.4210346446903	27.8529200003298	29.5447463846439	35.1246893730162	30.6208712347255
AC022400.6	na	13.1875217632935	12.7961346594045	13.7726685241711	12.9593503297397	13.1110427646558	14.8920532687033	15.2940653390469	11.5643285588788	13.4335144958667	12.8217432218226
AC005839.1	na	1.69779471802881	2.02865549478364	1.66082179262064	1.03521437545258	1.25239811483279	1.95632871358301	2.38849383128692	2.03624389907169	1.46188245984432	1.67240128980295
AC243964.4	na	4.54061378077472	4.33039922924969	4.73941828625889	3.87246858965595	3.05272040490492	3.79288219980379	3.50569255882435	3.03515600050308	2.96327525644119	3.42444073626319
AP001972.5	na	5.68563812549183	5.92991606167526	6.56227147328154	8.39673882311538	5.79234128110165	8.58389129429278	9.28430666677659	8.33707407733124	7.70451566674708	8.32218737068612
TSTD3	na	3.59300742652609	4.40842444058753	5.46855956106795	4.94602423827344	4.73563037171148	3.71303204822897	4.46879491014973	3.30409387396538	2.29159953164785	2.3891446997185
FP236315.2	na	0.947606354248638	0.780252113378323	0.931680517811577	1.07355564861749	1.21326067374426	0.558951061023716	0.654909598901253	0.537875746924596	0.276572357267844	0.358371704957776
AC008894.3	na	0.750188363780172	0.936302536053988	0.526602031806543	0.996873102287671	0.978436027213116	0.998126894685207	1.00162644537839	0.576295443133496	0.829717071803532	0.836200644901476
AC015813.6	na	6.59376088164677	7.64647071110757	8.10156972010067	7.93664354513646	8.2580000696787	7.18651364173349	7.2425296819668	6.80028622897525	4.820261083811	5.0570229477375
AC009303.4	na	3.55352382843239	3.43310929886462	2.75453370483423	3.83412731649104	3.13099528708197	2.15595409252005	1.96472879670376	1.42152875972929	1.97551683762746	2.11041115141801
AC122688.3	na	2.09263069896574	2.14569331179039	2.51148661323121	1.87872238508061	1.91773461333771	1.59700303149633	2.54259020749898	1.72888632940049	1.97551683762746	1.15475327153061
AP003108.3	na	1.1450243447171	0.663214296371575	0.85066482061057	1.38028583393678	0.861023703947542	0.319400606299266	0.192620470265074	0.537875746924596	0.197551683762746	0.477828939943701
AL121753.2	na	0.868639158061251	1.79457986077014	1.49879039821862	1.72535729242097	1.25239811483279	1.55707795570892	1.23277100969648	1.22943027868479	1.14579976582393	0.876019723230118
Z97653.2	na	4.42216298649364	4.99361352562127	4.41535549745486	4.29422259446997	2.42652134748853	3.55333174507934	3.54421665287737	3.18883478533868	2.92376491968864	2.8669736396622
AC000123.2	na	0.276385186655853	0.351113451020245	1.01269621501258	0.690142916968388	0.313099528708197	1.83655348622078	1.77210832643868	1.84414541802719	1.10628942907138	1.15475327153061
AL078621.1	na	0.987089952342331	1.17037817006748	0.810156972010067	1.61033347292624	1.17412323265574	0.678726288385941	0.963102351325372	1.38310906352039	0.869227408556081	0.716743409915551
CU634019.3	na	0.947606354248638	0.780252113378323	0.931680517811577	1.07355564861749	1.21326067374426	0.558951061023716	0.654909598901253	0.537875746924596	0.276572357267844	0.358371704957776
AC020910.6	na	3.5140402303387	3.51113451020245	3.6457063740453	4.29422259446997	3.63978202123279	2.31565439566968	2.96635524208215	2.45886055736958	1.93600650087491	2.19004930807529
AP000866.6	na	2.09263069896574	1.98964288911472	2.34945521882919	1.68701601925606	1.87859717224918	2.11602901673264	1.84915651454471	3.11199539292088	2.01502717438001	1.95113483810344
AC012513.3	na	1.1450243447171	1.98964288911472	2.02539243002517	1.87872238508061	2.42652134748853	1.27760242519707	1.19424691564346	0.998912101431393	0.829717071803532	0.876019723230118
AL158801.5	na	7.22549845114586	7.88054634512106	5.83313019847248	6.59469898436459	6.22285313307542	6.62756258070978	6.12533095442937	6.95396501381085	7.23039162571649	7.80453935241378
AL359183.1	na	0.947606354248638	1.17037817006748	1.05320406361309	1.57199219976133	1.36981043809836	0.878351667322982	0.693433692954268	1.30626967110259	1.34335144958667	0.91583880155876
AC007191.1	na	0.750188363780172	0.936302536053988	0.769649123409563	1.49530965343151	1.01757346830164	1.39737765255929	1.19424691564346	0.922072709013593	0.869227408556081	0.676924331586909
AL445363.3	na	17.2148487688503	18.1798742417149	19.4032594796411	20.5125811432271	20.3123319249443	19.7629125147671	19.3776193086665	19.55562537033	19.5971270292644	19.7104437726777
WASH9P	na	59.1859135424462	58.4018706863675	56.0223546144961	45.5494325199136	47.7868155690886	68.2319545206808	66.4925863355037	66.8118517072766	75.7413155546367	68.9268245868788
AC090498.1	na	592.609323788242	568.023538539419	554.147368854886	576.346018214934	550.311559145745	627.302790771759	582.253157517267	690.67087874739	694.512699436309	626.075368561234
AL928654.4	na	5.01441695789904	5.14966394829693	5.95465374427399	3.14398439952266	3.52236969796722	7.78538977854462	9.01463800840548	8.75969073562914	8.02059836076748	7.96381566572834
AC007382.1	na	1.1845079428108	1.17037817006748	1.09371191221359	2.10877002407007	0.782748821770493	1.31752750098447	1.07867463348442	1.61362724077379	0.750696398298434	1.4334868198311
AC093525.8	na	0.908122756154945	0.897289930385072	1.05320406361309	0.766825463298209	0.939298586124591	0.918276743110391	1.0401505394314	1.38310906352039	0.592655051288237	0.756562488244193
AC115618.3	na	0.987089952342331	1.48247901541881	1.13421976081409	1.34194456077186	1.64377252571803	1.55707795570892	1.42539147996155	1.19101058247589	1.81747549061726	1.15475327153061
AC008764.8	na	1.1450243447171	1.79457986077014	1.05320406361309	1.61033347292624	1.17412323265574	1.39737765255929	2.31144564318089	1.57520754456489	1.54090313334942	1.23439142818789
AC131649.2	na	0.315868784749546	0.429138662358078	0.324062788804027	0.191706365824552	0.58706161632787	1.59700303149633	1.38686738590854	0.845233316595794	0.711186061545885	0.557467096600984
AL359922.3	na	1.89521270849728	2.61384457981738	2.18742382442718	1.91706365824552	1.72204740789508	1.39737765255929	1.50243966806758	2.07466359528059	0.790206735050983	1.67240128980295
AP006621.5	na	3.35610583796393	3.16002105918221	3.92926131424882	4.71597659928398	3.87460666776394	4.99063447342604	5.31632497931605	5.26349838061926	3.95103367525491	3.94208875453553
AC022400.7	na	1.22399154090449	1.75556725510123	1.33675900381661	1.8403811119157	1.83945973116066	1.11790212204743	0.847530069166327	1.22943027868479	0.750696398298434	0.836200644901476
AC110285.6	na	14.0561609213548	10.9235295872965	12.0308310343495	14.0712472515221	13.6589669398951	8.6637414458676	6.2023791425354	8.18339529249564	5.17585411458394	5.17648018272342
AC007342.7	na	0.750188363780172	0.780252113378323	1.09371191221359	1.1118969217824	1.21326067374426	0.519025985236308	0.308192752424119	0.614715139342396	0.434613704278041	0.278733548300492
AC005609.5	na	2.09263069896574	1.87260507210798	1.57980609541963	1.57199219976133	1.56549764354099	0.918276743110391	0.577861410795223	0.499456050715696	0.316082694020393	0.318552626629134
KMT5AP1	na	1.46089312946665	1.24840338140532	1.70132964122114	0.996873102287671	1.52636020245246	0.998126894685207	0.577861410795223	1.61362724077379	1.30384111283412	1.27421050651654
AL022311.1	na	286.492987767838	281.358912084223	264.961837695892	271.417872734401	270.204893275174	277.718827177212	279.607874636782	280.886398983266	314.028156509261	274.711821389299
AC007342.8	na	0.671221167592785	0.819264719047239	0.85066482061057	0.613460370638567	0.273962087619673	0.598876136811124	1.00162644537839	1.07575149384919	0.829717071803532	0.756562488244193
AC008764.9	na	0.908122756154945	1.09235295872965	0.97218836641208	1.30360328760695	1.25239811483279	0.878351667322982	0.963102351325372	1.03733179764029	0.671675724793335	0.716743409915551
AC118344.2	na	3.31662223987023	3.04298324217546	3.44316713104278	2.41550020938936	2.73962087619672	3.43355651771711	3.27454799450626	4.03406810193447	2.1730685213902	2.07059207308937
AC013394.1	na	35.8116234709798	33.3947904525922	32.0822160915986	31.2864789025669	30.957715901023	39.0467241200853	40.7199674140367	41.8390491714918	38.4040473234778	42.9647855166044
AC120114.3	na	2.21108149324682	3.19903366485113	3.32164358524127	2.87559548736828	1.99600949551476	3.47348159350452	2.92783114802913	3.18883478533868	2.52866155216315	2.46878285637579
BCLAF1P2	na	39.8784340746302	42.0165763054227	40.4673407519028	44.2074879591417	49.156626007187	36.3717440423289	37.9847567362727	40.3406810193447	35.9148961080672	40.4561835819
AC005538.2	na	18.5967747021295	19.8964288911472	16.1626315916008	20.1675096847429	20.0775072784131	14.5327275866166	14.5621075520396	14.1384482048751	16.0016863847824	15.0914306865552
AC073548.1	na	36.4828446385726	36.9449375684636	35.9304617086465	34.5838283947492	38.119867620223	34.615040707683	33.8241545785471	33.2330372206983	37.3372682311589	33.3683876394018
AC134407.3	na	7.42291644161433	7.9585715564589	8.26360111450268	6.82474662335406	7.71007589443935	6.14846167126088	4.73846356852083	5.57085595029046	4.97830243082119	5.25611833938071
FP671120.5	na	0.947606354248638	0.780252113378323	0.931680517811577	1.07355564861749	1.21326067374426	0.558951061023716	0.654909598901253	0.537875746924596	0.276572357267844	0.358371704957776
CU634019.5	na	2.9217862589333	3.08199584784438	3.80773776844731	2.9522780336981	3.48323225687869	3.3936314419297	4.19912625177862	4.64878324127687	2.60768222566824	3.10588810963405
AC007342.9	na	0.552770373311706	0.780252113378323	0.85066482061057	0.536777824308746	0.469649293062296	0.998126894685207	1.65653604427964	1.42152875972929	1.38286178633922	1.07511511487333
AC104581.4	na	18.6757418983169	19.3112398061135	21.1450969694627	20.6276049627218	20.8602561001836	25.1527977460672	23.1529805258619	26.5480100803497	22.0467679079224	24.8471048770724
AC012676.5	na	1.7372783161225	1.2093907757364	1.86336103562315	1.61033347292624	0.782748821770493	2.15595409252005	2.0803010788628	2.61253934220518	1.61992380685451	2.19004930807529
GATD3B	na	48.6437928514301	45.8007990553076	42.492733181928	43.5173450421733	41.6813747592787	48.4291169301263	48.1165934722156	49.3308899322273	49.9410656552221	48.3403610909711
AL353763.2	na	3.63249102461978	3.97928577822945	3.6457063740453	3.64242095066649	4.53994316626886	5.3100350797253	4.81551175662686	4.91772111473917	2.37062020515295	4.89774663442293
AC011481.3	na	2.05314710087205	2.37976894580389	2.79504155343473	2.68388912154373	2.11342181878033	2.27572931988227	2.50406611344597	2.42044086116068	2.52866155216315	2.74751640467628
AC126474.2	na	2.05314710087205	1.52149162108773	1.70132964122114	1.87872238508061	1.83945973116066	1.75670333464596	1.77210832643868	2.03624389907169	1.85698582736981	1.79185852478888
AC073857.1	na	0.947606354248638	0.975315141722904	1.53929824681913	1.49530965343151	1.40894787918689	1.67685318307115	1.65653604427964	1.38310906352039	1.26433077608157	1.55294405481703
AL662795.2	na	8.2125884034882	9.05092451518855	8.95223454071124	7.13147680867334	7.63180101226231	8.46411606693056	9.66954760730673	10.1043801029406	7.94157768726238	8.64073999731525
AC240565.1	na	5.36976934074228	4.8375631029456	5.67109880407047	4.71597659928398	4.07029387320656	6.14846167126088	6.39499961280047	5.68611503891716	3.99054401200746	4.97738479108022
AC027290.2	na	9.55503073867377	8.50474803582372	7.98004617429916	8.39673882311538	6.69250242613771	9.6219432647654	10.6711740526851	9.79702253326943	9.52199115736435	8.6805590756439
CU638689.4	na	2.40849948371529	2.69186979115522	2.75453370483423	3.33569076534721	3.40495737470164	3.15408098720525	3.50569255882435	3.22725448154758	2.52866155216315	3.10588810963405
AL049844.3	na	12.5163005957008	11.4306934609924	13.2460664923646	14.569683802666	11.9760569730885	13.7741511466559	13.7145774828733	14.1384482048751	13.3149834856091	16.2063648797572
AC009078.3	na	0.434319579030626	0.780252113378323	0.405078486005033	0.460095277978925	0.273962087619673	1.11790212204743	1.61801195022663	1.95940450665389	1.42237212309177	1.55294405481703
AC022413.1	na	1.1845079428108	1.05334035306074	1.2557433066156	1.38028583393678	1.25239811483279	0.838426591535574	0.809005975113313	0.998912101431393	1.26433077608157	0.955657879887401
CU638689.5	na	0.631737569499092	0.663214296371575	1.37726685241711	0.996873102287671	1.01757346830164	1.15782719783484	0.616385504848238	1.30626967110259	0.869227408556081	0.876019723230118
AC104447.1	na	1.1450243447171	1.13136556439857	1.70132964122114	1.30360328760695	0.939298586124591	1.11790212204743	1.15572282159045	1.57520754456489	0.513634377783139	1.27421050651654
CU639417.5	na	2.60591747418375	2.02865549478364	2.18742382442718	1.91706365824552	1.87859717224918	0.998126894685207	0.924578257272357	1.11417119005809	0.395103367525491	0.278733548300492
AC022107.1	na	2.76385186655853	2.84792021383088	3.20012003943976	2.91393676053319	3.0135829638164	2.51527977460672	3.00487933613516	3.11199539292088	2.1730685213902	1.9113157597748
AC087163.3	na	5.76460532167921	5.3057143709726	5.06348107506292	5.71284970157165	5.12700478259673	5.98876136811124	5.62451773174017	5.99347260858836	6.20312287015022	6.64978608088317
AC005831.1	na	6.19892490070984	7.64647071110757	7.16988920228909	5.94289734056112	5.59665407565902	9.02306712795427	7.93596337492106	8.37549377354014	7.54647431973689	7.28689133414144
AC026401.3	na	5.44873653692967	4.95460091995235	4.94195752926141	5.44446078941728	6.10544080980984	5.3100350797253	6.54909598901253	6.41608926688625	6.40067455391296	7.08779594249823
AC022400.8	na	1.22399154090449	1.56050422675665	1.2152354580151	1.64867474609115	1.33067299700984	1.27760242519707	1.42539147996155	0.998912101431393	1.42237212309177	0.91583880155876
AC011498.7	na	1.34244233518557	0.858277324716156	1.45828254961812	2.07042875090516	1.44808532027541	0.718651364173349	0.847530069166327	1.03733179764029	0.316082694020393	0.637105253258268
AC124319.3	na	1.30295873709188	1.4434664097499	1.90386888422366	1.1118969217824	0.782748821770493	0.998126894685207	0.847530069166327	0.922072709013593	0.632165388040786	0.517648018272342
AC240565.2	na	14.9642836775097	14.7467649428503	13.8941920699726	13.4961281540485	12.680530912682	18.086059331696	18.029276016811	15.7520754456489	10.7073012599408	11.4280754803202
AC131212.3	na	5.48822013502336	5.77386563899959	5.22551246946493	6.6330402575295	5.00959245933115	7.02681333858386	7.20400558791378	8.37549377354014	8.13912937102512	7.24707225581279
AC020917.4	na	0.710704765686478	1.4434664097499	0.891172669211073	1.22692074127713	1.01757346830164	0.838426591535574	1.23277100969648	0.960492405222493	0.750696398298434	0.91583880155876
AC000123.3	na	2.72436826846483	2.45779415714172	4.05078486005033	2.41550020938936	2.42652134748853	5.82906106496161	5.39337316742208	6.33924987446845	3.95103367525491	3.58371704957776
AC127496.7	na	1.02657355043602	1.09235295872965	1.2152354580151	1.53365092659642	1.33067299700984	1.59700303149633	1.27129510374949	1.45994845593819	1.22482043932902	1.19457234985925
AL132656.4	na	2.25056509134052	1.75556725510123	3.03808864503775	1.95540493141043	1.80032229007213	1.63692810728374	1.42539147996155	2.07466359528059	1.50139279659687	2.30950654306122
Z95331.1	na	14.0561609213548	11.8598321233505	13.6511449783696	12.7676439639152	14.1677536740459	14.3331022076796	12.7129510374949	13.408473976906	15.1719693129789	13.6579438667241
AC132872.4	na	2.25056509134052	1.79457986077014	2.75453370483423	1.53365092659642	1.60463508462951	0.958201818897799	1.0401505394314	2.03624389907169	1.06677909231883	1.47330589815974
AC096887.2	na	1.50037672756034	1.71655464943231	1.57980609541963	1.15023819494731	1.33067299700984	0.558951061023716	1.11719872753743	1.30626967110259	1.02726875556628	0.637105253258268
FP565260.6	na	20.6104382049079	19.8184036798094	20.0918929058497	17.3685967437044	17.533573607659	20.242013424216	17.9907519227579	18.2493556992274	18.0957342326675	19.5909865376917
FP236383.3	na	6.67272807783416	6.82720599206033	8.10156972010067	8.58844518893994	7.04473939593444	7.18651364173349	6.97286102359569	7.03080440622865	8.57374307530316	5.5348518876812
AC068946.1	na	19.9787006354088	22.5102734709646	22.6438873676814	22.5063273478024	19.3338958977312	28.6662044153592	28.0455404705948	28.2384767135413	25.9978015831773	26.4796870885467
AL158835.3	na	0.750188363780172	0.546176479364826	1.13421976081409	0.651801643803477	1.13498579156721	0.359325682086675	0.616385504848238	0.614715139342396	0.592655051288237	0.358371704957776
AC006059.2	na	16.0303408260395	16.4633195922826	16.5677100776059	16.4484061877466	16.5942750215344	18.6450103927197	16.0645472201072	15.8289148380667	17.1079758138538	17.0823846029873
BTG3-AS1	na	1.61882752184142	1.52149162108773	1.62031394402013	1.61033347292624	2.07428437769181	2.31565439566968	1.65653604427964	1.57520754456489	1.89649616412236	1.31402958484518
AC009133.5	na	54.4873653692967	55.3198748385231	56.0628624630966	61.192671971197	60.7021711283017	62.0834928494199	57.1697555746741	62.6241048205066	71.2371371648461	62.3168575843243
AC245100.7	na	0.868639158061251	0.741239507709407	1.05320406361309	0.690142916968388	0.900161145036067	1.11790212204743	0.924578257272357	0.960492405222493	0.790206735050983	0.876019723230118
CCDC163	na	6.55427728355308	5.46176479364826	7.21039705088959	7.706595906147	7.7883507766164	5.15033477657567	5.58599363768716	4.26458627918787	5.29438512484159	4.69865124277972
SH3PXD2A-AS1	na	0.11845079428108	0.0780252113378323	0.162031394402013	0.230047638989463	0.117412323265574	6.82718795964682	7.08843330575474	5.68611503891716	8.09961903427257	7.12761502082687
AL139035.1	na	0.750188363780172	0.585189085033742	0.97218836641208	1.1118969217824	1.33067299700984	0.558951061023716	0.539337316742208	0.691554531760195	0.355593030772942	0.119457234985925
LINC01232	na	1.7372783161225	1.95063028344581	2.10640812722617	2.87559548736828	2.73962087619672	4.19213295767787	3.92945759340752	4.14932719056117	1.97551683762746	2.34932562138986
AC243547.3	na	5.2908021445549	4.33039922924969	4.9014496806609	5.5211433357471	6.49681522069509	2.75483022933117	2.88930705397612	3.07357569671198	2.52866155216315	2.98643087464813
PAGR1	na	34.9824679110122	30.9760089011194	33.0138966094102	32.9351536486581	34.3626732757246	24.4341463818939	27.3521067776406	28.9300312453015	30.3439386259577	27.5946212817487
LINC00294	na	9.27864555201791	10.8455043759587	13.0435272493621	14.6847076221607	10.9584835047869	7.26636379330831	9.39987894893563	9.10546800150924	9.68003250437454	7.446167647456
AC090114.3	na	6.00150691024137	6.71016817505358	5.83313019847248	4.98436551143836	4.30511851973771	8.82344174901723	8.59087297382232	9.87386192568723	7.82304667700473	5.57467096600984
GSEC	na	3.98784340746302	4.05731098956728	3.6862142226458	4.37090514079979	3.87460666776394	2.3955045472445	3.08192752424119	3.18883478533868	2.21257885814275	2.15023022974665
AC009133.6	na	28.8230266083961	25.8263449528225	27.7883841399453	29.1777088784968	31.6621898406164	21.6793161525627	23.1144564318089	24.6270252699047	24.2988571028177	23.45343713557
MATR3	na	282.584111556563	300.709164496006	280.921930044491	305.963359855985	304.645841433076	296.603388024656	304.417391206924	317.193011900676	287.990844589331	313.256689211424
SNORD3D	na	0.671221167592785	2.22371852312822	0.567109880407047	0.805166736463119	0.626199057416394	0.558951061023716	0.577861410795223	0.691554531760195	0.750696398298434	2.34932562138986
LINC00921	na	1.1845079428108	0.858277324716156	0.810156972010067	0.498436551143836	0.50878673415082	1.07797704626002	0.731957787007283	0.691554531760195	0.632165388040786	0.676924331586909
AC009065.9	na	0.789671961873865	0.819264719047239	1.13421976081409	0.88184928279294	0.58706161632787	1.19775227362225	1.00162644537839	0.883653012804694	0.90873774530863	1.4334868198311
N4BP2L2-IT2	na	0.750188363780172	0.351113451020245	0.688633426208557	0.728484190133298	1.25239811483279	0.558951061023716	0.886054163219342	0.806813620386894	0.395103367525491	1.07511511487333
AC005154.5	na	22.9794540905295	23.290525584343	20.1729086030507	24.385049732883	24.8522750912131	35.3736171476437	37.8691844541136	41.0322355511049	41.7229156106919	43.5222526132054
NPTN-IT1	na	2.17159789515313	2.26273112879714	2.10640812722617	2.37715893622445	3.1701327281705	3.8727323513786	2.69668658371104	2.95831660808528	2.2520891948953	2.54842101303307
SLFNL1-AS1	na	1.34244233518557	1.63852943809448	1.90386888422366	1.57199219976133	1.13498579156721	1.55707795570892	1.50243966806758	1.26784997489369	1.34335144958667	0.955657879887401
LINC00997	na	4.54061378077472	4.75953789160777	3.72672207124631	5.02270678460327	4.73563037171148	2.79475530511858	2.92783114802913	2.99673630429418	1.65943414360706	1.95113483810344
AC024941.2	na	1.34244233518557	1.17037817006748	0.85066482061057	1.03521437545258	1.29153555592131	0.479100909448899	0.731957787007283	0.845233316595794	0.553144714535688	0.676924331586909
HELLPAR	na	0.908122756154945	0.546176479364826	1.09371191221359	1.1118969217824	1.17412323265574	1.15782719783484	0.847530069166327	1.49836815214709	0.632165388040786	0.597286174929626
AC120114.4	na	17.0174307783818	14.2786136748233	15.7575531055958	14.7230488953256	16.3203129339148	10.6200701594506	12.0580414385937	13.1395361034437	12.9989007915887	13.6977629450528
SEPTIN14P19	na	0.592253971405399	0.975315141722904	0.283554940203523	0.651801643803477	1.05671090939017	0.798501515748166	0.731957787007283	1.45994845593819	0.553144714535688	0.517648018272342
SNHG4	na	16.5041440031638	17.0094960716474	16.0411080457993	16.678453826736	14.3243034384	40.8832776063061	40.7970156021428	35.7687371704856	30.3439386259577	32.6516442294862
BLACAT1	na	3.55352382843239	2.84792021383088	3.44316713104278	2.68388912154373	2.58307111184263	9.1428423553165	8.5523488797693	7.64551954557105	10.1146462086526	10.4325985221041
TGFB2-OT1	na	0.829155559967558	1.17037817006748	1.41777470101762	1.76369856558588	1.36981043809836	3.79288219980379	3.69831302908943	3.34251357017428	3.04229592994628	3.66335520623504
AC241585.2	na	0.987089952342331	1.01432774739182	0.688633426208557	0.88184928279294	0.50878673415082	0.838426591535574	1.07867463348442	0.960492405222493	1.06677909231883	0.796381566572835
AC006978.2	na	5.13286775218012	5.3057143709726	4.49637119465587	6.28796879904531	5.51837919348197	4.39175833661491	3.69831302908943	6.03189230479726	4.34613704278041	5.13666110439478
EBLN3P	na	60.6468066719128	61.7959673795632	67.4860757684386	60.9626243322076	59.3714981312919	71.8252113415475	73.5424955472054	69.3091319608551	62.7819250998006	68.568452881921
LINC01012	na	3.75094181890086	3.58915972154029	4.13180055725134	3.10564312635774	2.81789575837377	3.91265742716601	4.9310840387859	4.80246202611247	4.6622197368008	4.18100322450738
AC241377.3	na	1.06605714852972	0.858277324716156	0.810156972010067	0.651801643803477	0.430511851973771	0.798501515748166	0.731957787007283	0.960492405222493	1.02726875556628	0.91583880155876
AC018638.8	na	3.07972065130807	2.45779415714172	3.40265928244228	2.64554784837882	2.34824646531148	4.51153356397714	4.43027081609671	4.26458627918787	4.03005434876001	2.8669736396622
LINC01144	na	1.65831111993512	2.34075634013497	2.14691597582668	1.57199219976133	2.42652134748853	1.31752750098447	1.50243966806758	1.65204693698269	1.14579976582393	1.27421050651654
TMEM265	na	2.13211429705944	2.4187815514728	2.02539243002517	2.41550020938936	2.97444552272787	2.47535469881931	3.12045161829421	2.57411964599628	2.96327525644119	2.30950654306122
AC106886.6	na	193.746015845753	188.97706186023	207.197645591575	183.002896816117	181.167214798781	218.949115618147	203.946553916661	204.776980793436	199.843283294394	185.27817146317
AL137798.2	na	1.06605714852972	1.56050422675665	1.09371191221359	0.728484190133298	1.17412323265574	0.918276743110391	1.46391557401457	0.960492405222493	0.94824808206118	0.438009861615059
AC233280.19	na	1.34244233518557	0.897289930385072	1.37726685241711	0.728484190133298	0.821886262859017	1.35745257677188	1.46391557401457	0.960492405222493	0.671675724793335	1.23439142818789
AL132671.2	na	7.10704765686478	8.54376064149264	7.2509048994901	6.40299261854004	6.88818963158034	6.54771242913496	8.51382478571629	9.18230739392703	6.7562675846859	7.60544396077057
AC119427.1	na	2.52695027799637	1.52149162108773	2.14691597582668	1.53365092659642	1.64377252571803	0.998126894685207	0.924578257272357	1.03733179764029	0.90873774530863	1.11493419320197
AL157392.5	na	9.39709634629899	8.42672282448589	8.02055402289966	8.93351664742413	7.67093845335083	8.38426591535574	9.3228307608296	9.48966496359823	8.33668105478787	9.87513142550315
AC058822.1	na	22.9399704924358	22.9003995276538	21.0640812722617	23.1581289916059	21.5255925986886	22.5975928956731	23.345600996127	25.8948752447984	23.9037537352922	24.8471048770724
AC140479.4	na	50.2231367751778	48.9218075088209	46.3409787989758	70.7779902624247	68.255697258387	23.276319184059	25.1562334166187	22.3986828897885	29.7512835746695	27.8335357517206
AC010507.2	na	8.7653587767999	8.9338866981818	9.80289936132181	8.16669118412592	7.74921333552788	10.5402200078758	11.5957523099575	8.60601195079354	9.0873774530863	7.56562488244193
AC016588.2	na	1.7767619142162	1.87260507210798	1.57980609541963	1.80203983875079	2.50479622966558	2.43542962303191	2.04177698480979	1.72888632940049	2.01502717438001	2.07059207308937
AC092299.1	na	16.9384635821944	15.1368909995395	17.3373592010154	13.4961281540485	13.7372418220721	18.5252351653574	17.7210832643868	17.5962208636761	15.685603690762	14.6136017466115
WASH5P	na	27.678002263679	26.7236348832076	30.016315812973	20.0141445920832	20.7819812180066	39.7254504084712	40.1806300972945	40.7632976776426	33.0306415251311	36.115904044078
LINC01002	na	37.4699345909149	36.9839501741325	42.2091782417245	34.5838283947492	33.2276874841574	47.6306154143781	47.4616838733143	44.2979097288614	35.756854761057	32.1339962112139
AC215522.2	na	0.947606354248638	0.624201690702659	0.810156972010067	0.690142916968388	0.704473939593444	1.15782719783484	1.38686738590854	1.38310906352039	1.02726875556628	1.03529603654468
AL021920.3	na	1.02657355043602	1.52149162108773	1.05320406361309	0.728484190133298	1.21326067374426	0.878351667322982	1.30981919780251	0.960492405222493	0.94824808206118	0.517648018272342
AC140479.5	na	28.7440594122087	26.060420586836	25.4389289211161	38.6096620770648	36.7891946232132	13.1752750098447	14.0227702352974	13.2547951920704	16.8314034565859	16.0470885664426
AL627171.2	na	122.715022875199	119.573636375228	150.48665755087	106.358691759462	141.873223945902	107.957404929152	133.678606363962	103.733179764029	131.253338691968	111.453600241868
PTMAP12	na	0.829155559967558	1.67754204376339	1.37726685241711	1.15023819494731	1.17412323265574	1.15782719783484	0.963102351325372	1.03733179764029	1.26433077608157	1.47330589815974
Z98883.1	na	13.3059725575746	11.6647690950059	10.8155955763344	14.2629536173467	11.5455451211148	10.1808943257891	10.5941258645791	11.4490694702521	13.3544938223616	12.781924143494
AC004706.3	na	3.5140402303387	3.16002105918221	3.36215143384178	2.60720657521391	3.20927016925902	3.67310697244156	3.00487933613516	3.72671053226327	3.95103367525491	3.34480257960591
AC140481.4	na	1.38192593327926	0.819264719047239	1.29625115521611	0.575119097473656	0.861023703947542	0.519025985236308	0.654909598901253	0.422616658297897	0.47412404103059	0.159276313314567
PRNCR1	na	4.38267938839995	4.75953789160777	5.42805171246745	5.36777824308746	5.16614222368525	5.74921091338679	7.31957787007283	5.57085595029046	5.17585411458394	6.68960515921181
PCBP2-OT1	na	140.087806036424	128.546535679079	129.098513489804	119.77813736718	117.881972558636	137.741511466559	135.026949655817	143.459145644032	168.393055239364	140.282612951805
AL031777.2	na	2.9217862589333	2.6528571854863	1.90386888422366	1.26526201444204	2.11342181878033	3.79288219980379	3.6212648409834	4.03406810193447	3.20033727695648	3.18552626629134
AC022596.2	na	1.7767619142162	1.67754204376339	1.57980609541963	1.57199219976133	1.76118484898361	0.598876136811124	0.809005975113313	1.30626967110259	1.10628942907138	1.11493419320197
AC008038.1	na	329.293208101402	326.574522054497	333.136546890539	342.349228089485	332.39428716484	341.559023361278	348.874195744103	370.903747200718	388.544651624568	381.506589466716
GTF2IP12	na	12.0424974185764	11.1966178269789	14.4207941017792	10.8889215788346	10.1365972419279	10.5002949320884	8.43677659761026	9.98912101431393	6.08459185989257	6.9683387075123
AC010642.2	na	6.59376088164677	5.81287824466851	4.21281625445235	4.67763532611907	4.73563037171148	3.91265742716601	3.77536121719546	3.34251357017428	4.14858535901766	4.34027953782195
AC009403.2	na	1.42140953137296	0.897289930385072	0.931680517811577	0.958531829122761	1.25239811483279	1.07797704626002	1.15572282159045	1.57520754456489	0.869227408556081	0.955657879887401
AC068631.2	na	53.4607918188607	49.7020596221992	46.5435180419783	53.064322060236	53.187782439305	48.1496413996144	57.7090928914163	60.7799594024794	64.9154832844383	70.5594067983531
IQCJ-SCHIP1	na	11.2133418586089	10.9625421929654	10.7750877277339	10.8889215788346	10.2148721241049	9.38239281004095	10.247409018102	10.0659604067317	10.0751358719	11.0697037753624
AC116353.5	na	2.80333546465222	2.34075634013497	2.30894737022869	3.02896058002792	2.89617064055082	3.03430575984303	2.81225886587009	1.92098481044499	2.44964087865805	3.06606903130541
AC104452.1	na	16.4646604050701	17.3606095226677	16.0006001971988	14.4930012563361	13.8937915864262	10.8596206141751	11.4801800277984	9.33598617876263	6.36116421716041	8.04345382238563
LSP1P5	na	17.2543323669439	16.0731935355935	16.8512650178094	17.1002078315501	18.0032229007213	10.6999203110254	12.6359028493889	12.7169194451458	12.4062457403004	13.0208386134658
AC001226.2	na	3.35610583796393	4.13533620090511	3.07859649363825	3.75744477016122	3.32668249252459	2.31565439566968	2.19587336102185	2.34360146874288	2.05453751113256	1.87149668144616
AC068547.1	na	20.8868233915637	23.4855886126875	22.8869344592844	19.669073133599	22.1909290971935	21.9587916830746	23.5382214663921	20.7466359528059	21.296071509624	24.7674667204152
KBTBD11-OT1	na	65.6612236298119	66.7505682995156	67.4860757684386	64.8734341950284	62.3459436540198	81.167679075801	82.865326308035	88.5958194577228	90.873774530863	94.2119393255663
RN7SK	na	5.05390055599274	6.43707993537117	5.42805171246745	3.02896058002792	3.56150713905574	2.11602901673264	1.92620470265074	2.15150298769838	2.21257885814275	1.59276313314567
AC019117.3	na	32.1001652501726	37.686177076173	37.6722991984681	50.8788694898361	44.2253084300328	44.9157102608343	42.8387925869525	41.9543082601185	31.9638624328123	34.2842264409605
AC068205.2	na	20.4130202144394	19.0771641721	19.0386888422366	18.0970809338377	20.3514693660328	19.0043360748063	18.106324204917	19.6324647627478	19.5576166925118	21.3032069058233
AL021368.4	na	2.68488467037114	2.76989500249305	2.91656509923624	2.14711129723498	1.68290996680656	2.8746054566934	3.15897571234722	3.26567417775648	2.37062020515295	2.82715456133356
AC000095.2	na	1.06605714852972	0.858277324716156	0.85066482061057	1.41862710710169	0.978436027213116	0.878351667322982	1.77210832643868	1.42152875972929	0.94824808206118	1.15475327153061
AL590627.3	na	11.3712762509837	11.15760522131	10.5725484847314	11.1956517641538	10.5279716528131	13.1752750098447	12.2891860029117	11.3338103816254	16.475810425813	15.2507069998698
AC087280.2	na	0.473803177124319	0.273088239682413	0.60761772900755	0.268388912154373	0.313099528708197	1.11790212204743	1.15572282159045	1.49836815214709	1.02726875556628	1.39366774150246
FAM95C	na	3.63249102461978	4.13533620090511	4.05078486005033	3.6807622238314	4.10943131429509	4.15220788189046	5.4318972614751	5.22507868441036	2.96327525644119	4.41991769447923
ZNF511-PRAP1	na	27.2436826846483	25.124118050782	25.9250231043221	26.5705023032829	25.1653746199213	35.0542165413445	34.0552991428652	35.4229599046055	42.8687153765158	36.7131902190077
MIR1244-2	na	156.82885162815	160.380821904914	143.802862531787	154.016894303445	165.042589070308	199.18620310338	206.527668218213	178.305810105504	192.494360658419	220.478236705689
AC020915.4	na	29.731149364551	31.4831727748153	28.2339704745508	30.3662883466091	27.3179338797902	20.8009644852397	21.0341553529461	22.1681647125351	22.4418712754479	19.9493582426495
TCAF2C	na	1.7767619142162	1.28741598707423	0.931680517811577	1.8403811119157	1.60463508462951	0.998126894685207	1.42539147996155	1.38310906352039	0.90873774530863	0.955657879887401
ABBA01000935.2	na	1.85572911040358	1.13136556439857	1.13421976081409	1.30360328760695	1.17412323265574	1.11790212204743	1.0401505394314	1.15259088626699	0.94824808206118	1.55294405481703
AC007161.3	na	4.46164658458734	4.75953789160777	4.53687904325637	5.137730604098	4.89218013606558	3.8727323513786	4.89255994473289	3.88038931709887	5.13634377783139	4.22082230283602
AC098484.3	na	6.83066247020893	6.7491807807225	6.80531856488456	7.24650062816807	8.02317542314755	7.02681333858386	8.09005975113312	9.37440587497153	8.13912937102512	5.89322359263898
AC008687.8	na	1.06605714852972	1.09235295872965	0.648125577608053	0.690142916968388	1.17412323265574	0.159700303149633	0.231144564318089	0.307357569671198	0.158041347010197	0.23891446997185
AC068587.4	na	19.8997334392214	19.7403784684716	19.6868144198446	17.138549104715	19.0990712512	25.3524231250043	30.7807511483589	26.7401085613942	18.925451304471	20.4670062609218
MIR555	na	1.10554074662341	1.05334035306074	0.891172669211073	1.1118969217824	1.21326067374426	0.878351667322982	1.15572282159045	1.11417119005809	0.671675724793335	1.11493419320197
AP003392.11	na	4.14577779983779	3.97928577822945	4.9014496806609	4.0641749554805	3.71805690340984	3.23393113878007	3.69831302908943	2.95831660808528	3.08180626669883	3.02624995297677
Z84466.1	na	1.02657355043602	1.05334035306074	0.405078486005033	0.805166736463119	0.704473939593444	0.479100909448899	0.462289128636179	0.461036354506797	0.47412404103059	0.517648018272342
MIR614	na	0.829155559967558	1.48247901541881	0.567109880407047	1.18857946811222	0.704473939593444	1.51715287992152	1.38686738590854	1.72888632940049	1.97551683762746	2.34932562138986
AC118553.2	na	35.8511070690735	36.3987610890988	38.4419483218777	35.9257729555211	38.6286543543738	43.3985573809128	42.3379793642634	40.9553961586871	40.9722192123935	46.8670551928113
MIR6850	na	6.08047410642876	5.69584042766176	5.02297322646241	4.71597659928398	3.95288154994099	6.42793720177273	5.81713820200525	5.26349838061926	7.78353634025218	5.93304267096762
AC131160.1	na	33.6795091739203	33.7459039036125	32.5278024262042	34.0853918436054	35.5759339494689	33.1378129035489	37.7536121719546	33.6172341827873	39.786909109817	42.6064138116466
MIR1178	na	2.25056509134052	2.45779415714172	2.95707294783674	2.72223039470864	2.03514693660328	2.07610394094523	2.581114301552	2.95831660808528	2.3311098684004	2.3891446997185
AL137798.3	na	1.81624551230989	2.61384457981738	2.4709787646307	2.60720657521391	2.30910902422295	3.43355651771711	3.42864437071832	4.14932719056117	3.31886828721413	2.74751640467628
MIR632	na	0.671221167592785	1.17037817006748	1.05320406361309	1.53365092659642	0.978436027213116	1.79662841043337	1.42539147996155	1.34468936731149	1.38286178633922	1.51312497648839
AC116366.2	na	108.461443963375	112.044203481127	109.573730464362	106.397033032626	104.418692824184	99.253738407497	101.010174607005	110.264528119542	81.6678660675191	96.919636651914
MIR936	na	4.6590645750558	4.25237401791186	3.84824561704782	5.29109569675764	5.2444171058623	8.22456561220611	7.28105377601981	7.76077863419775	11.4184873214867	11.8262662636066
MIR6861	na	1.34244233518557	0.858277324716156	1.13421976081409	1.22692074127713	1.13498579156721	1.15782719783484	0.770481881060298	1.11417119005809	0.750696398298434	0.676924331586909
MIR4426	na	0.789671961873865	0.858277324716156	0.567109880407047	0.613460370638567	0.665336498504919	1.07797704626002	0.770481881060298	0.998912101431393	1.10628942907138	0.756562488244193
MIR1182	na	1.93469630659097	2.06766810045256	1.82285318702265	2.18545257039989	1.72204740789508	1.75670333464596	1.27129510374949	2.18992268390728	2.60768222566824	2.03077299476073
MIR3198-2	na	3.39558943605762	3.74521014421595	3.32164358524127	4.02583368231559	3.56150713905574	2.67498007775636	2.27292154912788	2.22834238011618	2.44964087865805	1.95113483810344
MIR636	na	14.6089312946665	13.6544119841207	13.7726685241711	14.2246123441818	12.6022560305049	18.0461342559085	16.6809327249554	15.2526193949332	18.7278996207083	15.9674504097853
AC007326.4	na	8.29155559967558	7.06128162607383	8.18258541730167	9.12522301324868	8.76678680382952	6.22831182283569	7.66629471654996	7.49184076073545	7.38843297272669	7.9239965873997
MIR6875	na	1.7767619142162	1.56050422675665	2.06590027862567	1.76369856558588	1.80032229007213	3.31378129035489	2.15734926696883	4.07248779814337	2.80523390943099	3.26516442294862
MIR639	na	3.27713864177654	1.75556725510123	2.59250231043221	1.95540493141043	2.3873839064	2.35557947145709	2.0803010788628	1.69046663319159	3.08180626669883	2.82715456133356
MIR22	na	2.21108149324682	1.87260507210798	1.82285318702265	1.61033347292624	1.56549764354099	0.998126894685207	0.963102351325372	0.614715139342396	0.790206735050983	0.995476958216043
AL137002.2	na	4.22474499602518	4.40842444058753	5.38754386386694	4.33256386763488	4.30511851973771	2.63505500196895	2.73521067776406	2.80463782324968	2.37062020515295	2.26968746473258
MIR4751	na	16.6225947974449	14.6297271258436	11.990323185749	10.1220961155364	12.7196683537705	13.494675616144	9.3228307608296	12.3327224830568	11.8926113625173	12.3439142818789
MIR4721	na	17.1358815726629	16.9704834659785	16.0006001971988	18.7105413044763	16.4377252571804	21.2002152431138	21.0341553529461	23.6281131684733	21.0194991523561	22.2986838640394
MIR7703	na	5.8435725178666	5.42275218797935	5.02297322646241	5.32943696992255	5.36182942912788	4.87085924606381	5.31632497931605	5.45559686166376	5.17585411458394	5.01720386940886
MIR4260	na	3.35610583796393	3.82323535555378	4.53687904325637	3.60407967750158	2.2308341420459	11.538346902561	11.9809932504876	11.2569709892076	21.730685213902	21.9004930807529
MIR3916	na	1.46089312946665	1.24840338140532	1.62031394402013	1.1118969217824	1.48722276136394	2.11602901673264	1.5409637621206	1.53678784835599	1.58041347010197	1.55294405481703
BX664615.2	na	1.06605714852972	1.36544119841207	1.45828254961812	1.34194456077186	1.44808532027541	0.678726288385941	0.963102351325372	0.922072709013593	1.46188245984432	1.19457234985925
TPTEP2-CSNK1E	na	129.111365766377	126.908006240984	123.467922534334	126.25781253205	126.687896803554	104.404073184073	104.592915353935	104.0405373337	113.276135469558	105.440919414243
MIR5010	na	2.40849948371529	2.76989500249305	2.79504155343473	3.37403203851212	2.8570331994623	2.83468038090599	2.81225886587009	2.88147721566748	2.96327525644119	2.94661179631949
AL117339.4	na	5.92253971405399	5.81287824466851	7.37242844529161	5.75119097473656	5.98802848654427	5.82906106496161	6.51057189495951	5.49401655787266	5.80801950262472	6.13213806261083
MIR3658	na	4.42216298649364	3.19903366485113	4.01027701144983	3.75744477016122	3.52236969796722	5.46973538287494	5.77861410795223	5.22507868441036	5.61046781886198	5.93304267096762
MIR3917	na	18.0834879269115	19.7013658628027	17.4588827468169	22.5063273478024	20.6254314536525	12.0174478120099	10.440029488367	12.8705982299814	11.4579976582393	11.7068090286207
MIR4709	na	33.7584763701077	35.6185089757205	35.8494460114455	38.0728842527561	35.0280097742296	17.1278575127982	16.8350291011675	15.8289148380667	17.6216101916369	17.1620227596446
MIR3610	na	2.88230266083961	2.45779415714172	3.88875346564832	3.25900821901739	2.97444552272787	3.47348159350452	2.81225886587009	3.41935296259208	3.79299232824472	3.38462165793455
MIR1248	na	0.552770373311706	0.50716387369591	0.769649123409563	0.498436551143836	0.58706161632787	0.718651364173349	1.34834329185552	1.03733179764029	0.47412404103059	0.91583880155876
MIR6838	na	1.50037672756034	1.17037817006748	1.66082179262064	1.4569683802666	0.939298586124591	2.07610394094523	1.88768060859773	1.99782420286279	2.05453751113256	2.07059207308937
MIR4442	na	0.789671961873865	0.897289930385072	1.2152354580151	1.64867474609115	0.978436027213116	0.758576439960758	1.00162644537839	1.80572572181829	0.711186061545885	1.19457234985925
AC084337.2	na	6.67272807783416	5.61781521632393	6.40024007887953	5.36777824308746	5.4009668702164	5.70928583759938	5.7015659198462	4.80246202611247	6.63773657442826	6.45069068923996
MIRLET7A3	na	1.1845079428108	1.09235295872965	1.09371191221359	1.53365092659642	0.939298586124591	0.598876136811124	0.577861410795223	0.614715139342396	0.434613704278041	0.676924331586909
MIR6084	na	2.48746667990267	3.00397063650654	2.3899630674297	3.18232567268757	3.0135829638164	1.15782719783484	1.27129510374949	1.34468936731149	0.987758418813729	0.91583880155876
MIR6511B1	na	1.1845079428108	1.32642859274315	1.01269621501258	1.03521437545258	0.782748821770493	1.59700303149633	1.38686738590854	1.72888632940049	1.61992380685451	1.55294405481703
MIR4697	na	1.42140953137296	1.05334035306074	0.810156972010067	0.958531829122761	1.21326067374426	2.15595409252005	1.88768060859773	1.69046663319159	1.26433077608157	1.11493419320197
HSPA14	na	20.334053018252	20.1695171308297	19.4437673282416	21.0110176943709	20.6254314536525	21.9188666072871	21.2267758232112	20.4008586869258	23.8247330617871	23.4932562138986
MIR6805	na	64.4767156870011	62.810295126955	57.1160665267097	54.367925347843	57.0623891070689	59.8876136811124	53.8952075801678	63.968794187818	73.6472677067516	69.8824824667662
MIR4761	na	5.52770373311705	5.81287824466851	5.10398892366342	4.94602423827344	4.57908060735738	5.62943568602457	6.78024055333062	6.60818774793075	8.85031543257101	7.68508211742785
AC073111.3	na	1.42140953137296	1.32642859274315	1.41777470101762	1.41862710710169	2.07428437769181	1.35745257677188	1.57948785617361	1.99782420286279	1.22482043932902	0.995476958216043
AC006460.2	na	1.53986032565404	1.63852943809448	1.53929824681913	1.49530965343151	1.48722276136394	1.87647856200819	1.42539147996155	1.61362724077379	1.06677909231883	0.836200644901476
AP001273.2	na	31.3499768863924	30.2737819990789	30.2188550559755	33.8553442046159	29.6270429040132	27.3087518385873	29.0856910100262	28.6995130680481	26.2348636036926	26.5195061668754
MIR1199	na	0.671221167592785	0.741239507709407	0.648125577608053	0.996873102287671	1.36981043809836	0.798501515748166	1.07867463348442	0.883653012804694	1.30384111283412	0.91583880155876
MIR7109	na	1.1450243447171	0.975315141722904	0.72914127480906	0.958531829122761	0.430511851973771	0.998126894685207	0.654909598901253	0.883653012804694	0.987758418813729	1.11493419320197
MIR611	na	3.47455663224501	2.92594542516871	3.96976916284933	3.52739713117176	3.1701327281705	2.55520485039413	2.54259020749898	3.30409387396538	3.55593030772942	2.26968746473258
MIR6800	na	4.85648256552427	4.60348746893211	4.29383195165335	5.02270678460327	4.89218013606558	4.59138371555195	4.62289128636179	5.03298020336586	7.26990196246904	4.81810847776565
AL772307.1	na	1.30295873709188	1.67754204376339	1.33675900381661	1.53365092659642	1.83945973116066	1.4373027283467	2.04177698480979	1.34468936731149	2.1730685213902	1.71222036813159
MIR4707	na	6.15944130261615	5.0716387369591	6.0761772900755	5.75119097473656	6.77077730831476	6.50778735334755	6.27942733064143	6.72344683655745	6.87479859494355	6.68960515921181
MIR6717	na	1.97417990468466	2.37976894580389	1.98488458142466	3.14398439952266	2.97444552272787	2.59512992618154	2.11882517291582	2.38202116495178	2.2520891948953	2.15023022974665
MIR1825	na	1.97417990468466	1.95063028344581	1.78234533842215	2.53052402888409	2.3873839064	2.31565439566968	2.581114301552	2.91989691187638	2.2520891948953	2.82715456133356
AP000356.3	na	2.40849948371529	1.79457986077014	1.62031394402013	2.10877002407007	1.68290996680656	1.9164036377956	1.38686738590854	1.49836815214709	1.61992380685451	2.03077299476073
MIR6789	na	5.13286775218012	5.89090345600634	5.26602031806543	4.75431787244889	5.47924175239345	4.43168341240232	5.58599363768716	4.64878324127687	6.28214354365531	6.72942423754045
MIR3654	na	46.7485801429328	47.6343915217466	47.6372299541919	48.8467820120959	48.7261141552132	51.0242468563078	55.6287918125535	53.9028337810863	56.8948849236708	56.3838149133567
MIR3618	na	1.81624551230989	1.79457986077014	1.86336103562315	1.41862710710169	1.09584835047869	1.71677825885856	1.5409637621206	1.84414541802719	2.13355818463765	2.42896377804715
MIR4700	na	3.47455663224501	3.66718493287812	3.6457063740453	5.06104805776818	4.53994316626886	3.75295712401638	3.73683712314244	3.41935296259208	3.95103367525491	3.70317428456368
MIR922	na	1.50037672756034	0.897289930385072	1.2557433066156	0.88184928279294	1.13498579156721	1.39737765255929	1.34834329185552	1.30626967110259	1.06677909231883	0.955657879887401
MIR3605	na	5.33028574264859	5.34472697664151	5.50906740966845	5.90455606739621	5.79234128110165	4.59138371555195	3.58274074693038	5.03298020336586	5.84752983937727	4.85792755609429
MIR3940	na	40.549655242223	38.622479612227	39.2521052938877	39.2231224477034	35.810758596	41.2026782126054	39.2560518400222	42.1079870449541	45.7924802962045	38.4652296654679
MIR4523	na	1.10554074662341	1.2093907757364	1.05320406361309	1.34194456077186	0.782748821770493	1.07797704626002	1.30981919780251	1.15259088626699	1.02726875556628	0.796381566572835
MIR3620	na	3.27713864177654	3.04298324217546	2.99758079643725	3.10564312635774	2.50479622966558	2.31565439566968	2.92783114802913	2.34360146874288	2.88425458293609	2.90679271799085
MIR6513	na	2.76385186655853	3.04298324217546	2.79504155343473	2.87559548736828	2.58307111184263	3.71303204822897	3.39012027666531	3.64987113984547	3.43739929747178	3.74299336289232
MIR4763	na	5.44873653692967	5.11065134262802	5.02297322646241	4.37090514079979	3.63978202123279	3.51340666929193	4.04502987556656	3.30409387396538	4.18809569577021	2.50860193470443
MIR5090	na	3.23765504368285	2.73088239682413	2.99758079643725	2.45384148255427	2.5439336707541	2.51527977460672	1.8106324204917	2.18992268390728	3.39788896071923	2.42896377804715
MIR6506	na	2.3295322875279	1.95063028344581	3.32164358524127	2.49218275571918	2.34824646531148	2.19587916830746	2.46554201939295	2.45886055736958	2.09404784788511	2.26968746473258
MIR3615	na	1.1450243447171	1.32642859274315	1.01269621501258	1.57199219976133	1.44808532027541	1.15782719783484	0.847530069166327	1.38310906352039	1.89649616412236	1.75203944646024
MIR671	na	6.59376088164677	6.2810295126955	6.60277932188204	5.78953224790147	6.57509010287214	7.7055396269698	8.12858384518614	7.14606349485535	7.50696398298434	7.20725317748415
SCO2	na	19.6233482525655	19.0771641721	18.3905632646285	18.8639063971359	18.5511470759607	19.363661756893	17.8751796405989	17.250443597796	19.7946787130271	20.3475490259359
MIR6852	na	7.06756405877109	6.16399169568875	6.27871653307802	5.71284970157165	6.26199057416394	6.98688826279645	6.00975867227032	6.41608926688625	6.16361253339767	5.21629926105207
MIR1909	na	4.02732700555671	4.40842444058753	4.33433980025386	3.75744477016122	3.79633178558689	3.79288219980379	5.74009001389922	4.68720293748577	4.93879209406864	4.26064138116466
MIR937	na	3.5140402303387	3.90126056689162	3.80773776844731	4.25588132130506	3.36581993361312	4.15220788189046	3.8909334993545	3.76513022847217	4.54368872654315	4.18100322450738
MIR6848	na	2.17159789515313	2.4187815514728	2.22793167302768	1.8403811119157	2.19169670095738	3.51340666929193	3.00487933613516	2.88147721566748	3.04229592994628	3.74299336289232
MIR6716	na	1.7372783161225	1.79457986077014	1.41777470101762	1.57199219976133	1.56549764354099	0.319400606299266	0.269668658371104	0.345777265880098	0.0790206735050983	0.0398190783286417
MIR4444-1	na	14.5299640984791	16.2292439582691	16.0006001971988	15.2214854464694	14.8722276136394	17.4871831948848	19.5702397789316	18.7488117499431	16.8709137933385	17.0425655246587
MIR4657	na	1.46089312946665	1.91161767777689	1.86336103562315	1.57199219976133	1.36981043809836	2.67498007775636	2.46554201939295	2.26676207632508	1.10628942907138	1.67240128980295
MIR1181	na	10.7000550833909	8.89487409251289	10.0459464529248	9.96873102287671	9.23643609689181	10.4204447805136	9.90069217162482	11.5643285588788	12.5247767505581	11.5475327153061
MIR4321	na	1.30295873709188	2.10668070612147	1.98488458142466	1.57199219976133	1.09584835047869	1.07797704626002	1.15572282159045	1.26784997489369	0.671675724793335	0.91583880155876
MIR4800	na	1.46089312946665	1.17037817006748	0.931680517811577	1.64867474609115	1.05671090939017	0.638801212598533	0.616385504848238	0.499456050715696	0.276572357267844	0.278733548300492
AC004922.1	na	188.731598887854	172.513742267947	163.692216194634	179.858912416595	181.284627122046	142.452670409473	150.860352311606	148.107928885308	156.737505897362	149.441000967392
C2ORF81	na	9.71296513104854	10.3773531079317	10.0864543015253	8.93351664742413	9.58867306668854	5.23018492815049	4.62289128636179	5.22507868441036	4.85977142056355	3.54389797124911
MIR939	na	5.36976934074228	5.26670176530368	4.8609418320604	4.98436551143836	4.46166828409181	5.46973538287494	6.35647551874746	6.30083017825956	6.28214354365531	5.41539465269527
MIR3655	na	10.8579894757656	10.7674791646209	9.7623915127213	13.1510566955643	11.7412323265574	10.1010441742143	9.78511988946578	11.9485255209678	11.220935637724	11.1891610103483
MIR4741	na	1.97417990468466	2.96495803083763	2.30894737022869	2.37715893622445	2.15255925986886	1.95632871358301	1.15572282159045	1.72888632940049	1.89649616412236	2.34932562138986
MIR2277	na	4.0668106036504	4.8375631029456	3.80773776844731	4.75431787244889	4.07029387320656	0.638801212598533	0.693433692954268	0.768393924177995	0.94824808206118	0.876019723230118
AC013271.1	na	5.76460532167921	5.3057143709726	6.15719298727651	6.09626243322076	5.16614222368525	8.82344174901723	8.62939706787533	8.06813620386894	9.64052216762199	9.55657879887401
MIR6125	na	0.710704765686478	0.663214296371575	0.769649123409563	0.536777824308746	0.900161145036067	0.878351667322982	1.34834329185552	1.07575149384919	1.46188245984432	0.995476958216043
MIR5047	na	14.0561609213548	14.434664097499	14.3802862531787	16.7551363730659	15.8506636408525	16.9681572096485	21.2267758232112	19.0561693196143	14.895396955711	15.7285359398135
MIR1244-1	na	327.67438057956	326.145383392139	299.271985460519	308.838955343354	343.822419962689	412.505883035502	434.282112259637	382.813853025477	400.35824231358	458.914877737596
MIR4750	na	1.06605714852972	0.780252113378323	1.05320406361309	0.958531829122761	0.821886262859017	0.718651364173349	0.847530069166327	0.499456050715696	0.632165388040786	0.597286174929626
MIR8072	na	0.789671961873865	1.56050422675665	0.891172669211073	1.57199219976133	1.05671090939017	1.23767734940966	0.886054163219342	1.26784997489369	1.10628942907138	1.15475327153061
MIR4647	na	2.01366350277836	1.91161767777689	1.78234533842215	1.76369856558588	1.80032229007213	1.27760242519707	1.07867463348442	1.19101058247589	1.77796515386471	1.63258221147431
AL022238.3	na	76.9140490865145	73.9288877425961	77.0864358867578	80.0182370951681	75.2221617721444	90.0709709763931	90.1078559900018	91.5157163695991	97.5905317787964	91.5440610775473
MIR6869	na	0.829155559967558	0.50716387369591	0.445586334605537	0.766825463298209	1.13498579156721	0.638801212598533	0.616385504848238	0.461036354506797	1.14579976582393	0.637105253258268
MIR6501	na	4.38267938839995	4.87657570861452	5.02297322646241	4.48592896029452	4.38339340191476	4.79100909448899	4.12207806367259	4.99456050715696	4.06956468551256	3.46425981459183
MIR1304	na	0.947606354248638	0.936302536053988	1.62031394402013	1.26526201444204	1.09584835047869	1.87647856200819	1.84915651454471	1.03733179764029	1.58041347010197	1.11493419320197
MIR24-1	na	3.19817144558915	3.82323535555378	3.32164358524127	3.33569076534721	3.44409481579017	1.59700303149633	1.92620470265074	1.76730602560939	1.46188245984432	1.63258221147431
AC027644.4	na	37.588385385196	38.7395174292338	36.619095134855	35.7340665896965	38.0024552969574	35.0542165413445	35.9429797514629	35.4997992970234	35.6383237507993	39.3810684670267
MIR1306	na	4.58009737886842	4.44743704625644	4.37484764885436	4.29422259446997	3.91374410885246	4.51153356397714	3.8909334993545	4.03406810193447	4.14858535901766	3.94208875453553
MIR6721	na	7.6203344320828	7.45140768276299	6.64328717048255	7.01645298917861	7.9449005409705	4.95070939763863	4.19912625177862	4.26458627918787	4.93879209406864	3.58371704957776
CR769775.2	na	0.473803177124319	0.390126056689162	1.41777470101762	0.230047638989463	0.469649293062296	1.4373027283467	1.61801195022663	1.30626967110259	0.553144714535688	0.91583880155876
MIR1292	na	3.55352382843239	3.12100845351329	3.56469067684429	3.37403203851212	2.34824646531148	3.11415591141785	3.15897571234722	4.37984536781457	4.5831990632957	4.06154598952146
MIR4680	na	1.06605714852972	1.09235295872965	0.931680517811577	1.18857946811222	1.05671090939017	1.59700303149633	1.46391557401457	1.49836815214709	1.42237212309177	1.55294405481703
THSD8	na	41.8526139793148	41.5874376430646	39.7787073256943	43.5556863153382	41.2117254662164	26.4304001712643	27.7758718122237	29.3142282073905	37.0211855371385	32.9701968561154
MIR3652	na	100.327822756075	99.7942453010875	95.5985226971879	81.8586182070838	84.6542850744788	92.7459510541495	86.0243020203822	113.222844727627	108.297833038737	129.889833508029
AC092718.8	na	13.6613249404179	12.3279833913775	12.9220037035606	12.3458899591012	13.1110427646558	11.8178224330729	11.2875595575334	13.2547951920704	14.2237212309177	13.2199340051091
MIR4658	na	2.52695027799637	1.95063028344581	1.74183748982164	1.80203983875079	1.52636020245246	2.23580424409486	2.23439745507486	1.42152875972929	1.77796515386471	1.87149668144616
MIRLET7B	na	5.33028574264859	4.64250007460102	3.96976916284933	4.71597659928398	4.14856875538361	2.91453053248081	3.73683712314244	3.49619235500988	4.18809569577021	2.42896377804715
MIR4687	na	3.5140402303387	2.96495803083763	3.07859649363825	3.2973494921823	2.66134599401968	3.71303204822897	2.8507829599231	2.49728025357848	3.43739929747178	2.74751640467628
AC015802.6	na	1.02657355043602	0.624201690702659	0.931680517811577	0.805166736463119	1.40894787918689	0.519025985236308	0.462289128636179	0.653134835551295	0.90873774530863	0.597286174929626
MIR3614	na	7.6203344320828	7.33436986575624	9.07375808651275	6.17294497955058	5.90975360436722	10.1409692500017	8.24415612734518	9.06704830530034	11.4975079949918	10.5520557570901
LINC01226	na	1.57934392374773	1.95063028344581	2.34945521882919	1.49530965343151	1.91773461333771	4.11228280610305	4.31469853393767	3.68829083605437	5.29438512484159	5.0570229477375
AL022318.4	na	1.10554074662341	0.780252113378323	1.13421976081409	0.690142916968388	0.469649293062296	0.399250757874083	0.654909598901253	0.384196962088997	0.513634377783139	0.716743409915551
MIR3064	na	12.5163005957008	13.6153993784517	14.4613019503797	14.4546599831712	15.6158389943213	16.7685318307115	18.7997578978713	15.6368163570222	13.235962812104	13.339391240095
MIR7705	na	4.14577779983779	6.35905472403334	5.02297322646241	3.91080986282086	6.30112801525247	7.86523993011943	8.62939706787533	9.06704830530034	6.32165388040786	7.56562488244193
MIR5006	na	2.3295322875279	2.69186979115522	2.71402585623372	2.99061930686301	2.42652134748853	2.27572931988227	2.50406611344597	2.80463782324968	2.56817188891569	2.50860193470443
MIR943	na	7.10704765686478	7.02226902040491	8.10156972010067	7.05479426234352	7.82748821770493	8.62381637008019	8.09005975113312	9.98912101431393	12.4852664138055	8.64073999731525
AL031432.4	na	0.789671961873865	1.48247901541881	1.2557433066156	1.4569683802666	1.44808532027541	0.838426591535574	0.886054163219342	1.07575149384919	0.987758418813729	0.955657879887401
AC105233.4	na	3.82990901508825	3.78422274988487	4.94195752926141	4.10251622864542	4.22684363756066	5.03055954921344	5.54746954363414	7.10764379864645	4.4251577162855	4.14118414617874
AC107918.4	na	1.93469630659097	1.56050422675665	1.82285318702265	1.95540493141043	1.76118484898361	2.79475530511858	2.38849383128692	2.49728025357848	1.81747549061726	2.3891446997185
AC068587.5	na	1.30295873709188	1.75556725510123	0.931680517811577	1.34194456077186	1.76118484898361	0.918276743110391	1.61801195022663	1.88256511423609	1.10628942907138	1.31402958484518
AC092902.4	na	1.34244233518557	1.40445380408098	1.37726685241711	2.18545257039989	1.99600949551476	1.67685318307115	2.04177698480979	3.11199539292088	1.30384111283412	2.07059207308937
AC091167.7	na	1.97417990468466	2.06766810045256	2.4304709160302	1.72535729242097	3.24840761034755	1.67685318307115	1.8106324204917	1.38310906352039	1.22482043932902	1.47330589815974
AC079781.4	na	0.829155559967558	0.741239507709407	0.648125577608053	0.805166736463119	0.704473939593444	0.878351667322982	1.0401505394314	0.960492405222493	1.10628942907138	0.716743409915551
AP000553.5	na	1.22399154090449	0.897289930385072	1.05320406361309	0.766825463298209	0.900161145036067	0.519025985236308	0.731957787007283	0.537875746924596	0.987758418813729	0.676924331586909
AL031590.1	na	1.57934392374773	1.79457986077014	1.90386888422366	1.1118969217824	1.40894787918689	1.87647856200819	1.88768060859773	1.80572572181829	1.97551683762746	1.31402958484518
AC092821.3	na	3.47455663224501	3.90126056689162	3.56469067684429	3.6807622238314	3.48323225687869	3.71303204822897	3.46716846477134	4.14932719056117	3.16082694020393	3.30498350127726
AC005551.1	na	0.750188363780172	1.28741598707423	1.2152354580151	0.958531829122761	0.704473939593444	0.0399250757874083	0.0385240940530149	0.0768393924177995	0	0.119457234985925
AC074386.1	na	3.39558943605762	3.6281723272092	3.88875346564832	2.91393676053319	3.79633178558689	3.23393113878007	3.35159618261229	2.76621812704078	1.97551683762746	1.9113157597748
AC092902.5	na	0.710704765686478	0.702226902040491	0.48609418320604	1.26526201444204	0.978436027213116	0.519025985236308	1.00162644537839	1.80572572181829	0.711186061545885	0.836200644901476
AC068587.6	na	1.34244233518557	0.936302536053988	0.48609418320604	0.421754004814015	0.782748821770493	0.998126894685207	1.5409637621206	0.845233316595794	0.829717071803532	0.756562488244193
AC009093.9	na	4.93544976171166	6.04695387868201	4.8609418320604	4.60095277978925	5.00959245933115	4.19213295767787	4.77698766257384	4.11090749435227	4.97830243082119	5.81358543598169
AC119674.2	na	1.30295873709188	1.87260507210798	1.41777470101762	1.80203983875079	1.68290996680656	1.51715287992152	2.0803010788628	1.34468936731149	2.29159953164785	1.9113157597748
AC073111.4	na	3.19817144558915	3.23804627052004	2.18742382442718	3.37403203851212	4.07029387320656	3.71303204822897	3.00487933613516	4.07248779814337	3.63495098123452	3.22534534461998
AC006511.5	na	4.97493335980535	5.65682782199284	6.035669441475	4.86934169194362	5.36182942912788	7.2264387175209	6.27942733064143	6.49292865930405	6.20312287015022	6.84888147252638
AC079781.5	na	468.907210960701	463.040616684366	440.806408470677	334.565949637008	356.150713905574	356.451076629981	363.28220691993	382.813853025477	468.157980180955	440.637920784749
AC068587.7	na	1.26347513899818	1.71655464943231	1.33675900381661	1.18857946811222	1.48722276136394	1.19775227362225	2.27292154912788	1.49836815214709	0.750696398298434	1.79185852478888
AC116562.3	na	3.00075345512069	3.00397063650654	2.79504155343473	2.49218275571918	2.81789575837377	3.51340666929193	3.6212648409834	3.99564840572557	3.95103367525491	3.54389797124911
AF228730.6	na	0.355352382843239	0.390126056689162	0.202539243002517	0.268388912154373	0.156549764354099	1.19775227362225	1.07867463348442	1.34468936731149	0.987758418813729	1.39366774150246
AL645728.2	na	0.671221167592785	0.585189085033742	0.526602031806543	0.651801643803477	0.782748821770493	0.159700303149633	1.23277100969648	0.230518177253398	0.434613704278041	2.58824009136171
AC068587.8	na	0.789671961873865	1.67754204376339	0.810156972010067	1.03521437545258	1.17412323265574	1.19775227362225	1.34834329185552	1.57520754456489	0.987758418813729	0.716743409915551
EEF1AKMT4	na	5.80408891977291	5.18867655396585	4.61789474045738	5.40611951625237	5.20527966477378	7.94509008169425	7.04990921170172	6.45450896309515	8.92933610607611	9.11856893725895
AC022414.1	na	1.65831111993512	1.32642859274315	2.34945521882919	1.91706365824552	1.52636020245246	0.838426591535574	1.07867463348442	1.22943027868479	0.94824808206118	1.11493419320197
TBCE	na	24.0849948371529	25.6312819244779	22.0767774872743	25.4586053815005	27.6701708495869	28.945679945871	29.7406006089275	32.5414826889381	32.3984761370903	33.448025796059
AC114490.3	na	4.6590645750558	5.3057143709726	4.41535549745486	3.45071458484194	4.30511851973771	4.79100909448899	4.54584309825576	5.49401655787266	3.83250266499727	3.26516442294862
AL121900.1	na	39.6020488879743	38.6614922178959	37.1051893180611	34.660510941079	35.3411093029378	34.0560896466593	39.9880096270294	39.9564840572557	44.1330461525974	40.5358217385573
AC091057.5	na	1.30295873709188	1.09235295872965	1.2152354580151	1.57199219976133	1.44808532027541	2.67498007775636	1.88768060859773	1.65204693698269	1.50139279659687	2.19004930807529
AC245033.4	na	758.08508339891	750.446482647271	684.177562862501	728.714237772288	709.60094437604	897.435853549364	980.130000896805	993.110727303849	1035.24984359029	918.586317963436
AC068946.2	na	53.7766606036102	51.9647907509963	54.240009276074	57.6652748400253	60.1542469530624	70.6673841437127	67.263068216564	65.5824214285918	70.8815441340732	69.5639298401371
AL662884.2	na	24.716732406652	25.1631306564509	23.899630674297	24.5000735523778	23.6390144174689	27.8277778238236	26.7357212727923	27.8158600552434	25.8792705729197	26.4796870885467
AC000093.1	na	43.5504086973437	44.4743704625644	42.9383195165335	43.7473926811628	41.9553368468984	47.6705404901655	49.272316293806	51.8281701858057	53.1809132689312	49.1367426575439
AC133644.2	na	40.036368467005	41.1192863750376	43.5864450941416	40.9868210132892	40.428976644446	49.1078432185122	50.0042740808133	46.1804748430975	58.5543190672778	55.5476142684552
AC091057.6	na	9.47606354248638	8.73882366983722	10.0864543015253	9.96873102287671	9.90177259539673	14.4129523592544	14.7547280223047	15.0221012176798	11.5765286684969	14.6534208249402
EEF1AKMT4-ECE2	na	2.88230266083961	2.73088239682413	2.67351800763322	2.49218275571918	2.07428437769181	4.03243265452824	3.81388531124847	3.41935296259208	4.820261083811	4.53937492946516
AP000812.5	na	3.82990901508825	4.36941183491861	3.44316713104278	4.75431787244889	5.00959245933115	2.55520485039413	2.581114301552	3.15041508912978	2.4101305419055	1.75203944646024
AC048338.2	na	37.2330330023527	37.7251896818419	35.4848753740409	36.9226460578087	34.3626732757246	29.3050056279577	29.8946969851395	30.0057827391507	35.2037100465213	33.0896540911013
AC068831.6	na	124.294366798946	117.70103130312	123.91350886894	144.278210919558	141.012200241954	139.977315710653	135.604811066612	147.070597087668	135.204372367223	140.680803735091
AC104472.3	na	35.2983366957618	35.6185089757205	34.3101477646263	38.0728842527561	34.2061235113705	29.5445560826821	28.0840645646478	26.2022328144696	27.9338080840522	30.2226804514391
AL662884.3	na	2.44798308180898	2.49680676281063	2.59250231043221	2.76057166787355	2.3873839064	2.31565439566968	1.84915651454471	1.34468936731149	1.22482043932902	0.995476958216043
AC242842.2	na	0.908122756154945	1.05334035306074	0.72914127480906	0.958531829122761	0.391374410885246	2.11602901673264	1.61801195022663	2.07466359528059	1.65943414360706	1.19457234985925
AC093827.4	na	2.25056509134052	2.10668070612147	2.79504155343473	2.07042875090516	2.5439336707541	1.19775227362225	1.27129510374949	1.03733179764029	1.81747549061726	1.35384866317382
AL049629.2	na	32.5739684272969	33.043677001572	33.7025300356188	32.0533043658651	35.732483713823	26.7498007775636	26.8127694608984	27.2779843083188	32.4774968105954	30.7005093913828
BX255925.3	na	10.1078011119855	9.83117662856687	10.7345798791334	10.3521437545258	9.31471097906886	10.1409692500017	9.63102351325372	8.60601195079354	9.1663981265914	7.76472027408514
UPK3BL2	na	123.228309650417	126.751955818309	130.313748947819	115.867327504359	115.768550739856	126.203164563998	128.169660914381	121.944115767048	136.942827184335	121.288912589043
U52112.1	na	11.6871450357332	12.7181094480667	13.3675900381661	11.9624772274521	10.9584835047869	7.74546470275721	7.93596337492106	7.03080440622865	7.03283994195375	5.0570229477375
AL451062.3	na	48.8806944399922	45.2156099702738	47.4751985597899	48.0799565487977	46.3387302488132	44.7959350334721	41.6445456713091	50.1377035526141	47.6099557868217	46.4688644095249
AC008581.2	na	22.1502985305619	21.0277944555458	20.7400184834577	23.3114940842655	24.5000381214164	18.8446357716567	19.2620470265074	22.0144859276995	17.0684654771012	19.6308056160204
AC005280.3	na	3.47455663224501	3.66718493287812	3.03808864503775	3.48905585800685	2.3873839064	3.43355651771711	4.54584309825576	4.07248779814337	3.12131660345138	4.02172691119281
AC017002.3	na	5.88305611596029	3.27705887618896	4.49637119465587	5.8662147942313	5.36182942912788	5.70928583759938	6.4720478009065	4.64878324127687	6.51920556417061	6.60996700255453
AC020765.5	na	4.97493335980535	4.87657570861452	6.27871653307802	4.67763532611907	3.71805690340984	5.62943568602457	7.04990921170172	6.26241048205066	7.11186061545885	6.88870055085502
AL022312.1	na	5.2513185464612	6.20300430135767	5.99516159287449	4.71597659928398	4.69649293062296	6.98688826279645	6.81876464738363	7.33816197589985	8.41570172829297	8.08327290071427
AC091057.7	na	1.97417990468466	2.49680676281063	2.30894737022869	2.53052402888409	2.34824646531148	3.51340666929193	3.81388531124847	3.34251357017428	2.52866155216315	3.50407889292047
AC093512.2	na	594.346602104364	555.77358035938	550.50166248084	598.353909011592	612.696640240853	596.241081809155	563.76159237182	558.430284396357	750.735908635186	686.600367620769
TBCE	na	40.2337864574734	43.1869544754902	36.538079437654	41.3318924717734	43.7947965780591	44.3168341240232	43.917467220437	48.3703975270048	46.3851353474927	46.349407174539
AC135721.2	na	1.57934392374773	2.49680676281063	2.34945521882919	1.4569683802666	1.09584835047869	1.35745257677188	1.77210832643868	2.49728025357848	2.3311098684004	1.95113483810344
SMIM40	na	12.7137185861692	11.2746430383168	12.8004801577591	13.1127154223994	13.2675925290099	10.9793958415373	11.7883727802226	10.0275407105228	13.7100868531346	12.0253616552498
ARHGAP11B	na	10.936956671953	9.87018923423579	11.5447368511434	10.69721521301	11.0367583869639	17.6868085738219	17.5284627941218	17.2888632940049	13.7100868531346	16.3258221147431
AL662884.4	na	2.48746667990267	2.34075634013497	2.67351800763322	3.14398439952266	2.97444552272787	1.99625378937041	2.00325289075677	1.61362724077379	1.18531010257647	1.03529603654468
AC016831.6	na	27.9149038522411	29.337479463025	30.502409996179	19.1322953092903	23.4433272120263	25.3923482007917	22.7677395853318	23.7049525608911	25.8397602361671	26.2407726185749
AL358113.1	na	47.6961864971814	48.1025427897736	45.0042197951592	50.495456758187	50.1741994754886	78.6523993011943	78.9743928086805	82.7176059377611	79.8899009136544	75.9748014510484
AC022506.1	na	26.0591747418375	26.3725214321873	24.6692797977065	22.8897400794515	24.9305499733902	24.1945959271694	25.6955707333609	25.5106782827094	35.6383237507993	34.0453119709887
AL139082.2	na	2.64540107227745	1.87260507210798	2.10640812722617	2.30047638989463	1.52636020245246	1.79662841043337	2.23439745507486	1.92098481044499	1.97551683762746	2.15023022974665
HULC	na	2.68488467037114	1.87260507210798	2.59250231043221	3.22066694585248	3.1701327281705	0.798501515748166	1.57948785617361	1.19101058247589	0.671675724793335	0.557467096600984
RALY-AS1	na	2.52695027799637	2.69186979115522	2.22793167302768	2.568865302049	2.30910902422295	2.43542962303191	1.65653604427964	1.88256511423609	1.58041347010197	1.51312497648839
AC006064.6	na	371.856526846403	376.432632099372	374.414044614452	405.689011357917	395.757804287161	349.863439125059	346.370129630657	369.0980214789	371.792268841487	380.550931586829
AL162417.1	na	97.2481021047665	96.0880477625405	96.813758155203	100.032381687251	99.9961619811805	98.4552368917488	99.6618313151495	91.0162603188835	109.601674151571	96.362169555313
AC090517.4	na	17.5307175535998	20.2475423421675	16.8917728664099	18.2504460264974	15.811526199764	25.9912243376028	21.0341553529461	26.0101343334251	24.6149397968381	25.4842101303307
AL157893.1	na	1.7372783161225	1.95063028344581	2.55199446183171	1.4569683802666	1.25239811483279	1.87647856200819	1.77210832643868	1.92098481044499	1.42237212309177	1.27421050651654
AL160269.1	na	13.0690709690125	16.2292439582691	15.4334903167918	14.0712472515221	14.3243034384	11.538346902561	11.2105113694273	9.83544222947833	9.2454188000965	9.55657879887401
TFAP2A-AS2	na	1.61882752184142	1.91161767777689	1.70132964122114	1.30360328760695	1.48722276136394	0.878351667322982	1.5409637621206	1.38310906352039	1.10628942907138	1.07511511487333
AL390957.1	na	1.1845079428108	1.13136556439857	1.37726685241711	1.34194456077186	0.900161145036067	0.119775227362225	0.115572282159045	0.0768393924177995	0.118531010257647	0.119457234985925
AL035078.4	na	147.076402899007	150.705695699023	143.23575265138	122.577050308219	134.319697815817	115.38346902561	121.196799890785	121.828856678421	121.217713156821	129.690738116386
ABCF2-H2BE1	na	147.510722478038	141.420695549821	138.901412851126	116.404105328668	122.656740371436	156.067121252979	168.15767054141	164.167361900629	182.814328154045	181.574997178606
LINC00842	na	0.868639158061251	1.2093907757364	0.891172669211073	2.14711129723498	1.76118484898361	2.95445560826821	2.61963839560501	2.45886055736958	3.04229592994628	2.46878285637579
Z83844.2	na	45.5245886020283	44.669433490909	46.7460572849808	47.3898136318293	41.6030998771017	34.6948908592578	34.0552991428652	34.5777265880098	42.1970396517225	40.9738316001723
AC002470.2	na	44.7744002382481	42.367689756443	44.5181256119532	42.4437893935558	40.8203510553312	50.4253707194967	53.7025871099027	50.6755792995387	54.5242647185178	51.685163670577
AL158066.2	na	1.85572911040358	1.67754204376339	1.86336103562315	1.03521437545258	1.21326067374426	1.63692810728374	1.84915651454471	1.69046663319159	1.50139279659687	1.35384866317382
AC025283.2	na	10.8974730738593	11.7427943063438	10.2889935445278	9.77702465705216	10.8802086226098	12.4965487214588	13.2137642601841	12.2174633944301	13.670576516382	12.6624669085081
AC126283.2	na	13.6613249404179	15.0588657882016	14.1372391615757	12.000818500617	12.0543318552656	14.373027283467	15.1014448687818	15.4062981797688	16.7128724463283	16.8434701330155
AC090517.5	na	1.53986032565404	2.45779415714172	1.94437673282416	1.61033347292624	1.95687205442623	1.19775227362225	0.886054163219342	0.537875746924596	0.632165388040786	0.438009861615059
AC091564.7	na	72.0180829228965	65.8532783691305	64.8935734580063	60.1574575957445	66.768474497023	53.0205006456782	52.0845751596761	50.5987399071209	58.3567673835151	50.4905913207177
FO393400.1	na	7.38343284352064	8.81684888117505	7.16988920228909	10.1604373887013	7.47525124790821	7.74546470275721	7.28105377601981	8.06813620386894	7.94157768726238	7.04797686416959
Z82190.2	na	20.3735366163457	21.4569331179039	22.4818559732794	20.8959938748762	21.3299053932459	23.1565439566968	20.4948180362039	19.5172056741211	20.1897820805526	22.0199503157389
GABPB1-IT1	na	6.23840849880353	7.02226902040491	5.63059095546996	5.137730604098	5.5575166345705	6.02868644389865	5.74009001389922	5.87821351996166	4.6622197368008	5.61449004433848
POLR2J3	na	179.097600952993	200.875906589249	175.115429499976	174.721181812497	195.295831031738	197.389574692947	197.821222962231	179.919437346277	194.864980863572	172.774980867976
AL162377.3	na	1.85572911040358	1.40445380408098	1.74183748982164	1.1118969217824	1.52636020245246	0.918276743110391	1.38686738590854	0.998912101431393	1.18531010257647	0.796381566572835
Z84488.1	na	0.592253971405399	1.13136556439857	0.60761772900755	0.958531829122761	1.13498579156721	0.279475530511858	0.385240940530149	0.153678784835599	0.197551683762746	0.159276313314567
AC093827.5	na	3.27713864177654	3.04298324217546	3.44316713104278	2.45384148255427	3.48323225687869	2.35557947145709	1.8106324204917	1.92098481044499	1.81747549061726	2.34932562138986
AL136419.1	na	3.71145822080717	3.27705887618896	2.87605725063574	3.45071458484194	4.30511851973771	2.99438068405562	2.46554201939295	3.49619235500988	1.85698582736981	3.26516442294862
AC010616.1	na	106.487264058691	92.1087619843111	95.3149677569843	76.8359114224805	76.5528347691542	135.785182752976	130.327010181349	134.507356427358	142.355743319435	130.049109821344
AL034430.1	na	9.75244872914223	8.85586148684397	8.18258541730167	7.66825463298209	8.06231286423608	9.02306712795427	10.5170776764731	10.1427997991495	11.2604459744765	10.1936840521323
TBCEL-TECTA	na	3.98784340746302	4.36941183491861	4.73941828625889	4.14085750181033	4.30511851973771	5.27011000393789	4.62289128636179	5.37875746924596	4.7412404103059	4.14118414617874
AC010198.2	na	26.2960763303997	26.0214079811671	27.8693998371463	27.3373277665811	25.8698485595148	3.51340666929193	3.69831302908943	3.64987113984547	2.64719256242079	3.42444073626319
AC020907.6	na	0.947606354248638	0.780252113378323	0.60761772900755	1.22692074127713	1.21326067374426	0.359325682086675	0.500813222689193	0.0768393924177995	0.197551683762746	0.358371704957776
AC097104.1	na	4.26422859411887	3.74521014421595	4.05078486005033	3.41237331167703	3.09185784599345	5.50966045866234	5.50894544958113	4.91772111473917	4.34613704278041	4.97738479108022
Z83840.1	na	0.750188363780172	1.05334035306074	1.01269621501258	0.498436551143836	1.13498579156721	0.519025985236308	1.19424691564346	0.960492405222493	1.10628942907138	1.55294405481703
AC013717.1	na	17.4122667593187	16.3852943809448	14.9879039821862	16.256699821922	17.8075356952787	17.2875578159478	16.9891254773796	18.4798738764808	18.5303479369455	20.3475490259359
AL133500.1	na	10.423669896735	9.51907578321554	8.91172669211073	10.8889215788346	12.0934692963541	11.8178224330729	10.1703608299959	10.9496134195364	11.7345700155071	12.0253616552498
AC112504.2	na	5.76460532167921	6.00794127301309	4.9014496806609	6.36465134537513	6.61422754396066	6.34808705019792	5.4318972614751	7.03080440622865	7.19088128896395	6.33123345425403
AL671762.1	na	203.024661397771	204.270003282445	203.470923520328	197.419215526124	196.704778910925	191.201187945898	189.345922270568	206.697965603881	217.267341802268	197.781362058363
AL513548.4	na	0.987089952342331	1.24840338140532	1.45828254961812	1.53365092659642	1.56549764354099	1.27760242519707	1.57948785617361	1.65204693698269	0.987758418813729	0.796381566572835
AC010422.7	na	0.789671961873865	0.780252113378323	1.09371191221359	1.15023819494731	0.978436027213116	1.31752750098447	1.50243966806758	0.960492405222493	0.750696398298434	0.91583880155876
AC010422.8	na	94.5237338363016	88.2075014174195	82.8385503880293	86.1911820747186	84.6934225155673	93.4646024183228	89.6840909554186	90.7857421416301	105.334557782296	95.2074162837824
AC017116.2	na	15.2406688641656	16.9704834659785	17.0538042608119	16.5250887340764	17.2204740789508	18.6050853169323	17.6825591703338	15.7904951418578	16.4363000890604	15.2507069998698
AC084262.2	na	1.46089312946665	1.48247901541881	1.1747276094146	0.958531829122761	0.978436027213116	0.678726288385941	0.654909598901253	0.230518177253398	0.671675724793335	0.278733548300492
AC097625.1	na	0.789671961873865	0.780252113378323	1.1747276094146	0.92019055595785	0.743611380681968	1.39737765255929	1.07867463348442	1.61362724077379	1.22482043932902	0.955657879887401
AC117378.1	na	223.319230817929	261.540508404414	208.817959535595	254.010934717532	244.021945186951	310.417464247099	328.687570460323	343.702602284817	376.731060935556	339.378004595013
AC126755.6	na	209.460487887043	193.502524117824	207.116629894374	157.697656527277	158.584911290702	196.630998252986	212.88414373696	203.816488388213	185.580051726723	183.964141878325
AL031847.1	na	116.121261993552	125.464539831234	103.983647357492	128.788336560934	117.764560235371	162.135732772665	169.852730679743	191.675864386201	171.909475210341	170.584931559901
AC021660.3	na	89.2724152898404	87.1541610643587	92.5199262035496	102.179492984486	102.6575079752	98.2556115128118	100.933126418899	101.043801029406	103.872675322452	111.174866693568
AL358472.6	na	89.9436364574332	84.4622912732035	82.5955032964263	88.3766346451185	87.7070054793837	82.4053564252107	82.903850402088	89.4026330781097	96.3657113394674	88.916001907857
AC108448.3	na	1.65831111993512	2.8869328194998	2.91656509923624	3.06730185319283	2.58307111184263	1.23767734940966	1.50243966806758	1.07575149384919	0.829717071803532	0.637105253258268
AL133410.3	na	9.75244872914223	9.20697493786422	9.64086796691979	8.39673882311538	10.293147006282	5.86898614074902	5.77861410795223	5.10981959578366	5.13634377783139	4.26064138116466
AC009879.2	na	8.60742438442513	7.91955895078998	8.38512466030419	6.09626243322076	8.29713751076722	9.78164356791503	11.9039450623816	11.1801315967898	10.7468115966934	12.6624669085081
AL031274.1	na	1.53986032565404	1.67754204376339	1.41777470101762	1.26526201444204	1.25239811483279	1.51715287992152	1.65653604427964	1.26784997489369	1.81747549061726	2.07059207308937
AC079142.1	na	1.1845079428108	1.09235295872965	1.05320406361309	0.805166736463119	1.01757346830164	0.958201818897799	1.07867463348442	1.03733179764029	0.90873774530863	0.836200644901476
AP002381.2	na	1.53986032565404	0.819264719047239	0.810156972010067	0.613460370638567	0.469649293062296	1.19775227362225	0.616385504848238	0.537875746924596	0.355593030772942	0.318552626629134
AC211476.6	na	28.3492234312718	32.8096013675585	36.133000951649	31.8615980000406	31.4273651940853	29.7441814616192	24.9250888523006	28.2384767135413	19.3995753455016	16.6841938197009
AC097634.4	na	14.3325461080106	14.2005884634855	14.0562234643747	13.1510566955643	11.936919532	18.7647856200819	17.1817459476446	19.7477238513745	19.6761477027695	14.4543254332969
AC098588.2	na	6.47531008736569	6.00794127301309	6.116685138676	7.55323081348735	5.5575166345705	4.95070939763863	4.58436719230877	4.87930141853027	4.38564737953296	4.49955585113652
AC207130.1	na	0.473803177124319	0.624201690702659	0.688633426208557	0.498436551143836	0.352236969796722	2.15595409252005	1.92620470265074	1.34468936731149	1.69894448035961	0.756562488244193
AL034430.2	na	7.69930162827018	6.39806732970225	6.23820868447751	5.09938933093309	5.79234128110165	6.06861151968606	7.70481881060298	7.68393924177995	9.1663981265914	7.84435843074242
AC004967.2	na	19.5048974582845	17.5946851566812	17.7424376870205	14.4163187100063	15.6941138764984	24.7535469881931	24.1160828771873	23.8970510419356	24.8124914806009	24.2498187021428
AL031315.1	na	2.13211429705944	2.76989500249305	2.71402585623372	1.8403811119157	1.64377252571803	2.79475530511858	3.27454799450626	2.99673630429418	1.65943414360706	2.15023022974665
BX890604.2	na	44.8138838363418	38.8955678519094	43.1003509109355	37.3060587894578	38.0415927380459	45.1951857913462	43.994515408543	51.1750353502544	46.3851353474927	48.8181900309148
AC253536.7	na	33.3241567910771	32.1463870711869	31.0290120279856	29.4460977906512	29.2356684931279	34.7747410108326	34.9798774001375	35.999255347739	44.8442322141433	37.23083823728
AC000120.3	na	167.805291898196	176.532040651846	173.252068464353	177.405070934041	192.791034802072	178.025912936054	188.267247637084	170.122414813008	209.167722767995	226.889108316601
AL358472.7	na	80.7834416996964	80.951156763001	79.7599538943911	89.1051188352518	87.8244178026493	86.8769649134004	86.2939706787533	89.5563118629453	99.645069289929	101.538649738036
ANAPC1P2	na	38.3385737489761	38.8175426405716	39.8597230228953	35.0439236727281	35.9281709192656	44.396684275598	43.8018949382779	41.6469506904473	47.2938730928013	48.3005420126424
AL031281.1	na	1.81624551230989	1.79457986077014	1.98488458142466	2.10877002407007	1.64377252571803	0.798501515748166	1.34834329185552	1.38310906352039	1.38286178633922	0.876019723230118
AL162458.1	na	5.17235135027382	4.56447486326319	4.49637119465587	3.91080986282086	4.38339340191476	3.55333174507934	3.96798168746053	4.45668476023237	2.2520891948953	2.90679271799085
GET1-SH3BGR	na	5.44873653692967	5.69584042766176	5.02297322646241	6.93977044284879	8.2580000696787	4.43168341240232	5.20075269715701	5.07139989957476	5.80801950262472	5.89322359263898
AP000944.5	na	78.6118438045433	74.8261776729812	76.7623730979538	78.0244908905927	79.6055551740591	42.0011797283535	42.6076480226345	42.9532203615499	51.3634377783139	51.4064301222765
CCDC15-DT	na	1.42140953137296	1.52149162108773	1.37726685241711	1.03521437545258	0.782748821770493	0.598876136811124	0.616385504848238	0.922072709013593	0.711186061545885	0.716743409915551
AP001267.5	na	79.5199665606982	74.9822280956569	77.0054201895568	76.0690859591823	77.1398963854821	77.6941974822965	81.2473143578084	86.9053528245312	91.1503468881309	78.2046698374523
AL445685.3	na	43.0371219221256	44.2402948285509	43.2623823053376	44.1308054128119	45.282019339423	37.9288219980379	39.9880096270294	35.8455765629034	41.0512398858986	39.6598020153272
AL359762.3	na	51.0917759332391	51.4966394829693	51.5259834198402	49.9203376607134	50.878673415082	40.8433525305187	42.2609311761573	37.6897219809306	47.4519144398115	41.6109368534306
AL137802.3	na	3.39558943605762	3.12100845351329	4.33433980025386	3.37403203851212	4.50080572518033	2.51527977460672	3.27454799450626	2.42044086116068	1.93600650087491	2.22986838640394
AC010197.2	na	235.83553141363	232.242041547058	220.605743478341	242.738600407048	239.482002020682	269.454336489219	276.25627845417	280.310103540132	298.579614839014	308.836771516945
AL512598.2	na	2.60591747418375	2.6528571854863	2.26843952162819	2.10877002407007	2.50479622966558	1.83655348622078	1.57948785617361	1.80572572181829	0.829717071803532	1.47330589815974
AC211476.7	na	0.789671961873865	0.858277324716156	0.891172669211073	0.690142916968388	1.01757346830164	1.19775227362225	1.07867463348442	1.22943027868479	0.90873774530863	0.876019723230118
AL355312.4	na	2.36901588562159	1.91161767777689	2.34945521882919	2.87559548736828	2.7004834351082	0.878351667322982	1.27129510374949	1.49836815214709	1.50139279659687	0.995476958216043
AC004687.2	na	231.176466838574	253.191810791266	262.652890325664	285.489119985923	272.670552063751	258.714491102406	256.724562769291	256.29779340957	260.926263913835	250.979650705429
AC008012.1	na	29.8101165607384	30.8199584784438	31.3125669681891	29.7528279759705	30.9185784599345	42.7198310925269	39.3716241221812	41.0706552473138	44.6861908671331	44.1991769447923
AC087721.2	na	112.449287370838	113.448657285208	111.680138591588	139.408869227614	132.284550879213	123.448334334666	127.899992256009	131.779557996526	126.986222322693	129.372185489757
AL133353.2	na	21.7949461477187	23.3295381900119	27.0997507137367	21.7778431576691	23.2085025654951	15.451004329727	15.409637621206	16.7509875470803	15.4485416702467	13.8570392583673
AC018362.3	na	8.09413760920712	8.89487409251289	7.53445983969362	7.97498481830137	7.27956404246558	7.58576439960757	8.82201753814041	7.83761802661554	9.20590846334395	9.47694064221673
AC112128.1	na	12.6347513899818	15.4099792392219	12.638448763357	14.8764139879852	13.5415546166295	12.8957994793329	14.9473484925698	14.5226451669641	13.3544938223616	12.9412004568086
AC020663.4	na	18.2019387211926	16.6193700149583	17.620914141219	13.7645170662028	16.0854882873836	9.70179341634021	10.8637945229502	10.4117376726118	10.3121978924153	9.47694064221673
AC000120.4	na	42.7212531373761	41.6654628544025	41.925623301521	47.8115676366433	47.1997539527607	42.4802806378024	43.7248467501719	43.0684794501766	39.9844607935797	45.1548348246797
AL590556.3	na	2.80333546465222	2.84792021383088	2.30894737022869	2.79891294103846	2.58307111184263	1.39737765255929	1.73358423238567	1.69046663319159	1.73845481711216	1.35384866317382
NIPBL-DT	na	15.0432508736971	15.7220800845732	18.9171652964351	14.6463663489958	13.6589669398951	17.0480073612233	18.7227097097652	18.5951329651075	13.0384111283412	13.7375820233814
AL135905.2	na	99.8540195789502	101.939938612878	108.723065643751	83.7373405921644	87.2373561863214	91.5481987805272	87.7578862527679	81.6418544439119	82.6951348230854	89.8318407094157
AC113348.2	na	2.52695027799637	2.57483197414847	2.34945521882919	1.87872238508061	2.5439336707541	2.11602901673264	1.92620470265074	1.92098481044499	1.97551683762746	2.46878285637579
AC012213.5	na	15.4775704527278	15.7220800845732	16.8107571692089	14.7613901684905	16.5942750215344	20.1621632726412	18.3374687692351	17.2888632940049	20.071251070295	19.6308056160204
AL589743.6	na	8.52845718823774	9.48006317754663	7.93953832569865	7.706595906147	7.27956404246558	8.34434083956833	10.247409018102	8.64443164700244	8.73178442231336	9.11856893725895
AL355312.5	na	33.5610583796393	33.5508408752679	35.6063989198424	36.4242095066649	32.6406258678295	18.1659094832708	19.9940048135147	18.787231446152	20.0317407335424	22.5375983340112
AC021087.5	na	204.998841302455	194.36080144254	197.637793321856	205.700930529744	210.676845379528	178.664714148652	183.605832256669	186.79656296767	199.01356622259	199.93159228811
AC113189.9	na	3.19817144558915	2.76989500249305	2.75453370483423	2.45384148255427	2.81789575837377	3.3936314419297	2.50406611344597	2.76621812704078	2.80523390943099	2.34932562138986
AC062037.3	na	1.34244233518557	1.75556725510123	1.33675900381661	1.22692074127713	0.978436027213116	0.479100909448899	0.192620470265074	0.499456050715696	0.158041347010197	0.159276313314567
NOTCH2NLB	na	3.19817144558915	2.96495803083763	4.17230840585184	3.10564312635774	2.81789575837377	3.71303204822897	4.04502987556656	3.15041508912978	3.63495098123452	3.82263151954961
AC000095.3	na	1.7372783161225	1.2093907757364	1.33675900381661	2.2237938435648	1.64377252571803	1.23767734940966	1.92620470265074	1.26784997489369	1.42237212309177	1.55294405481703
AC079776.4	na	1.46089312946665	2.4187815514728	2.10640812722617	1.91706365824552	1.44808532027541	1.11790212204743	1.57948785617361	1.03733179764029	0.94824808206118	0.597286174929626
ASDURF	na	15.1222180698845	16.6193700149583	14.7448568905832	15.4898743586238	16.8290996680656	16.4092061486248	16.6424086309024	16.5973087622447	16.6338517728232	17.9982234045461
AC018865.2	na	14.293062509917	14.2005884634855	16.3246629860028	9.5469770180627	11.3107204745836	9.46224296161576	9.93921626567784	7.45342106452655	4.6622197368008	5.41539465269527
AP000356.5	na	58.3962415805723	55.7490135008812	56.1843860088981	57.78029865952	65.8291759108984	64.4789973966644	66.3770140533446	66.6197532262321	69.577703021239	72.3114462448134
AC009412.1	na	27.0462646941799	28.4792021383088	28.2744783231513	30.5579947124336	30.0184173148984	23.8751953208702	22.8833118674908	23.6281131684733	23.5876710412718	23.9312660755137
AC008770.4	na	4.58009737886842	5.11065134262802	4.57738689185688	5.98123861372603	5.44010431130492	6.747337808072	8.35972840950423	7.37658167210875	7.90206735050983	7.48598672578464
AC016629.3	na	10.9764402700467	11.0795800099722	13.1650507951636	9.9303897497118	10.8019337404328	13.4148254645692	11.8654209683286	11.5259088626699	12.5247767505581	11.2687991670056
NOTCH2NLR	na	1.30295873709188	1.4434664097499	1.62031394402013	0.92019055595785	1.48722276136394	2.23580424409486	1.88768060859773	1.88256511423609	1.85698582736981	1.67240128980295
AL441992.2	na	55.7508405082949	51.3796016659626	48.4068790776015	54.3295840746781	56.0448156387673	51.7428982204811	52.0075269715701	51.9050095782235	60.0952222006273	57.3394727932441
AL157394.3	na	2.05314710087205	1.95063028344581	2.26843952162819	1.41862710710169	1.09584835047869	0.878351667322982	0.847530069166327	1.07575149384919	1.14579976582393	0.676924331586909
AC245060.7	na	15.9513736298521	16.5803574092894	16.4461865318044	16.5250887340764	15.5767015532328	20.242013424216	19.6858120610906	18.9409102309876	19.2020236617389	18.5955095794757
AC022415.2	na	3.86939261318194	4.56447486326319	3.92926131424882	5.09938933093309	4.85304269497706	5.7891359891742	6.97286102359569	6.41608926688625	6.59822623767571	6.4905097675686
DERPC	na	75.5716067513289	75.3333415466771	80.0840166831951	81.1684752901154	84.4194604279477	54.7772039803242	53.9722557682738	55.9006579839491	56.6183125664029	52.123173532192
AC012488.2	na	16.8200127879133	20.5596431875188	18.674118204832	21.3177478796902	19.6469954264394	20.0024629694916	22.9988841496499	20.9003147376415	21.9677472344173	24.2896377804715
PDCD6-AHRR	na	15.8724064336647	15.9171431129178	17.1348199580129	13.7645170662028	13.424142293364	13.9338514498055	14.5621075520396	14.5994845593819	12.7618387710734	13.6977629450528
AC011462.5	na	1.53986032565404	2.02865549478364	2.18742382442718	2.10877002407007	1.80032229007213	0.798501515748166	0.731957787007283	0.998912101431393	0.434613704278041	0.438009861615059
AC232271.3	na	1.50037672756034	2.06766810045256	1.78234533842215	0.996873102287671	1.60463508462951	1.99625378937041	2.19587336102185	2.15150298769838	2.1730685213902	1.71222036813159
AC242842.3	na	56.382578077794	58.635946320381	59.9516159287449	50.3420916655274	59.3714981312919	68.1121792933185	70.9999053397064	66.1202971755164	60.0162015271222	57.4987491065587
AC069288.1	na	79.0461633835739	76.9328583791027	73.1976824211095	73.193490471814	75.1047494488788	65.4771242913496	65.9147249247085	72.0753500878959	75.1091501665959	79.797432970598
AC012443.2	na	1.02657355043602	0.585189085033742	0.769649123409563	0.613460370638567	1.17412323265574	0.918276743110391	0.924578257272357	0.922072709013593	0.316082694020393	0.278733548300492
AUXG01000058.1	na	1.7372783161225	2.30174373446605	1.49879039821862	1.61033347292624	1.64377252571803	2.47535469881931	1.73358423238567	2.42044086116068	1.14579976582393	1.07511511487333
NOTCH2NLC	na	8.1731048053945	7.84153373945215	11.1801662137389	6.44133389170495	7.24042660137706	9.70179341634021	9.47692713704166	8.41391346974904	8.65276374880826	8.87965446728711
AC009070.1	na	5.92253971405399	5.46176479364826	5.59008310686946	5.48280206258219	5.36182942912788	4.63130879133936	4.69993947446781	4.49510445644127	4.6622197368008	4.34027953782195
AP000471.1	na	2.21108149324682	1.67754204376339	1.62031394402013	2.18545257039989	1.68290996680656	2.35557947145709	1.73358423238567	2.49728025357848	1.89649616412236	1.95113483810344
AC010327.7	na	1.89521270849728	1.13136556439857	1.78234533842215	0.421754004814015	0.704473939593444	0.678726288385941	0.809005975113313	1.53678784835599	1.02726875556628	0.756562488244193
AL445423.3	na	14.8458328832287	13.966512829472	15.0689196793872	11.8474534079573	12.7979432359476	16.2894309212626	16.0645472201072	15.9441739266934	22.0072575711699	19.9493582426495
AL035461.3	na	43.0371219221256	40.4170594729971	42.2091782417245	48.6550756462713	46.0647681611935	44.2769090482358	45.4969550766106	46.372573324142	44.4096185098652	49.0969235792153
ARMCX5-GPRASP2	na	2.29004868943421	2.06766810045256	2.55199446183171	2.64554784837882	2.89617064055082	2.07610394094523	2.69668658371104	2.11308329148949	1.93600650087491	1.47330589815974
AC093884.1	na	30.6787557187997	31.4441601691464	32.0822160915986	29.3310739711565	27.2005215565246	22.0386418346494	21.2267758232112	22.6676207632508	20.7429267950883	21.0244733575228
AC022137.3	na	0.671221167592785	0.936302536053988	0.810156972010067	0.766825463298209	0.352236969796722	0.798501515748166	0.847530069166327	0.998912101431393	0.750696398298434	1.11493419320197
AP001453.4	na	34.4296975377005	32.0293492541802	30.2188550559755	25.7269942936549	28.2963699070033	24.833397139768	27.6988236241177	29.9289433467329	30.7390419934832	28.7493745532793
AF196969.1	na	16.8200127879133	16.0341809299245	14.5423176475807	15.4515330854589	17.2987489611279	15.2913040265774	15.1399689628348	14.4458057745463	16.9499344668436	17.9185852478888
AC087175.1	na	1.65831111993512	2.02865549478364	2.34945521882919	2.03208747774025	1.56549764354099	0.798501515748166	0.577861410795223	0.384196962088997	0.434613704278041	0.278733548300492
AC108690.1	na	1.10554074662341	1.4434664097499	1.62031394402013	1.1118969217824	1.13498579156721	1.11790212204743	0.886054163219342	1.22943027868479	0.987758418813729	0.876019723230118
AL356776.2	na	2.01366350277836	1.95063028344581	1.82285318702265	1.91706365824552	1.87859717224918	1.31752750098447	1.15572282159045	1.07575149384919	0.829717071803532	0.756562488244193
AC026748.3	na	7.69930162827018	6.67115556938466	7.57496768829412	6.6330402575295	7.31870148355411	6.18838674704828	5.74009001389922	5.99347260858836	5.41291613509923	5.09684202606614
AL499602.1	na	0.710704765686478	0.975315141722904	0.567109880407047	0.536777824308746	0.469649293062296	0.758576439960758	1.27129510374949	1.57520754456489	1.73845481711216	1.59276313314567
AL035252.5	na	2.68488467037114	3.12100845351329	2.95707294783674	2.49218275571918	3.09185784599345	3.15408098720525	2.27292154912788	3.38093326638318	2.4101305419055	2.78733548300492
AC090398.2	na	1.02657355043602	0.663214296371575	0.891172669211073	1.26526201444204	0.743611380681968	0.23955045472445	0.269668658371104	0.192098481044499	0.197551683762746	0.23891446997185
PARTICL	na	1.61882752184142	2.49680676281063	2.51148661323121	1.49530965343151	2.5439336707541	2.59512992618154	2.8507829599231	3.03515600050308	2.4891512154106	2.50860193470443
AC139019.1	na	0.671221167592785	1.13136556439857	0.810156972010067	1.03521437545258	1.09584835047869	0.479100909448899	0.693433692954268	0.230518177253398	0.237062020515295	0.477828939943701
AL596214.1	na	2.44798308180898	2.18470591745931	1.90386888422366	2.03208747774025	1.21326067374426	1.9164036377956	1.30981919780251	1.19101058247589	0.94824808206118	1.15475327153061
LINC02885	na	0.947606354248638	0.780252113378323	0.85066482061057	0.996873102287671	1.05671090939017	0.479100909448899	0.385240940530149	0.307357569671198	0.513634377783139	0.557467096600984
AC119427.2	na	25.1115683875889	31.4051475634775	28.1529547773498	30.1362407076196	28.6094694357115	43.0791567746135	45.9207201111937	42.530603703252	55.0774094330535	50.8091439473468
AC021660.4	na	3.31662223987023	3.08199584784438	3.32164358524127	2.76057166787355	3.40495737470164	3.55333174507934	3.81388531124847	4.22616658297897	3.04229592994628	3.18552626629134
AL589182.3	na	8.72587517870621	9.40203796620879	9.03325023791224	7.74493717931191	7.86662565879345	13.3749003887818	14.2924388936685	11.7180073437144	10.1936668821577	11.9059044202639
AC119673.2	na	3.90887621127563	4.79855049727669	4.69891043765839	5.09938933093309	5.44010431130492	5.34996015551271	4.62289128636179	4.49510445644127	4.7412404103059	3.86245059787825
AF235103.3	na	1.10554074662341	0.819264719047239	0.810156972010067	0.613460370638567	1.01757346830164	0.878351667322982	1.0401505394314	1.03733179764029	0.434613704278041	0.438009861615059
AC084198.4	na	1.46089312946665	1.98964288911472	1.78234533842215	2.30047638989463	1.76118484898361	1.39737765255929	0.924578257272357	1.61362724077379	0.632165388040786	0.955657879887401
AC091978.1	na	1.46089312946665	1.40445380408098	1.33675900381661	1.30360328760695	1.21326067374426	0.838426591535574	0.924578257272357	1.11417119005809	0.553144714535688	0.597286174929626
AL022069.3	na	2.25056509134052	3.19903366485113	2.55199446183171	2.03208747774025	2.62220855293115	2.59512992618154	2.00325289075677	1.84414541802719	0.94824808206118	1.99095391643209
AL110114.1	na	0.829155559967558	0.741239507709407	1.45828254961812	1.03521437545258	0.939298586124591	0.638801212598533	0.616385504848238	0.998912101431393	0.395103367525491	0.159276313314567
AC108488.2	na	15.6749884431962	13.4203363501072	13.7321606755706	13.4194456077187	16.4768626982689	11.9775227362225	13.5990052007143	13.2163754958615	11.9321216992698	12.9810195351372
AC024560.4	na	1.34244233518557	1.40445380408098	1.45828254961812	1.30360328760695	1.01757346830164	2.19587916830746	2.34996973723391	2.18992268390728	1.18531010257647	1.47330589815974
AC006008.1	na	0.789671961873865	0.819264719047239	0.688633426208557	0.996873102287671	1.48722276136394	0.918276743110391	0.963102351325372	0.960492405222493	1.26433077608157	0.91583880155876
AL136419.3	na	1.53986032565404	2.02865549478364	1.53929824681913	2.45384148255427	2.15255925986886	1.75670333464596	1.77210832643868	1.45994845593819	1.58041347010197	2.50860193470443
AL513478.4	na	1.46089312946665	1.83359246643906	1.78234533842215	2.30047638989463	1.64377252571803	1.75670333464596	1.34834329185552	1.65204693698269	1.38286178633922	1.11493419320197
Z83745.1	na	0.671221167592785	1.13136556439857	1.2557433066156	0.88184928279294	1.60463508462951	1.15782719783484	0.654909598901253	0.883653012804694	0.711186061545885	0.477828939943701
AC024933.2	na	2.9217862589333	2.37976894580389	2.67351800763322	3.25900821901739	2.77875831728525	0.0798501515748166	0	0	0.0790206735050983	0.0398190783286417
AC010624.5	na	0.947606354248638	1.09235295872965	1.41777470101762	0.651801643803477	3.0135829638164	0.638801212598533	2.77373477181707	1.11417119005809	0.711186061545885	0.438009861615059
AC090018.2	na	0.908122756154945	1.24840338140532	0.931680517811577	1.03521437545258	1.25239811483279	1.15782719783484	1.30981919780251	1.15259088626699	0.790206735050983	0.358371704957776
AC121757.2	na	8.2125884034882	8.81684888117505	8.5471560547062	5.21441315042782	4.50080572518033	7.82531485433202	7.20400558791378	9.29756648255373	5.92655051288237	6.09231898428218
AL606500.1	na	1.06605714852972	0.741239507709407	0.688633426208557	0.766825463298209	1.17412323265574	0.958201818897799	0.770481881060298	0.998912101431393	1.10628942907138	0.796381566572835
AC093724.1	na	1.7372783161225	1.98964288911472	1.74183748982164	1.30360328760695	1.76118484898361	1.03805197047262	0.770481881060298	0.806813620386894	0.94824808206118	0.796381566572835
AC097382.3	na	1.30295873709188	1.36544119841207	1.37726685241711	1.41862710710169	1.68290996680656	0.678726288385941	0.963102351325372	0.691554531760195	0.632165388040786	0.716743409915551
AC112484.5	na	1.26347513899818	1.48247901541881	2.02539243002517	1.1118969217824	1.52636020245246	1.31752750098447	0.809005975113313	1.03733179764029	0.395103367525491	0.398190783286417
AC108488.3	na	3.67197462271347	2.49680676281063	2.34945521882919	2.91393676053319	3.32668249252459	1.9164036377956	2.04177698480979	1.76730602560939	0.94824808206118	1.4334868198311
C2ORF27A	na	13.0295873709188	12.2889707857086	12.233370277352	11.6557470421328	11.3889953567607	12.1771481151595	10.8637945229502	10.3733179764029	10.9838736172087	11.7068090286207
AC234917.3	na	3.86939261318194	3.82323535555378	4.57738689185688	3.75744477016122	5.2444171058623	3.23393113878007	4.19912625177862	3.22725448154758	3.83250266499727	3.02624995297677
AC008875.3	na	2.48746667990267	3.12100845351329	3.15961219083926	2.60720657521391	3.0135829638164	4.03243265452824	3.85240940530149	4.03406810193447	3.43739929747178	3.38462165793455
AL670729.3	na	2.25056509134052	1.91161767777689	3.11910434223876	1.72535729242097	1.99600949551476	7.86523993011943	6.27942733064143	6.22399078584176	3.63495098123452	4.85792755609429
AL132712.2	na	1.42140953137296	1.56050422675665	1.29625115521611	1.38028583393678	1.33067299700984	0.758576439960758	0.462289128636179	0.691554531760195	0.592655051288237	0.358371704957776
AL122014.1	na	0.750188363780172	1.32642859274315	1.70132964122114	1.49530965343151	1.40894787918689	0	0	0	0	0
AC117481.1	na	7.6203344320828	7.9585715564589	8.99274238931174	9.47029447173288	8.21886262859018	9.1428423553165	8.93758982029945	9.56650435601603	8.45521206504552	8.08327290071427
AC027601.5	na	3.47455663224501	3.66718493287812	3.84824561704782	4.02583368231559	2.66134599401968	3.11415591141785	3.6212648409834	3.45777265880098	3.12131660345138	2.11041115141801
AC015818.9	na	0.552770373311706	0.663214296371575	0.405078486005033	0.345071458484194	0.352236969796722	1.23767734940966	0.963102351325372	1.30626967110259	0.987758418813729	1.03529603654468
AL929602.1	na	8.09413760920712	9.36302536053988	8.91172669211073	7.97498481830137	7.47525124790821	12.3368484183092	13.5219570126082	11.6027482550877	9.71954284112709	10.8706083837192
AC098582.1	na	4.0668106036504	3.97928577822945	4.33433980025386	4.90768296510853	4.97045501824263	7.74546470275721	8.09005975113312	6.53134835551295	6.79577792143845	6.53032884589724
AL109615.4	na	0.789671961873865	1.59951683242556	1.13421976081409	1.4569683802666	0.743611380681968	1.4373027283467	0.731957787007283	0.998912101431393	0.553144714535688	1.03529603654468
AL078587.2	na	1.34244233518557	1.83359246643906	1.09371191221359	1.07355564861749	2.34824646531148	1.55707795570892	1.61801195022663	1.84414541802719	1.30384111283412	1.23439142818789
AC022210.1	na	4.02732700555671	3.55014711587137	3.88875346564832	3.6807622238314	3.48323225687869	2.07610394094523	1.77210832643868	2.18992268390728	1.30384111283412	0.676924331586909
AC108479.1	na	0.671221167592785	0.858277324716156	0.688633426208557	0.498436551143836	0.861023703947542	1.15782719783484	1.11719872753743	1.07575149384919	0.47412404103059	0.517648018272342
AC062029.1	na	1.06605714852972	0.819264719047239	1.13421976081409	0.613460370638567	0.821886262859017	0.878351667322982	0.539337316742208	0.768393924177995	0.276572357267844	0.278733548300492
AC115284.4	na	0.789671961873865	1.67754204376339	1.29625115521611	1.1118969217824	1.05671090939017	1.75670333464596	1.38686738590854	1.15259088626699	0.90873774530863	1.35384866317382
AC005865.2	na	5.33028574264859	4.01829838389837	4.73941828625889	4.67763532611907	5.0878673415082	5.27011000393789	5.04665632094495	5.53243625408156	5.01781276757374	5.93304267096762
AP003071.5	na	8.13362120730081	7.4904202884319	8.4661403575052	7.20815935500316	6.53595266178362	9.58201818897799	10.7096981467381	9.52808465980713	11.0233839539612	9.1583880155876
AC132872.5	na	1.46089312946665	1.52149162108773	0.769649123409563	1.26526201444204	1.21326067374426	1.27760242519707	1.0401505394314	1.57520754456489	0.434613704278041	1.03529603654468
AL353748.3	na	1.50037672756034	1.52149162108773	1.41777470101762	1.30360328760695	1.48722276136394	0.958201818897799	1.50243966806758	1.84414541802719	0.987758418813729	0.716743409915551
AL162742.2	na	2.25056509134052	2.37976894580389	2.34945521882919	1.64867474609115	1.76118484898361	1.31752750098447	1.50243966806758	1.80572572181829	2.21257885814275	2.26968746473258
AL354743.2	na	1.57934392374773	1.63852943809448	1.29625115521611	1.68701601925606	1.68290996680656	1.51715287992152	1.07867463348442	1.38310906352039	1.34335144958667	0.836200644901476
AL590064.1	na	1.7372783161225	2.45779415714172	1.57980609541963	1.38028583393678	1.80032229007213	1.75670333464596	1.77210832643868	1.34468936731149	0.671675724793335	1.15475327153061
AL353807.5	na	1.1450243447171	0.897289930385072	0.891172669211073	1.1118969217824	0.782748821770493	0.119775227362225	0.308192752424119	0.345777265880098	0.158041347010197	0.199095391643209
AL445524.2	na	24.6377652104646	25.7873323471536	27.9504155343473	25.1518751961812	26.1046732060459	24.0348956240198	25.3873779809368	24.4349267888602	24.5754294600856	28.5900982399648
AC114341.2	na	0.355352382843239	0.585189085033742	0.85066482061057	0.728484190133298	0.469649293062296	1.03805197047262	0.809005975113313	1.26784997489369	1.54090313334942	0.995476958216043
AL138701.2	na	1.02657355043602	0.663214296371575	0.567109880407047	0.88184928279294	0.704473939593444	0.758576439960758	1.07867463348442	0.960492405222493	0.711186061545885	0.716743409915551
AL354953.1	na	0.908122756154945	0.819264719047239	0.931680517811577	0.843508009628029	0.704473939593444	0.798501515748166	1.19424691564346	1.03733179764029	1.85698582736981	1.87149668144616
AC073648.7	na	0.513286775218012	0.312100845351329	0.24304709160302	0.383412731649104	0.352236969796722	1.75670333464596	1.88768060859773	1.92098481044499	1.50139279659687	1.67240128980295
AL031681.3	na	46.3932277600896	46.7761141970305	42.8573038193325	47.3898136318293	48.2564648621509	53.8190021614264	61.9852673313009	64.3145714536982	47.5309351133166	51.2073347306333
AP003307.1	na	0.710704765686478	1.01432774739182	1.01269621501258	0.613460370638567	1.05671090939017	0.718651364173349	0.500813222689193	0.422616658297897	1.10628942907138	0.597286174929626
AC093838.2	na	2.17159789515313	2.18470591745931	1.86336103562315	1.72535729242097	2.15255925986886	1.99625378937041	2.15734926696883	1.76730602560939	2.2520891948953	1.59276313314567
AC231657.3	na	67.7538543287776	64.3317867480428	60.437710111951	55.8248937281096	59.1758109258493	41.3224534399676	37.3683712314244	34.2703690183386	38.6806196807456	34.4036836759465
CU633906.5	na	1.26347513899818	1.01432774739182	1.01269621501258	1.1118969217824	1.29153555592131	1.51715287992152	2.00325289075677	1.42152875972929	1.69894448035961	1.11493419320197
AL451136.1	na	21.5185609610628	21.5349583292417	19.9298615114476	18.9405889434658	18.9816589279345	19.7229874389797	20.1095770956738	20.1319208134635	19.2415339984914	18.3565951095038
BX255925.4	na	0.908122756154945	0.390126056689162	0.526602031806543	0.421754004814015	0.58706161632787	1.19775227362225	1.07867463348442	1.38310906352039	1.38286178633922	1.11493419320197
BX470111.1	na	4.0668106036504	5.42275218797935	4.65840258905788	5.75119097473656	5.44010431130492	3.71303204822897	4.96960813283892	4.34142567160567	3.67446131798707	3.1457071879627
AC118281.1	na	8.01517041301973	6.86621859772924	10.1674699987263	7.47654826715753	6.10544080980984	6.66748765649718	7.20400558791378	6.37766957067735	5.96606084963492	5.21629926105207
AL109627.1	na	3.79042541699455	4.21336141224295	4.41535549745486	5.06104805776818	4.73563037171148	3.03430575984303	2.61963839560501	2.95831660808528	2.56817188891569	2.03077299476073
AC024558.2	na	2.48746667990267	2.84792021383088	2.79504155343473	2.99061930686301	2.50479622966558	2.55520485039413	2.92783114802913	2.80463782324968	2.1730685213902	2.26968746473258
AL669830.2	na	117.937507505862	119.105485107201	120.510849586497	130.360328760695	126.022560305049	111.311111295294	112.182161882379	111.340279613391	128.408594445785	122.881675722188
AL357075.4	na	4.73803177124319	5.38373958231043	5.71160665267097	5.02270678460327	5.36182942912788	5.62943568602457	5.85566229605826	4.99456050715696	5.49193680860433	5.29593741770935
AL035699.1	na	4.54061378077472	3.97928577822945	3.6457063740453	3.87246858965595	4.81390525388853	3.79288219980379	3.19749980640024	3.53461205121878	3.83250266499727	4.30046045949331
AP001931.2	na	45.0113018268103	47.5173537047399	50.9993813880337	44.7826070566154	46.925791865141	63.0416946683177	64.5663816328529	65.6592608210096	57.0924366074335	56.4236339916853
AL353732.2	na	9.75244872914223	11.7427943063438	9.7623915127213	8.66512773526976	8.76678680382952	5.19025985236308	4.62289128636179	4.80246202611247	5.13634377783139	4.89774663442293
AL133318.1	na	15.7934392374773	14.2396010691544	15.5955217111938	16.4100649145817	17.6509859309246	6.747337808072	6.4720478009065	5.80137412754386	6.95381926844865	7.00815778584094
AC018809.3	na	66.0560596107488	60.3915135754822	59.1414589567349	57.9336637521797	60.7021711283017	54.1384027677256	54.6271653671751	53.4802171227884	58.9099120980508	56.901462931629
DUS4L-BCAP29	na	35.9695578633546	36.6328367231123	33.2569437010132	40.68009082797	37.9241804147804	31.4210346446903	31.7823775937373	34.4240478031742	29.356180207144	32.7711014644721
AC016394.2	na	1.93469630659097	2.49680676281063	3.03808864503775	2.568865302049	3.40495737470164	3.23393113878007	3.46716846477134	3.34251357017428	2.92376491968864	2.46878285637579
AL355385.2	na	39.5625652898806	38.3493913725446	37.0646814694606	32.8968123754931	36.6717822999476	34.0960147224467	31.7438534996843	34.0398508410852	34.3344826379652	34.7222363025756
AL359092.3	na	1.7372783161225	1.36544119841207	1.66082179262064	1.30360328760695	1.33067299700984	2.15595409252005	2.0803010788628	1.53678784835599	1.81747549061726	1.63258221147431
AL645933.3	na	2.25056509134052	2.26273112879714	2.26843952162819	2.49218275571918	2.11342181878033	2.91453053248081	3.39012027666531	3.34251357017428	3.27935795046158	3.18552626629134
AC078815.1	na	18.0045207307241	18.6870381154108	18.269039718827	18.9022476703008	15.811526199764	23.7953451692953	24.6168960998765	24.7422843585314	25.9187809096722	27.2760686551196
AC015871.7	na	1.10554074662341	1.24840338140532	1.66082179262064	1.1118969217824	1.33067299700984	0.598876136811124	0.809005975113313	0.614715139342396	0.829717071803532	0.637105253258268
AP001054.1	na	3.19817144558915	2.69186979115522	3.44316713104278	2.79891294103846	1.87859717224918	2.55520485039413	2.34996973723391	2.45886055736958	2.37062020515295	1.95113483810344
C8ORF44	na	1.89521270849728	1.56050422675665	1.57980609541963	2.18545257039989	1.76118484898361	1.95632871358301	2.00325289075677	1.42152875972929	1.22482043932902	1.63258221147431
C8ORF44-SGK3	na	11.450243447171	11.9768699403573	12.9625115521611	11.8474534079573	12.2108816196197	12.6562490246084	11.4801800277984	13.1779557996526	13.6310661796295	15.4896214698416
AC015871.8	na	1.53986032565404	0.585189085033742	1.29625115521611	1.1118969217824	0.704473939593444	0.878351667322982	0.963102351325372	0.922072709013593	0.750696398298434	0.836200644901476
AC114744.2	na	7.38343284352064	6.59313035804683	5.34703601526644	9.2019055595785	8.37541239294427	7.86523993011943	6.93433692954268	6.99238471001975	4.7412404103059	5.81358543598169
AC010973.3	na	5.36976934074228	4.79855049727669	5.79262234987198	5.40611951625237	4.9313175771541	4.3119081850401	4.43027081609671	4.87930141853027	4.5831990632957	4.1013650678501
AL133351.4	na	0.592253971405399	0.585189085033742	0.769649123409563	1.07355564861749	0.861023703947542	1.07797704626002	0.423765034583164	0.576295443133496	0.47412404103059	0.23891446997185
AL031178.1	na	0.987089952342331	1.28741598707423	1.45828254961812	1.4569683802666	1.36981043809836	1.9164036377956	1.42539147996155	1.11417119005809	1.10628942907138	1.35384866317382
AC092032.2	na	12.1609482128575	13.4593489557761	12.1118467315505	12.422572505431	13.502417175541	11.7778973572854	13.7916256709793	13.3316345844882	13.1569421385989	12.9412004568086
AC010442.3	na	28.2307726369907	28.3231517156331	27.5048291997418	26.1870895716338	24.8522750912131	27.3486769143747	28.9315946338142	27.3932433969455	27.1436013490013	27.1566114201337
AC063943.3	na	12.1609482128575	9.87018923423579	11.7067682455455	10.4288263008556	12.8370806770361	10.6999203110254	9.13021029056453	10.1427997991495	11.6950596787545	10.1538649738036
AC068870.4	na	1.57934392374773	2.18470591745931	1.2557433066156	2.18545257039989	2.2308341420459	1.79662841043337	1.69506013833265	1.72888632940049	1.93600650087491	2.46878285637579
AC242628.1	na	2.09263069896574	1.75556725510123	1.98488458142466	2.26213511672972	1.87859717224918	2.51527977460672	2.27292154912788	2.53569994978738	2.05453751113256	1.47330589815974
AC133555.6	na	32.2186160444537	29.4155046743628	31.1910434223876	29.101026332167	26.2220855293115	31.5408098720525	33.9012027666531	36.6523901832903	34.3739929747178	34.8416935375615
AC092032.3	na	6.75169527402155	5.65682782199284	7.77750693129664	6.82474662335406	6.45767777960657	6.78726288385941	6.35647551874746	6.37766957067735	6.87479859494355	6.37105253258268
AC079741.2	na	6.55427728355308	6.63214296371575	7.81801477989714	6.93977044284879	7.27956404246558	8.1846405364187	8.05153565708011	8.06813620386894	9.36394981035415	9.1583880155876
AC106873.8	na	6.47531008736569	7.06128162607383	7.37242844529161	8.05166736463119	7.55352613008526	6.98688826279645	5.85566229605826	5.83979382375276	7.90206735050983	7.76472027408514
AL049569.3	na	6.71221167592785	7.29535726008732	6.40024007887953	6.51801643803477	7.90576309988198	6.86711303543423	5.74009001389922	6.87712562139305	6.7562675846859	5.85340451431033
AC013477.2	na	17.3332995631313	16.5023321979515	18.107008324425	19.7840969530938	17.0639243145967	21.8390164557123	22.1513540804836	25.4338388902916	19.0044719779761	18.5955095794757
AC005192.1	na	51.4076447179886	53.1351689210638	51.8095383600438	50.495456758187	51.3483227081443	59.2088873927265	63.7573756577396	62.9314623901777	67.128062142581	74.1431238479309
AC114982.3	na	9.63399793486115	8.30968500747914	8.66867960050771	7.97498481830137	9.19729865580329	9.30254265846613	7.66629471654996	8.68285134321134	9.4034601471067	9.87513142550315
AC114402.3	na	3.31662223987023	4.13533620090511	5.22551246946493	3.56573840433667	3.36581993361312	4.71115894291418	4.12207806367259	3.64987113984547	3.99054401200746	4.14118414617874
AC084756.2	na	2.80333546465222	2.96495803083763	3.6051985254448	3.71910349699631	2.26997158313443	4.11228280610305	3.96798168746053	4.87930141853027	4.34613704278041	4.5791940077938
```
