## Supplemental File S1 for "KRAS G12 mutant alleles differentially control glutamine metabolism via FOXO1": sw_gsea_G12D_LN_DMSO___G12G_LN_DMSO.gct (part 1 of 3)

```
#1.2
15464	10
NAME	Desctiption	G12D_Low_Nutrient_DMSO_1	G12D_Low_Nutrient_DMSO_2	G12D_Low_Nutrient_DMSO_3	G12D_Low_Nutrient_DMSO_4	G12D_Low_Nutrient_DMSO_5	Parental_Low_Nutrient_DMSO_1	Parental_Low_Nutrient_DMSO_2	Parental_Low_Nutrient_DMSO_3	Parental_Low_Nutrient_DMSO_4	Parental_Low_Nutrient_DMSO_5
TSPAN6	na	42.4009033308844	43.2343327067206	45.5461662759473	44.3787107147403	43.6253885759272	31.1594597746052	28.2024845927028	27.5306035553995	30.5490042229736	31.4187410224913
DPM1	na	14.0953319112606	14.5403480301672	13.6562840744327	13.7511497989336	13.4171608749704	17.9690167268002	16.5782239998599	16.0270227496731	15.7697842811199	15.57034953327
SCYL3	na	14.5549622996712	13.6895829858489	14.9424714941854	13.8344901007453	14.1625587013576	15.2045526149848	17.9434895057307	15.5980756687816	14.9773328097069	14.6567831065731
C1ORF112	na	10.8013141276508	9.28107321074504	11.2352254019571	11.6259721027348	11.4555876476356	11.3343028584432	10.7270861175564	12.1664990216496	11.6094140562014	11.2011187968932
FUCA2	na	59.9051606228574	60.9843852222705	61.3587057305537	71.464308803549	71.2051081522552	57.1454224256701	60.5007657030181	58.453788568759	66.248943010132	70.6226568116177
GCLC	na	82.9249825757585	79.701216197273	77.5495356027343	80.0900300410619	80.3852708561823	96.4008128134491	93.3061454297996	89.026016879571	100.839449737312	95.9244748031815
NFYA	na	40.0261463240959	40.6820375737657	39.5691776782732	35.7946596281333	36.2106417766014	32.6996612083309	33.8585845455962	32.2880166343779	31.6584362829518	34.1197200231606
STPG1	na	8.15843939428941	8.85569068858589	7.98192781081802	8.04233912483087	7.21858947659226	6.27928276826645	7.02136545876418	6.55119178088827	4.87357654919033	4.64727269232805
NIPAL3	na	34.5488841955354	34.4559842948909	36.5050252959213	38.7949104933552	34.5236888010934	42.77020904423	43.8055189455121	39.5411218203614	37.2055965828433	39.4025171862344
LAS1L	na	35.5447500370919	34.5719977100253	32.7221211201781	31.8359952920766	34.3667629429067	36.0170181425094	36.5501079714558	37.0454297133563	42.039550558463	43.3348248489735
ENPP4	na	13.6357015228499	12.1814085891029	11.8783191118334	13.6678094971219	13.4956238040638	13.5458741478955	12.2093743810733	12.3224797783375	12.560355821897	12.0749649441686
SEMA3F	na	10.954524257121	11.7560260669437	13.1645065315861	13.3761184407809	13.6525496622506	11.4132875473522	12.7164729975396	14.3112344261071	16.1263874432558	17.2386012689775
ANKIB1	na	89.436413078243	84.148397110755	83.7156694091956	76.4230567613462	77.2075222278999	75.6673319748334	72.8271628417374	67.5786628349963	69.339503748643	67.3258736196243
CYP51A1	na	197.066529031075	204.183610636391	207.378806914239	194.807955484893	204.592087611025	272.023268602637	277.421950792949	262.086666424703	178.182713347227	190.975103459088
KRIT1	na	35.5830525694594	36.0415009683932	37.4885803816145	36.5030521935329	37.0737339966288	30.4880899188786	34.8337741926468	33.4188771203646	34.4716390064682	29.7902095662054
RAD52	na	13.3292812639095	14.3856634766548	11.9161481535909	13.5427990444043	12.7109945131299	10.2680095581715	9.43983578344963	11.4255904273825	10.2622465547992	9.41370622292092
BAD	na	21.2962079963611	20.6117167555296	26.6316453972317	22.54355164007	24.0488877671253	23.3794679170675	26.876226672714	28.1155313929788	27.4584434844626	28.4794403452924
LAP3	na	46.7290894884182	45.0132050721134	47.8159087813932	41.6284807549536	45.6654247323554	47.9831985122247	52.1921499101471	48.4320249515669	50.7961393175773	54.2579016899155
CD99	na	61.8585897736028	63.381995801713	68.2435913304062	61.1301113788958	65.5950087220775	54.2229889360367	57.8092422771584	55.958096461754	57.9678251338655	59.8584610883621
CD99	na	61.8585897736028	63.381995801713	68.2435913304062	61.1301113788958	65.5950087220775	54.2229889360367	57.8092422771584	55.958096461754	57.9678251338655	59.8584610883621
HS3ST1	na	3.5621355101827	3.48040245402939	4.23685267683231	3.25027177065704	4.47238695832347	1.26375502254419	1.36526550587081	1.36483162101839	2.21886411995657	1.58881117686429
WNT16	na	4.17497602806359	4.13781180645716	4.91777542846608	5.08375841051485	5.4139421074442	10.4259789359896	6.86533511523609	7.60406188853103	6.06225375630993	5.40195800133859
MAD1L1	na	38.5706500941288	38.9805074851292	36.5050252959213	35.877999929945	39.8983994439909	30.8040286745146	32.5323266256074	32.5219877694096	39.4244607027999	35.9468528765546
LASP1	na	172.476303251104	184.035947541398	180.028409723616	155.929704689726	157.710487477722	157.258515617843	153.143782172823	154.26496836425	141.928058530079	150.857621243264
SNX11	na	10.1884736097699	10.9439321610035	10.9325930678977	9.91749591559455	9.3763200266606	12.9929813255325	10.7270861175564	13.0633883726046	9.58866280409806	11.5586013116877
M6PR	na	70.9362899447135	71.928317383274	74.977160763229	73.7978372542771	73.8728477414306	96.7167515690851	102.472928112075	98.306871902496	103.533784740117	111.931747410089
CYP26B1	na	9.26921283294853	8.73967727345158	9.91120894044701	9.66747501015939	9.96479199486106	12.4400885031694	13.5746398869441	13.1803739401205	15.0962005304188	13.2665733268168
ICA1	na	31.6378917356012	34.0692729111099	33.6300181223565	35.9613402317567	34.1706056201732	36.767372687145	42.1672003384671	44.6494916018873	35.4622033457345	35.5893703617601
DBNDD1	na	56.9175630981881	55.0290299120424	62.4935769832766	59.6299859462849	54.6886615780957	56.3160831921255	64.0504560182822	64.0301006203485	57.3734865303057	64.3468526630037
ALS2	na	28.6119916785643	29.274051752225	29.3175073620093	25.3771219016684	27.7366454345148	29.6982430297885	24.4967639339106	26.6727093936165	23.4565635538266	25.7387410652015
CFLAR	na	25.1647637654842	24.5561728700962	22.2813055951271	24.5853890344571	23.6173416571116	21.4048506943422	22.3123391245173	20.1215176127283	18.1075161217885	16.6030767982318
NDUFAF7	na	10.265078674505	10.3251939469539	12.3700966546801	10.8759093864293	9.92556053031436	9.9520708025355	10.6490709457923	11.5815711840703	9.94526596623393	10.8833565615204
RBM5	na	120.116741504655	118.565710267268	118.329242617245	116.759762838218	110.201183911672	110.381102750344	106.568724629687	109.342510438159	110.626225409264	107.800838350242
SLC7A2	na	9.57563309188898	9.04904638047641	8.51153439542206	10.2925272737473	8.67015366482006	6.79268324617502	5.81213029642146	4.9133938356662	7.52828897842409	6.99076917820287
ARF5	na	134.212073415916	138.597359947126	144.052991012299	122.135212305074	121.735234488401	124.71682378733	137.189679547076	140.811628099926	134.756372713791	152.446432420129
SARM1	na	61.1308416586192	65.2768815822401	64.8389775722373	64.3803831495529	64.0649816047564	61.0156721822117	60.383742945372	62.1583315400947	56.3432996174687	59.9379016472053
POLDIP2	na	77.8690483032411	76.2981560199998	83.1104047410767	76.0896955540994	74.2259309223509	79.221642975739	77.11799728876	79.4721955324423	80.5526920691378	86.5504888596822
PLXND1	na	70.7830798152433	73.0884515346172	81.4837559455071	72.3810521234779	73.4020701668703	81.5121989541003	82.6180668981252	88.129127528616	89.2696582546815	93.7001391555715
AK2	na	149.916111686614	153.60176163783	152.942815825295	156.013044991538	139.820939644428	204.372882552068	190.552057033684	197.861589858495	186.186473208499	192.047551003471
FKBP4	na	94.0710194947173	93.9321951204154	91.6219391364987	88.2573796186103	89.0161930564557	98.7703534807194	107.309868761446	103.649212819054	117.837533799122	129.130628399645
KDM1A	na	142.140697616	142.464473784936	136.562840744327	132.177718673386	137.07473712616	149.636493138123	149.086993241093	147.011863178267	156.984636486928	163.170907863963
RBM6	na	54.1214782353565	49.6924128158641	47.7402506978784	54.7129081393935	50.2162746197723	51.2215707574942	49.9687175148718	51.5906352744951	59.513105503121	56.7205590140551
CAMKK1	na	18.6150307306322	18.4074618679777	18.1201110018096	20.0850127366243	23.695804586205	27.4866717403361	26.5641659856578	25.5808440968018	35.6999387871585	35.907132597133
RECQL	na	29.3014372611803	32.0197025770704	28.7500717356478	31.0025922739594	28.4820432609021	23.339975572613	23.0144756703937	20.9404165853393	20.2471350946037	21.5681117259327
VPS50	na	22.943216888166	22.6612870895691	23.945783432454	24.6687293362688	24.9512114516994	23.7348990171581	24.7308094492027	23.8650557732358	22.7433572295549	24.1896501677588
HSPB6	na	1.26398356812934	1.35348984323365	1.17270029448037	1.08342392355235	1.3731012591344	1.50070908927123	1.32625791998879	0.896889350954942	0.475470882847837	0.238321676529643
ARHGAP33	na	14.3634496378335	14.3856634766548	14.6398391601259	15.8346573442266	17.4187702587335	14.8096291704397	14.0037233316463	15.5200852904377	16.681103473245	15.57034953327
NDUFAB1	na	30.3356056351043	31.865018023558	36.4293672124064	31.9193355938883	31.9344121410114	35.0297095311468	33.9756073032422	35.9925596057135	40.1376670270716	41.7062933926876
ZMYND10	na	1.26398356812934	2.24292602593005	1.62664879556955	1.95849709257539	1.68695297550797	0.710862200181107	0.585113788230349	1.0138749184708	1.06980948640763	0.953286706118574
SLC25A13	na	25.1647637654842	22.5066025360567	26.0642097708702	26.0021741652563	25.5396834198998	37.1228037872356	34.4436983338265	35.602607713994	42.4357762941695	44.2483912756705
ST7	na	52.1680490846111	52.3993925023314	50.8044030802303	52.0043483305126	46.6462113460228	36.688387998236	36.0430093549895	33.9258145796	43.5452083541478	43.0965031724439
CDC27	na	98.8205335082942	97.5286109895791	91.0923325518947	94.5495724053951	95.2539959193805	107.853592705256	101.614761222671	99.5157227668266	96.8375698066762	94.1370622292092
HCCS	na	13.5207939257472	13.341542740446	13.8832583249773	12.459375120852	13.6917811267973	11.5317645807157	12.9505185128317	13.531330642668	13.590542734734	13.9815383564057
DVL2	na	58.3347567957876	62.1445193736136	64.3472000293907	64.8804249604232	63.7118984238361	64.1355673941177	65.7667897970912	64.45904770124	69.0225231600777	70.5034959733529
PRSS22	na	4.5196988193716	4.36983863672579	4.57731405264919	4.87540765598556	4.82547013924374	3.39634162308751	2.57450066821353	3.11961513375632	2.21886411995657	1.86685313281554
UPF1	na	128.50499609315	127.769441201257	133.158226986158	118.384898723547	118.479022931025	147.108983093035	141.402498822334	146.933872799923	138.005423746585	143.350488432581
SKAP2	na	19.9556193634966	18.5621464214901	18.3092562105968	22.3352008855407	21.4203796424966	27.8026104959722	30.152863886804	24.8009403133627	20.564115683169	20.6545452992358
SLC25A5	na	260.648732761218	281.139176008818	286.517162270785	257.396522145494	260.065378480055	384.536957953525	397.721345653109	400.090640904248	357.395613607291	371.702374827401
MCUB	na	23.1730320823713	24.2081326246933	21.6382118852507	23.7936561672457	26.3243127108337	20.8519578719791	21.5711949927589	19.6145801534929	23.9320344366745	22.7994403880026
HOXA11	na	9.53733055952142	7.50220084535224	9.07897002178352	9.37578395381838	10.3178751757813	8.33288467990076	7.91853993405072	8.57894161782988	8.83583390625565	11.0422376792068
POLR2J	na	158.227761210373	174.445505223629	177.45603488411	182.806952024005	151.511916079344	160.812826618748	173.544749589121	169.82404884386	160.392177814004	167.142935806123
DHX33	na	77.792443238506	76.7622096805371	74.5988703456546	70.7559162381494	71.5974227977222	78.1948420199218	71.2278518205744	66.8377542407292	78.4130730963225	77.2559434750261
LIG3	na	48.1462831860178	49.3830437088392	48.1941991989675	46.0871869018806	45.8223505905422	56.039636780944	52.8942864560235	52.1365679229025	54.4017935125067	57.3163632053793
RPAP3	na	34.7403968573732	32.4837562376076	31.0198142410937	32.2943669520411	29.266672551836	31.0014903967872	31.7911824938489	30.6502186891558	36.096164522865	33.9608389054742
ACSM3	na	0.766050647351118	0.386711383781043	0.340461375816882	0.541711961776173	0.588471968200456	1.54020143372573	1.75534136469105	2.22272578280138	1.74339323710874	1.90657341223715
REXO5	na	7.39238874693829	7.23150287670551	6.09047572294645	7.45895701214884	7.68936705115263	11.6897339585338	12.3654047246014	11.9325278866179	10.3414917019405	9.81090901713699
CIAPIN1	na	30.9484461529852	26.9924545879168	32.0790274103018	27.1272682397145	29.1882096227426	37.4782348873262	34.4436983338265	37.5133719834197	35.7791839342998	40.355803892353
SPPL2B	na	33.5913208863465	34.5333265716472	38.2451612167631	35.586308873604	35.2690866274807	36.609403309327	35.6919410820513	36.1875355515733	35.2640904778813	38.4095102006942
FAM214B	na	11.8737850339423	11.5239992366751	11.0839092349274	11.9176631590758	13.0640776940501	6.87166793508404	7.56747166111251	7.48707632101517	4.55659596062511	4.4089510157984
PRKAR2B	na	14.1336344436281	13.6122407090927	12.2944385711652	11.6676422536406	12.8286889067699	12.6770425698964	12.8334957551856	13.1413787509485	16.3245003111091	15.6895103715349
MSL3	na	19.6491991045562	19.1035423587835	19.3306403380474	19.5016306239422	17.5756961169203	19.98312629398	21.1811191339386	20.4724743152758	22.0697734788538	23.5541256970131
CREBBP	na	104.565913363428	114.118529353786	109.061127386675	111.842685031327	103.767223726014	115.436122840521	113.395052159042	113.904947571278	106.346987463633	98.6254538038508
TSPOAP1	na	4.44309375463649	5.02724798915356	4.57731405264919	6.87557489946681	7.33628387023236	9.00425453562736	8.62067647992714	10.6846818331154	7.40942125771213	6.87160833993805
GCFC2	na	16.5083914504166	14.6176903069234	11.7270029448037	17.7514842858961	19.2626490924283	17.6925703156187	17.9824970916127	16.5729553980804	20.3263802417451	17.397482386664
WDR54	na	24.2072004562953	24.6335151468525	27.3125681488654	21.9601695273879	22.4796291852574	17.1396774932556	18.9966943245453	18.0547725866147	17.3943097975167	16.7222376364967
CROT	na	11.1460369189588	11.5626703750532	9.45726043935784	11.0009198391469	9.92556053031436	8.33288467990076	9.4008281975676	6.78516291592	7.33017611057083	7.78517476663502
KMT2E	na	98.7439284435591	100.738315474962	86.4393604157306	98.8415979486986	87.682323261868	82.9339233544625	87.4550075474961	83.8396567197011	81.6225015555454	75.3096497833673
RHBDD2	na	133.637535430403	140.105534343872	146.701023935319	137.844859196583	133.543905316957	117.766171163337	121.313592093092	126.071446592927	108.248870995024	116.817341778947
SOX8	na	16.9680218388273	19.2968980506741	19.8980759644089	19.7099813784715	19.4588064151618	29.2243348963344	26.5641659856578	29.3243822573094	33.4414520936312	30.7832165517456
IBTK	na	47.8015603947098	48.3002518342523	44.8652435243136	49.2541183707259	48.4900901797176	50.1947698016771	51.0999375054504	49.4069046808657	44.89237585555	44.4867129522001
ZNF195	na	43.0903489135004	42.615594492671	40.250100429907	44.7537420728931	44.4100178668611	37.6756966095987	38.8905631243772	34.0038049579439	38.9886123935227	33.5636361112581
MYCBP2	na	63.6971113272455	66.6303714254737	60.866928187707	67.7139952220216	65.4380828638907	65.3203377277529	58.3553484795068	55.139197489143	64.2678143315994	64.6646148983766
FBXL3	na	45.3501983231862	44.0077554742827	40.8931941397833	42.8785852821294	43.7038515050206	36.4119415870545	37.0181990020401	33.2239011745048	40.3357798949249	37.4959437739972
PDK2	na	37.4981791878372	37.2789773964926	41.9902363507488	38.7115701915434	45.7046561969021	26.1044396844284	29.0606514821073	31.4691176617669	27.8150466465985	28.6383214629788
ITGA3	na	59.2923201049765	60.8683718071362	64.8011485304799	70.54756548362	71.8720430495491	46.442997078499	47.8233002913605	45.8583424662179	49.4093492426044	52.0732863217271
ZFX	na	19.5342915074535	18.8715155285149	21.1086053006467	19.9183321330008	21.0672964615763	21.7997741388873	21.4151646492308	19.497594585977	21.3961897281527	19.5423774754308
LAMP2	na	56.0749073861018	56.6918888623009	59.1646213086226	62.8385875660361	60.8872329764739	60.5417640487576	58.4333636512708	53.5403947330928	56.0659416024742	53.900419175121
ASB4	na	1.18737850339423	1.70153008863659	1.81579400435671	1.50012543261094	1.05924954276082	0	0.0390075858820232	0	0.0396225735706531	0.0397202794216072
GDE1	na	72.6599039012535	76.5301828502684	78.8357230224869	69.7558326164087	68.9296832085468	62.0424731380289	65.9618277265013	64.9659851604754	62.0093276380721	61.0897897504319
REX1BD	na	21.9856535789771	21.3851395230917	23.1135445137906	20.3350336420594	24.9512114516994	21.3653583498877	25.5499687527252	24.4499836108152	29.241459295142	26.6125872124769
OSBPL7	na	22.4835864997553	22.4292602593005	22.8487412214885	19.5849709257539	21.5380740361367	19.3512487827079	20.8690584468824	22.6172097197333	18.8207224460602	19.9395802696468
TMEM98	na	49.5634768836173	49.1896880169487	51.2205225395621	46.4205481091274	48.0585440697039	25.0381463841568	29.0216438962253	27.6475891229154	34.7093744478921	37.8137060093701
YBX2	na	14.6698698967739	13.6509118474708	12.975361322799	16.6680603623438	15.9672060705057	12.8350119477144	12.7164729975396	12.9464028050887	15.532048839696	17.0399998718695
MAP3K14	na	18.8448459248375	18.4848041447339	20.7681439248298	16.8347409659672	18.2033995496674	24.2877918395212	20.8300508610004	23.9430461515798	28.1716498087344	29.1944053748813
TMEM132A	na	56.0749073861018	54.9130164969081	61.6991671063705	55.8796723647575	61.7110937319545	60.7392257710302	59.1745077830293	59.311682730542	60.6225375630993	64.1482512658957
AP2B1	na	292.631347288127	301.441523657323	297.865874798014	253.31284735672	243.509700441349	328.14189007249	324.309069023141	319.331604129131	275.297641168898	294.605312470061
ZNF263	na	57.1473782923934	56.8465734158134	56.3652722185727	52.3793796886653	53.4724861771481	62.0029807935744	57.3411512465742	59.7406298114335	69.5772391900669	70.4240554145097
SPATA20	na	150.988582592905	163.308217370735	170.117200783169	167.680687245178	163.79136448246	106.550345338257	107.114830832036	111.799207355992	103.256426725122	106.092866335113
TNFRSF12A	na	126.666474539507	131.79123959258	141.934564673882	110.30088944781	130.758471334141	96.7957362579941	79.7705131287375	92.8865406075944	106.030006875068	118.326712396968
MAP3K9	na	29.7993701819585	29.660763136006	28.2961232345587	27.0439279379028	27.6974139699681	26.222916717792	26.876226672714	23.3191231248285	22.6244895088429	20.3765033432845
RALA	na	49.5634768836173	45.9413123931879	47.1349860297595	39.6283135114723	41.1930377740319	58.6856238593959	57.2241284889281	53.0724524630294	52.8961357168219	51.278880733295
BAIAP2L1	na	79.3245445332083	85.9659406145259	81.559414029022	78.6732449102627	75.4028748587518	94.7421343463598	102.745981213249	97.1370162273374	93.3111607588881	86.669649697947
KDM7A	na	119.695413648612	112.184972434881	112.465741144843	130.635923089869	120.67598494564	138.381174968589	134.342125777688	132.076705725408	152.229927658449	148.355243639703
ETV1	na	12.6398356812934	11.3693146831627	11.4243706107443	10.4592078773707	10.2786437112346	1.81664784490727	1.677326192927	2.22272578280138	1.14905463354894	1.27104894149143
ALDH3B1	na	0	0	0	0.0833403018117189	0.0784629290933942	7.70100716862866	7.52846407523049	7.64305707770298	6.49810206558711	8.06321672258627
TTC22	na	27.0415878514945	25.2909244992802	23.8701253489392	25.7521532598211	27.0304790726743	35.2271712534193	35.4578955667591	36.1875355515733	36.2546548171476	38.6478318772239
PHTF2	na	35.8894728283999	36.1961855219056	33.592189080599	31.0442624248653	33.4252077937859	24.3667765284302	23.443559115096	26.243762312725	30.271646207979	29.2341256543029
FARP2	na	17.8872826156486	17.8273947923061	16.1908298721806	17.793154436802	18.8703344469613	18.3244478268908	17.3973833033824	18.0157773974427	19.8509093588972	17.8741257397233
USH1C	na	1.95342915074535	2.20425488755195	2.23191346368845	2.75022995978672	2.43235080189522	3.47532631199652	4.87594823525291	3.86052372802345	5.30942485846752	5.87860135439787
GGCT	na	44.8139628700404	42.8476213229396	38.8125968431246	34.0028431391813	39.0353072239636	61.0156721822117	59.3695457124394	57.67388478532	73.4998739735615	68.5969225611157
DBF4	na	49.4102667541471	51.509956319635	42.1037234760211	46.2955376564099	44.8023325123281	50.9846166907672	47.5892547760684	42.5047561974299	58.8395217524199	54.813985601818
IFRD1	na	69.174373455806	62.0671770968574	65.3685841568414	59.2132844372263	61.7110937319545	71.2836817403833	63.9334332606361	66.7987590515572	74.6885511806811	75.8657336952698
COX10	na	22.2154687731824	19.5675960193208	20.3898535072555	19.0432589639778	19.1841861633349	20.3385573940706	21.3371494774667	22.2272578280138	22.7433572295549	21.6078320053543
GTF2IRD1	na	75.8390140877607	75.4473909756815	83.6778403674382	86.5072332805642	88.4669525528019	87.4360506222762	89.015310982777	85.5554450432671	83.6036302340781	81.4662930937165
PAF1	na	54.5428060913996	52.7861038861124	53.2254617527059	58.6715724754501	55.8656055144967	57.5798382146697	58.9014546818551	58.453788568759	63.7923434487515	62.3608386919234
VPS41	na	71.8938532539024	72.0056596600302	69.0380012073122	65.9638488839755	69.8712383576675	51.4190324797668	55.5858098818831	58.492783757931	55.5508481460557	52.7485310718944
ARHGAP44	na	23.7475700678847	23.4347098571312	25.5346031862662	22.1685202819172	24.0096563025786	20.4570344274341	21.2201267198206	22.1492674496699	25.0414664966528	24.9046151973477
ELAC2	na	111.230553995382	110.096730962463	109.893366305338	100.508403984933	105.807259882442	132.891739089413	141.12944572116	137.536032209482	139.946929851547	146.686991903996
SCIN	na	4.36648868990137	4.75655002050683	4.04770746804515	5.29210916504415	4.78623867469704	0.750354544635613	0.819159303522488	0.58492783757931	1.54528036925547	1.74769229455072
ARSD	na	17.0446269035624	20.4957033403953	21.3355795511913	22.2518605837289	25.1866002389795	15.9943995040749	17.5534136469105	16.3389842630487	12.9962041311742	14.060978915249
PNPLA4	na	9.30751536531608	9.55177117939177	9.23028618881325	10.7925690846176	9.88632906576767	8.21440764653724	8.97174475286535	9.82678767133241	7.33017611057083	8.18237756085109
ADIPOR2	na	58.8326897165659	59.4762108255244	57.9162629306274	55.7129917611341	54.1001896098953	69.8224649955665	66.5079339288496	67.8516291592	60.2263118273927	63.1552442803555
CDKL3	na	0.84265571208623	1.04412073620882	1.36184550326753	1.25010452717578	1.64772151096128	0.671369855726601	1.20923516234272	1.28684124267448	0.673583750701103	0.913566426696967
MARK4	na	59.5221352991819	61.525781159564	65.4064131985988	51.587646821454	56.4148460181504	54.1045119026732	60.0716822583158	56.776995434365	48.2999171826262	47.9820975413016
PROM1	na	64.5014645069641	63.8847206006283	63.8932515283016	65.0471055640466	70.3420159322279	51.0636013796762	50.5928388889841	50.0698228967889	61.573479328795	64.6646148983766
CCDC124	na	59.8668580904899	59.0121571649872	55.8734946757261	56.5463947792513	57.6702528836447	52.6432951578564	58.9404622677371	59.7796250006055	69.0621457336484	74.6741253126216
PAFAH1B1	na	62.0501024354406	64.503458814678	59.2781084338949	58.1298605136739	58.3371877809386	72.981852551927	66.2348808276755	67.812633970028	63.2376274187624	61.6458736623344
NOS2	na	12.4866255518232	11.137287852894	13.8832583249773	14.0428408552746	13.9271699140775	9.79410142471748	11.6632681787249	12.4394653458533	18.7018547253483	19.3437760783227
KIAA0100	na	249.311183180421	265.670720657577	280.124054213779	297.19151626059	283.8788774599	253.856790153564	243.212297974415	241.185245028535	272.207080430387	271.805872082058
TRAPPC6A	na	7.77541407061385	9.35841548750125	7.98192781081802	7.2922764085254	7.33628387023236	6.20029807935744	7.33342614582037	7.7990378343908	5.30942485846752	4.84587408943608
ST7L	na	8.84788497690541	9.31974434912314	7.75495356027343	9.95916606650041	10.1609493175945	9.32019329126341	10.7660937034384	10.2167395630519	8.8754564798263	9.69174817887217
RPUSD1	na	82.1206293960399	86.0819540296602	94.4591172683061	80.4233912483087	84.5830375626789	110.815518539344	106.724754973216	112.540115950259	120.373378507644	127.978740296419
RHBDF1	na	27.4629157075376	28.191259877638	29.9984301136431	27.585639899679	26.0496924590069	31.3964138413322	30.152863886804	31.352132094251	28.2508949558757	30.3065731986863
LUC7L	na	54.8109238179725	53.4435132385402	49.1399252429033	47.128940674527	50.4908948715992	41.1115305771407	39.2026238114334	42.387770629914	44.8527532819793	43.0567828930223
BAIAP3	na	2.87268992756669	3.09369107024835	3.51810088344112	4.2086852414918	4.0800723128565	4.69958899008621	4.91495582113493	6.51219659171632	6.61696978629907	6.87160833993805
TSR3	na	36.2724981520754	33.9532594959756	35.8997606278024	28.8357444268547	35.8183271311344	32.9761076195125	36.2770548702816	40.2820304146285	40.9697410720553	40.753006686569
PIGQ	na	46.2694591000075	49.305701432083	49.8208479945371	38.2948686824848	42.99768514318	44.1524411001377	47.4722320184223	45.6243713311862	50.0036878461642	52.2321674394135
CRAMP1	na	63.7737163919806	61.2550831909172	65.3307551150839	61.4634725861427	60.4949183310069	63.2667358161185	57.5361891759843	59.8966105681213	55.6697158667676	52.6690905130512
TEAD3	na	26.7734701249216	24.6721862852306	29.1661911949796	29.4607966904426	26.2066183171937	19.3117564382534	20.4789825880622	20.6284550719637	23.2584506859734	23.7527270941211
DNAJC11	na	72.1236684481078	72.8564247043485	71.383401796273	66.5472309966575	70.1850900740411	78.9057042201029	77.7421186628723	76.274590020342	81.4640112612628	85.9546846683581
MYLIP	na	5.74537985513339	5.22060368104408	5.10692063725323	6.45887339040822	6.27703432747153	7.14811434626558	6.2022061552417	5.81028318662115	7.44904383128279	6.63328666340841
E2F2	na	17.9638876803837	16.7832740560973	17.7039915424779	17.4597932295551	17.9680107623873	23.497944950431	21.883255679815	22.6562049089053	25.8339179680658	24.1499298883372
PSMB1	na	72.621601368886	76.2981560199998	75.5824254313478	72.7560834816306	75.9128838978589	80.5643826871922	78.5222703805128	82.8257818012303	85.3866460447575	93.1837755230906
JARID2	na	28.458781549094	26.8764411727825	26.745132522504	27.585639899679	24.9119799871527	20.5360191163431	20.6350129315903	21.3303684770588	19.9301545060385	20.6148250198142
CDKL5	na	6.54973303485206	5.68465734158134	5.75001434712957	5.08375841051485	5.3354791783508	7.3060837240836	7.33342614582037	6.47320140254436	6.29998919773385	6.31552442803555
CDK11A	na	47.9930730565475	42.4609099391585	40.8553650980259	41.2534493968009	42.8799907495399	36.9648344094176	42.2842230961132	42.2707850623981	48.1018043147729	47.5054541882423
NADK	na	73.4259545486047	70.1881161562593	74.9015026797141	73.6311566506537	76.932901976073	83.6052932101891	78.7173083099229	85.1264979623756	100.799827163742	102.716642584276
CYTH3	na	59.2157150402414	59.2055128568777	59.2402793921375	57.5464784009919	54.8063559717358	62.2004425158469	67.2880856464901	60.5595287840446	67.4772427908223	67.6436358549971
ADAM22	na	48.3760983802231	48.4936075261428	43.7303722715906	50.8792542560544	49.5101082579317	36.451433931509	39.7877375996637	36.8894489566685	44.1791695312782	42.6595800988062
SYPL1	na	106.864065305481	102.091805318195	100.246960657193	97.0081113088408	107.415749928857	106.234406582621	100.756594333266	95.2652471470836	96.4809666445404	109.508810365371
CYB561	na	59.7902530257548	61.8351502665888	61.9261413569151	56.9630962883099	62.1426398419682	71.8365745627463	73.84136007467	77.0154986146091	84.9111751619096	86.868251095055
SPAG9	na	72.1236684481078	66.9784116708767	67.4870104952575	71.6726595580783	71.8720430495491	91.0298539676362	89.6004247710074	87.0372622318013	87.2489070025782	81.108810578922
CELSR3	na	22.3303763702851	20.6117167555296	21.3734085929487	21.9184993764821	19.9688154542688	30.6065669522421	30.9720231903265	35.2906462006184	23.4961861273973	21.1709089317167
AASS	na	14.8613825586117	12.4134354193715	12.8997032392841	14.0428408552746	14.7510306695581	10.3469942470806	8.30861579287095	9.7487972929885	10.1830014076579	8.06321672258627
PLEKHG6	na	8.61806978270008	9.20373093398883	9.83555085693215	9.58413470834767	11.141735931262	5.76588229035787	6.43625167053384	6.27822545668459	6.81508265415234	7.94405588432145
SS18L2	na	9.23091030058097	8.31429475129243	8.09541493609031	7.54229731396056	9.25862563302051	8.05643826871922	8.30861579287095	8.14999453693839	7.36979868414148	7.42769225184056
MPND	na	31.1016562824554	32.2130582689609	32.2303435773315	36.6280626462505	34.4059944074533	27.9605798737902	29.9578259573939	30.7672042566717	29.360327015854	29.1149648160381
MGST1	na	18.1170978098539	20.2636765101267	17.9687948347799	19.0432589639778	19.8511210606287	28.0790569071537	28.7095832091691	28.7394544197301	30.0735333401257	36.0262934353978
CRY1	na	17.2361395654002	16.8219451944754	16.3421460392103	20.8767456038356	20.204204241549	19.7066798827985	18.450588122197	16.5729553980804	19.0980804610548	18.8274124458418
NFIX	na	103.799862716076	104.837456143041	107.20750434056	104.25871756646	106.90574088975	97.7040601804477	98.6501846956368	97.7999344432606	101.037562605165	99.3006985540181
ST3GAL1	na	5.97519504933872	7.65688539886466	5.37172392955525	7.2922764085254	7.37551533477905	3.11989521190597	2.80854618350567	3.19760551210023	3.05093816494029	2.66125872124769
MMP25	na	1.14907597102668	1.62418781188038	1.77796496259927	1.5417955835168	1.49079565277449	1.77715550045277	1.13121999057867	1.4428219993623	1.42641264854351	1.31076922091304
IL32	na	65.459027816153	67.2104385011453	60.2238344778307	69.7141624655029	68.8904517440001	110.104656339163	118.739091424879	118.194418380193	123.226203804731	128.058180855262
PKD1	na	163.245392950523	161.56801614372	168.868842405174	148.804108884824	155.984303037668	201.292479684617	168.941854455043	186.903941701176	158.92614259189	146.130907992093
MAPK8IP2	na	0.497932920778227	0.812093905940191	0.756580835148627	1.08342392355235	0.823860755480639	1.10578564472617	1.1702275764607	1.13086048598667	0.911319192125022	1.46965033859947
MED24	na	85.4529497120172	89.7943833139582	95.593988521029	94.2578813490541	94.3516722348065	79.9325051759201	81.0187558769623	81.0709982884924	86.5357006783064	98.0296496125267
RHOBTB2	na	13.9804243141579	14.9657305523264	14.7911553271557	15.9596677969442	16.3595207159727	8.88577750226384	9.32281302580355	10.0997539955361	11.9660172183372	13.7829369592977
HEATR5B	na	35.5830525694594	32.5997696527419	33.8191633311436	32.7110684610997	34.445225872	40.7166071325956	40.8019348325963	42.8167177108055	37.918802907115	34.8744053321712
SEC62	na	61.6287745793975	57.3492982147287	55.4195461746369	61.5051427370486	61.8680195901413	58.5671468260323	56.0539009124674	54.5542696515636	64.2678143315994	59.3023771764596
RPS20	na	477.211250767379	488.261793161945	469.685382460268	481.706944471735	516.756851009094	553.12977642981	634.614414714636	609.962749027704	625.521568959901	624.402792507666
CSDE1	na	584.343433799433	574.498431745118	561.799099139613	521.085237077772	519.267664740083	635.431822273001	631.142739571136	625.911781399034	580.946173692916	554.653981843324
UBE3C	na	154.167692779413	156.888808399969	168.263577737055	148.220726772142	147.157223514661	181.704276835182	165.704224826835	165.924529926664	165.741225246042	170.042516203901
REV3L	na	60.1349758170628	54.2556071444804	51.9771033747107	60.2133680589669	54.139421074442	63.069274093846	56.9510753877539	52.0975727337305	54.481038659648	47.7437758647719
FAM76A	na	8.96279257400808	9.97715370155091	9.19245714705582	9.91749591559455	9.3763200266606	9.87308611362649	9.55685854109569	10.5287010764276	9.23205964196218	8.65902091391038
POMT2	na	51.5552085667302	52.0126811185503	52.7336842098593	49.1291079180083	49.5493397224784	49.2469535347689	48.3303989078268	47.49614041144	46.833881960512	48.6970625708905
VTA1	na	42.2093906690466	42.8089501845615	36.1267348783469	40.4200463786837	36.3283361702415	44.0339640667741	43.1423899855177	42.7387273324616	45.2886015912565	45.5591604965835
MLXIPL	na	34.1658588718599	36.7762525975772	35.9375896695598	49.4207989743493	47.5485350305969	59.1595319928499	54.1035216183662	60.3255576490128	39.4640832763705	41.9446150692172
BAZ1B	na	270.454181047312	257.047056799259	248.347659137537	261.813558141515	246.295134424164	236.480158593582	227.141172591021	212.13382909543	226.086404794147	206.148250198142
RANBP9	na	73.5408621457073	76.1048003281093	74.5610413038972	77.8815120430513	75.4028748587518	83.2103697656441	75.0505952370127	79.3162147757544	74.8470414749637	70.5829365321961
ETV7	na	13.5590964581148	14.1536366463862	12.5592418634672	14.5845528170508	15.6925858186788	20.2200803607071	20.7520356892364	21.4863492337467	25.5169373795006	24.070489329494
SPRTN	na	8.4265571208623	7.85024109075518	7.83061164378829	9.29244365200666	8.98400538119363	7.77999185753767	6.98235787288216	7.72104745604689	10.618849716935	11.7174824293741
EEF1AKNMT	na	25.7776042833651	29.0033537835782	26.5181582719594	28.3357026159844	27.5797195763281	24.3667765284302	23.8726425597982	26.3217526910689	24.5263730402343	26.5331466536336
DYRK4	na	37.0385487994266	37.4723330883831	36.9968028387679	37.5864761170852	35.0336978402005	61.3711032823023	65.9228201406193	64.9269899713034	59.631973223833	57.3560834848009
ZNF207	na	184.388390817414	183.687907295996	170.911610660075	167.26398573612	154.4150444558	180.914429946092	173.271696487947	171.695817924113	180.837425776461	179.773984662194
UQCRC1	na	138.84667983239	143.933977043304	150.824389486879	149.762522355659	161.476708074205	148.688676871215	159.072935226891	162.025011009469	172.91291106233	190.855942620823
STARD3NL	na	31.0633537500878	29.3900651673593	30.9441561575788	26.7105667306559	28.3251174027153	22.7475904057954	21.7272253362869	24.6449595566749	22.9414700974082	23.7527270941211
CD9	na	225.793428306742	230.634669287014	243.127251375011	198.183237708268	203.336680745531	289.202438440347	267.397001221269	291.528034249528	233.892051787565	254.28922885713
NCAPD2	na	192.163804888028	202.598093962889	204.882090158248	218.351590746704	208.240613813868	228.818643769408	237.127114576819	232.723288978221	255.050506074294	258.658459593506
GIPR	na	1.53210129470224	1.16013415134313	1.36184550326753	1.91682694166953	2.31465640825513	3.00141817854245	3.43266755761805	2.92463918789655	2.57546728209245	2.58181816240447
PHF7	na	3.48553044544759	3.44173131565128	3.55592992519855	5.25043901413829	4.82547013924374	5.9633440126304	6.35823649876979	5.88827356496505	5.19055713775556	5.00475520712251
SEMA3G	na	4.02176589859337	2.62963740971109	3.17763950762423	4.70872705236212	4.31546110013668	3.71228037872356	3.354652385854	3.50956702547586	5.30942485846752	5.67999995728984
NISCH	na	132.028829070965	136.393105059574	142.350684133214	131.260975353457	126.992250737658	114.053890784613	108.714141853199	115.5427455165	112.448863793514	115.188810322661
FUZ	na	1.22568103576179	1.08279187458692	1.58881975381212	0.916743319928908	1.02001807821412	0.631877511272095	0.741144131758442	0.506937459235402	0.554716029989144	0.43692307363768
IDS	na	119.388993389672	110.947496006781	121.317736916082	111.926025333138	110.828887344419	102.245679792716	95.8806460980131	102.518352333067	106.228119742921	104.940978231886
ZNF200	na	10.7247090629157	9.55177117939177	9.30594427232811	10.5008780282766	10.7101898212483	12.1636420919878	9.71288888462379	10.4117155089117	11.2528108940655	10.3272726496179
LRRC23	na	3.79195070438803	3.94445611456664	2.87500717356478	4.66705690145626	4.15853524194989	4.42314257890467	4.91495582113493	4.79640826815034	3.48678647421748	3.2967831919934
HFE	na	6.85615329379251	5.76199961833754	6.46876614052076	8.45904063388947	7.76782998024602	4.6600966456317	5.50006960936528	7.05812924012367	6.06225375630993	6.15664331034912
SCMH1	na	44.2394248845271	45.9026412548098	44.4869531067393	45.2121137328575	47.8623867469705	48.5360913345878	50.0467326866358	51.2786737611195	47.5867108583544	47.9820975413016
FYN	na	118.737850339423	120.267240355904	115.794696819497	100.966775644897	109.573480478925	158.522270640387	146.863560845818	155.239848093549	136.420520803759	137.948530431242
HIVEP2	na	14.3251471054659	14.1536366463862	13.504967907403	15.1679349297328	15.4964284959454	17.6530779711642	16.77326192927	15.6370708579536	13.9867684704406	12.7104894149143
ELOA	na	58.2581517310525	57.4266404914849	55.7221785086964	55.8796723647575	55.041744759016	66.031199927934	64.9476304935687	59.9746009464653	57.8489574131536	57.9121673967034
LYPLA2	na	70.4383570239353	74.0552299940698	74.107092802808	68.6724086928564	73.1274499150434	65.8732305501159	67.09304771708	68.631532942639	73.1432708114257	87.4243350069575
CLCN6	na	22.3303763702851	26.7990988960263	25.4967741445087	26.4605458252208	25.5789148844465	37.4387425428717	37.4862900326243	36.5384922541209	26.1112759830604	23.1966431822186
NME1-NME2	na	423.089772532022	423.758334347267	434.504373625857	403.992113032307	398.709374188083	427.346659342209	460.757604438459	470.593942927141	467.189764971571	483.39580056096
TSPAN9	na	12.4100204870881	12.9548313566649	12.4457547381949	10.7508989337117	12.5148371903964	9.59663970244495	10.1809799152081	11.2696096706947	9.58866280409806	11.5188810322661
BTBD7	na	61.7819847088677	65.5475795508868	67.3735233699852	66.9222623548103	64.3003703920365	62.75333533821	61.2419098347765	60.0525913248092	58.5621637374253	55.6083911902501
APBA3	na	14.3251471054659	16.5512472258287	15.7747104128489	12.9594169317223	14.633336275918	12.9139966366234	13.8867005740003	14.7401815069986	14.6603522211417	14.458181709465
MKS1	na	14.1719369759957	15.0430728290826	16.5312912479975	16.7097305132496	16.3987521805194	12.2821191253514	14.3157840187025	13.9212825343876	13.1150718518862	11.7969229882174
ABHD5	na	18.8831484572051	18.6008175598682	19.3684693798049	20.0850127366243	19.1841861633349	19.7066798827985	19.3477625974835	19.7705609101807	19.1773256081961	20.0190208284901
AKAP8L	na	51.2104857754222	55.3383990190673	50.5017707461709	47.8373332399267	45.586961803262	39.9267602435055	41.933154823175	40.7499726846919	45.6848273269631	46.4727269232805
MBTD1	na	23.1347295500038	20.3023476485048	21.2977505094339	20.3767037929653	20.3218986351891	18.6403865825268	15.6810495245733	16.0270227496731	16.8395937675276	15.8086712097997
UTP18	na	37.2683639936319	36.4668834905524	39.6448357617881	29.5024668413485	33.0721246128657	31.3569214968777	34.1706452326524	31.8200743643145	35.1452227571693	34.5963633762199
RNF216	na	123.410759288265	126.609307049914	123.247018045711	113.009449256691	115.183579909103	111.802827150706	110.742536319064	106.300885682747	108.56585158359	111.256502659922
TTC19	na	56.0749073861018	57.7746807368879	51.825787207681	54.54622753577	52.8840142089477	60.5417640487576	58.3943560653888	57.1279521369126	62.48479852092	59.5406988529893
PTBP1	na	408.841230491292	404.500107434971	412.601358448304	383.407058484813	379.172104843827	458.269165050087	446.597850763284	458.856390986383	512.597234283539	529.471324690025
DPF1	na	4.02176589859337	4.36983863672579	3.66941705047084	3.87532403424493	3.64852620284283	2.21157128945233	2.76953859762365	3.62655259299172	3.48678647421748	4.21034961869037
SYT7	na	18.2703079393242	19.3355691890522	19.1036660875028	19.2516097185071	20.204204241549	18.8378483047993	23.482566700978	21.5253444229186	26.4678791451963	29.631328448519
LARS2	na	42.7073235898248	44.2397823045513	41.2336555156002	43.5453076966231	42.605370497713	31.1199674301507	33.9365997173602	33.8088290120841	38.7112543785281	41.5076919955796
PIK3C2A	na	87.8277067188057	86.2366385831726	77.5495356027343	89.1741229385392	85.3284353890662	85.5404180884599	81.0187558769623	73.4669363999613	73.7772319885561	64.3071323835821
PLAUR	na	4.63460641647426	6.2260532788748	5.71218530537213	8.75073169023048	8.1209131611663	15.0465832371668	14.5888371198767	14.1162584802473	10.4999819962231	8.57958035506716
ANLN	na	124.981163115335	116.980193593766	108.909811219645	133.094461993315	124.71682579395	169.382665365376	160.7892690057	152.822146364888	183.531760779265	178.661816838389
WIZ	na	100.888870256142	105.88157687925	113.562783355809	110.342559598716	113.653552791781	102.008725725989	103.175064657951	104.195145467461	105.950761727926	113.123355792737
RABGAP1	na	40.4091716477715	36.1961855219056	34.0461375816882	38.9199209460727	37.426817177549	51.0636013796762	56.6000071148157	53.6183851114368	51.5489682154197	47.0685311146046
QPCTL	na	11.6056673073694	12.8388179415306	14.7533262853982	13.4594587425926	13.1425406231435	14.5726751037127	14.7448674634048	15.7150612362975	13.2339395725981	16.8016781953399
PPP5C	na	88.0192193806435	92.5013630004255	90.3357517167461	89.7158349003154	95.2932273839272	77.2470257530137	83.905317232232	86.0623825025025	97.8281341459426	100.492306936666
CEP68	na	27.0032853191269	27.8818907706132	25.2319708522067	26.4605458252208	24.9119799871527	20.9309425608882	19.1917322539554	22.6562049089053	20.9207188453048	21.5283914465111
MAP4K3	na	30.8335385558825	26.5284009273796	27.3882262323803	29.5024668413485	27.6581825054215	28.1975339405173	27.1492797738882	27.0236660961641	26.269766277343	27.6453144774386
TMEM159	na	12.9462559402339	13.8442675393613	14.5641810766111	11.3759511972996	12.1225225449294	19.4302334716169	19.1527246680734	18.9126667483977	15.532048839696	13.8623775181409
BRCA1	na	18.3469130040593	18.175435037709	16.2286589139381	19.9600022839067	19.6157322733485	23.7743913616126	24.5747791056746	20.8624262069954	23.8527892895332	20.0587411079117
ERCC1	na	54.6194111561347	53.7915534839431	59.5050826844395	61.08844122799	59.0041226782324	44.5868568891372	47.1991789172481	49.0559479783181	51.5885907889904	54.4167828076019
SEMA3B	na	6.54973303485206	5.60731506482513	5.90133051415929	8.87574214294806	7.84629290933942	47.8252291344067	43.2594127431638	46.3262847362814	37.5225771714085	37.9328668476349
MBTPS2	na	20.7599725432153	21.5398240766041	19.3684693798049	20.9600859056473	21.8519257525103	20.8914502164337	19.1917322539554	19.1466378834294	15.4131811189841	19.8998599902252
PRICKLE3	na	13.1377686020717	10.2865228085757	13.0510194063138	13.9178304025571	15.1825767795718	19.746172227253	20.4399750021802	19.1076426942575	19.8509093588972	17.4372026660856
EXTL3	na	51.1338807106871	55.7251104028483	54.4738201307011	52.171028934136	55.3163650108429	54.5389276916727	53.4403926583718	51.6296304636671	52.1829293925502	58.5079715880275
CALCOCO1	na	39.8729361946257	40.0632993597161	41.9902363507488	39.8366642660016	42.4484446395263	40.7955918215047	38.1884265785008	39.3461458745016	22.7829798031255	20.5751047403926
UBR7	na	61.3606568528246	60.5976738384895	58.7863308910483	59.7549963990025	62.5741859519819	58.7251162038504	58.745424338327	59.6626394330896	62.48479852092	63.3538456774636
MAP4K5	na	71.93215578627	67.2877807779015	63.1744997349104	66.7972519020927	61.0441588346607	74.9169774301978	74.6605193781925	70.8542587254404	74.4904383128279	68.9544050759102
PSMC4	na	86.3722104888386	82.7175649907651	92.2272038046176	91.2159603329263	88.4277210882552	86.9621424888221	92.291948196867	92.1066368241553	108.209248421454	111.534544615873
MAN2B2	na	45.7715261792293	47.1014465445311	49.4803866187202	60.0050173044376	55.9440684435901	43.2046248332295	47.9793306348886	46.7552318171728	51.6678359361317	52.0732863217271
SLC25A39	na	208.250868482401	201.786000056948	217.063041604141	202.516933402477	215.263045967727	238.178329405125	241.261918680314	252.103897996683	270.503309766849	282.133144731676
MVP	na	15.0528952204495	16.0485224269133	16.9474107073292	18.7932380585426	19.9688154542688	22.945052128068	25.159892893905	26.1657719343811	18.1075161217885	18.0727271368313
NUB1	na	83.8442433525799	80.9386926253723	75.9607158489222	76.8814284213107	78.9729381325012	67.9663248062048	70.447700102934	69.9963645636574	71.6772355893115	66.4917477517705
PGM3	na	27.6161258370078	28.7326558149315	27.7286876081972	30.0025086522188	28.9920523000091	21.4443430387967	20.5179901739442	19.7315657210087	21.1980768602994	21.1709089317167
RWDD2A	na	6.31991784064672	6.303395555631	5.86350147240186	6.87557489946681	6.47319165020502	3.43583396754202	4.3688496187866	3.66554778216368	3.52640904778813	2.89958039777733
CLK1	na	50.7508553870116	50.775204690451	50.5395997879283	50.712573652431	51.2362926979864	45.9690889450449	42.1672003384671	48.276044194879	50.2414232875882	48.8559436885769
POLR3B	na	20.874880140318	18.0980927609528	15.6612232875766	19.9183321330008	19.1841861633349	29.1453502074254	28.1244694209388	30.9621802025315	31.4999459886692	31.2995801842265
ANGEL1	na	46.575879358948	45.2839030407602	46.9080117792149	43.7536584511524	46.4500540232894	48.0226908566792	43.9225417031582	48.0420730598473	48.894255786186	52.4704891159432
RNF14	na	28.9184119375047	31.9423603003142	30.868498074064	26.5855562779383	27.4227937181413	26.0649473399739	22.5853922256915	25.2688825834262	21.4358123017233	24.7854543590829
DNASE1L1	na	13.5973989904823	15.3911130744855	17.5148463336907	15.7929871933207	16.2025948577859	12.7560272588054	12.4044123104834	15.0911382095462	11.9263946447666	11.7174824293741
DDX11	na	42.4009033308844	43.4663595369893	42.2172106012934	43.7536584511524	44.0961661504875	56.7899913255796	54.5716126489505	59.2726875413701	65.5357366858603	60.9309086327455
HEBP1	na	26.3138397365109	27.7658773554789	28.1069780257715	27.6273100505848	27.5012566472347	30.7645363300601	29.7237804421017	30.0652908515765	28.1716498087344	29.2341256543029
GPRC5A	na	47.5717452005044	50.3498221682918	55.6086913834241	62.2968756042599	60.22029807918	123.13713000915	109.416278399075	109.108539303127	84.6338171469151	90.1253140076268
MAMLD1	na	19.3044763132482	19.2968980506741	19.6711017138643	18.3348663985782	15.7710487477722	17.4951085933461	18.3725729504329	18.2497485324745	18.1867612689298	20.733985858079
TACC3	na	70.553264621038	70.3428007097718	72.5561020907533	77.381470232181	75.9913468269523	72.3499750406549	71.3838821641025	69.1774655910464	93.4300284796001	88.2584608748113
UFL1	na	58.4879669252579	56.8852445541915	55.2304009658498	56.046352968381	58.7687338909522	52.6038028134019	47.4332244325403	46.7162366280009	42.2376634263162	42.3020975840117
POLA2	na	54.3895959619294	51.896667703416	60.9804153129793	54.6712379884876	54.5709671844557	30.2906281966061	29.9578259573939	29.0124207439338	31.0244751058214	30.3860137575295
ZC3H3	na	25.4711840244247	27.2631525565635	30.4902076564897	26.7939070324676	27.3050993245012	30.9225057078782	30.3869094020961	29.8313197165448	30.1131559136964	30.9023773900104
CAPN1	na	140.493688724195	149.347936416239	156.99052329334	153.67951654081	155.984303037668	160.575872552021	173.739787518532	176.804187705639	163.522361126085	169.128949777204
MDH1	na	84.610293999931	93.4294703215	87.7255478354833	81.2984644173318	84.0337970590252	94.7816266908143	99.079268140339	94.914290444536	102.741333268704	103.391887334444
SLC30A9	na	37.5747842525723	37.8977156105422	37.1481190057976	39.2949523042255	38.1329835393896	40.1637143102326	36.979191416158	34.744713552211	34.6301293007508	31.657062699021
MTMR11	na	19.3810813779833	18.6781598366244	21.3355795511913	22.6685620927875	22.4796291852574	15.0465832371668	14.7838750492868	17.820801451583	12.6396009690383	13.3062936062384
COX15	na	49.4102667541471	49.5377282623516	52.2040776252553	50.0875213888431	53.5117176416948	43.9944717223196	42.5572761972874	44.3765252776836	32.6093780486475	33.0869927581988
CCDC88C	na	77.6009305766683	72.0830019367864	79.0626972730315	78.6315747593568	74.6182455678179	73.8111917854716	68.770373910007	65.8238793222583	75.7979832406594	74.1180414007191
YAF2	na	11.0694318542237	10.1318382550633	9.60857660638756	9.58413470834767	9.3763200266606	9.9520708025355	8.8937295811013	7.91602340190666	10.2226239812285	9.13566426696967
ZMYND11	na	113.873428728744	106.88702647708	103.613745373604	104.550408622801	101.334872924119	109.156840072254	111.483680450822	99.2817516317949	105.713026286503	102.994684540228
WAS	na	0.766050647351118	0.618738214049669	0.605264668118902	0.541711961776173	0.706166361840548	1.14527798918067	0.897174475286535	1.24784605350253	1.03018691283698	0.476643353059287
BID	na	33.9743462100221	33.1411655900354	35.1810088344112	31.3359534812063	31.0713199209841	30.132658818788	30.5429397456242	29.9093100948887	32.8867360636421	33.6430766701013
MATR3	na	286.234824382745	280.597780071525	268.850999770065	298.066589429613	298.786833987645	265.03312363419	257.294036477825	245.513711026622	295.386285969219	282.450906967049
NPC1L1	na	0.804353179718674	1.12146301296503	1.13487125272294	0.500041810870313	1.17694393640091	0.473908133454072	0.741144131758442	0.701913405095172	0.0792451471413062	0.119160838264822
XYLT2	na	13.5973989904823	13.4962272939584	16.5312912479975	14.6262229679567	16.2810577868793	15.2440449594393	15.3299812516351	15.8710419929853	17.59242266537	16.4441956805454
RGPD5	na	62.2033125649108	57.9293652904003	55.7221785086964	58.713242626356	57.5133270254579	61.7660267268473	68.2242677076587	63.562158350285	75.956473534942	66.2931463546625
NUDCD3	na	90.5471865169022	95.8270809009425	99.9443283231336	88.8407617312924	91.4877753228976	105.049636248986	98.6891922815188	102.986294603131	88.5564519304097	88.2981811542329
CHDH	na	27.1947979809647	27.9979041857475	28.1826361092864	27.6689802014907	28.4820432609021	28.4344880072443	27.7343935621185	26.8286901503044	32.0546620186584	34.1991605820038
IL20RA	na	45.0437780642457	49.305701432083	47.8159087813932	47.9206735417384	46.2931281651026	17.7715550045277	18.1775350210228	17.3528591815195	15.2943133982721	15.8086712097997
GLT8D1	na	25.3945789596896	22.8933139198378	23.6431510983946	23.7936561672457	21.8126942879636	18.4034325157998	18.7236412233712	16.7289361547683	20.2867576681744	20.0190208284901
ATP2C1	na	92.6921283294853	93.0814300760971	87.7633768772407	91.9243528983259	89.6831279537495	107.300699882893	109.065210126137	101.465482225424	106.030006875068	106.212027173378
SLC38A5	na	18.4235180687944	16.6285895025849	17.2500430413887	19.6683112275657	22.3619347916173	28.6319497295168	27.2272949456522	27.6085939337434	30.9848525322507	35.0332864498576
RALBP1	na	169.105680402759	176.688431249559	181.768545644458	176.72310999175	174.854637484629	119.661803697153	128.725033410677	125.993456214583	128.416760942487	120.273006088627
RUFY3	na	14.8230800262441	14.2309789231424	13.769771199705	15.1679349297328	13.5348552686105	12.5585655365329	13.0285336845958	14.5842007503108	15.1754456775601	14.7759439448379
WWTR1	na	11.299247048429	12.1040663123467	12.4457547381949	13.7928199498395	13.8094755204374	4.18618851217763	4.25182686114053	4.75741307897839	4.51697338705446	4.4089510157984
AGPS	na	42.1327856043115	39.7926013910693	35.4458121267132	37.961507475238	37.819131823016	36.1749875203275	34.5997286773546	32.4439973910657	32.0150394450877	31.6173424195994
CXORF56	na	18.0404927451188	17.0153008863659	17.363530166661	17.4181230786493	17.8110849042005	18.0085090712547	18.9966943245453	15.9880275605011	16.6414808996743	15.9675523274861
TTC27	na	24.7434359094411	25.561622467927	25.0049966016621	26.7522368815618	26.8343217499408	29.3033195852434	30.4259169879781	28.8954351764179	33.1640940786367	30.942097669432
PHLDB1	na	37.0385487994266	36.5055546289305	42.3685267683231	40.6700672841188	37.6229745002825	9.63613204689945	11.6632681787249	10.9576481573191	12.3226203804731	14.2993005917786
MARCO	na	3.94516083385826	5.25927481942219	4.61514309440663	2.58354935616329	3.06005423464237	4.30466554554115	4.3688496187866	4.17248524139908	2.33773184066853	2.62153844182608
PRDM11	na	18.2320054069566	16.2418781188038	17.7796496259927	19.2932798694129	17.8895478332939	15.0860755816213	14.6278447057587	14.5062103719669	13.1150718518862	14.0212586358274
SYT13	na	9.65223815662409	11.7173549285656	9.94903798220445	11.8759930081699	10.7886527503417	13.427397114532	14.7448674634048	12.1664990216496	14.501861926859	15.6100698126916
ZRANB1	na	33.9360436776545	35.229407062453	32.2303435773315	32.0026758957001	31.4636345664511	34.1608779531477	34.7557590208827	34.783708741383	34.4320164328976	31.5379018607562
NCDN	na	57.6070086808041	61.6031234363202	65.8225326579306	61.0467710770841	64.7319165020502	74.4825616411982	72.5151021546812	76.7815274795774	73.3810062528496	74.833006430308
ADGRA2	na	14.5166597673037	15.5457976279979	15.3585909535171	14.6262229679567	14.0840957722643	12.1636420919878	12.9505185128317	12.6344412917131	11.4905463354894	14.2198600329354
ZFP64	na	28.5736891461967	27.3018236949416	29.2796783202519	29.9191683504071	29.4628298745695	30.2511358521516	31.3620990491467	30.3382571757802	31.4999459886692	30.5846151546376
MNAT1	na	22.6750991615931	21.6558374917384	23.3405187643351	22.5018814891641	23.578110192565	25.5910392065199	24.3407335903825	24.9179258808786	27.6169337787452	27.2878319626442
SAMD4A	na	32.0209170592767	29.1193671987126	28.4096103598309	29.1691056341016	25.5004519553531	14.7701368259852	16.6562391716239	16.144008317189	18.503741857495	17.2783215483992
MRE11	na	18.0404927451188	18.1367638993309	16.6447783732698	17.2931126259317	17.2618444005467	24.2482994950667	22.5853922256915	23.3581183140004	26.388633998055	21.9255942407272
SERPINB1	na	126.819684668978	128.001468031525	128.656571017024	128.594085695482	135.073932434278	332.999448440394	301.216578180984	307.867018512577	262.69766277343	282.331746128784
SPAST	na	28.2289663548887	25.4842801911707	25.2697998939641	26.0438443161622	25.7358407426333	25.2356081064293	22.3123391245173	22.1102722604979	22.386754067419	19.2643355194795
OSBPL5	na	25.4328814920571	25.7936492981956	29.3931654455242	24.1270173744926	24.0488877671253	30.053674129879	35.184842465585	33.2628963636768	34.1150358443323	35.9865731559762
AQR	na	67.0677341755904	65.4702372741306	67.524839537015	62.4635562078833	59.9849092918999	77.9578879531948	73.1002159429116	72.9989941298979	77.2640184627736	74.6344050332
CPS1	na	41.7497602806359	42.5382522159148	42.8603043111697	45.3787943364809	40.6045658058315	45.5741655004999	45.5218527243211	47.2231740872363	46.9131271076533	48.2998597766744
RTF2	na	53.2788225232703	52.6314193326	54.3603330054289	50.2542019924665	50.765515123426	60.3443023264851	62.6071753406473	62.2753171076105	57.4923542510177	57.8724471172818
SLC45A4	na	14.8230800262441	14.6563614453015	15.2829328700023	13.8344901007453	15.6533543541321	15.0070908927123	15.4470040092812	14.0772632910754	16.5226131789624	16.2455942834374
RNF10	na	110.464503348031	115.897401719179	118.367071659003	111.926025333138	116.242829451863	109.90719461689	111.678718380233	111.097293950897	94.579083113149	99.7773419070774
ZNF839	na	24.0539903268251	20.3023476485048	21.9786732610676	23.8353263181516	23.7742675152984	23.024036816977	22.0002784374611	22.4612289630455	16.9188389146689	18.0727271368313
ZDHHC6	na	42.5541134603546	36.1188432451494	35.6349573355003	30.4192101612774	32.1698009282916	29.2638272407889	26.876226672714	26.6727093936165	24.7641084816582	23.5938459764347
RNH1	na	80.2055027776621	83.413645481571	91.2814777606819	84.0070242262127	87.7607861909614	136.011634301319	135.083269909446	149.546550474444	122.077149171182	130.957761253039
NDUFS1	na	90.5471865169022	87.3194304577596	83.1482337828341	89.2574632403509	87.8000176555081	70.4938348512931	64.4015242912204	63.562158350285	70.2112003671973	66.5314680311921
RB1CC1	na	58.564571989993	56.6145465855447	52.620197084587	57.2547873446509	52.5701624925741	53.5911114247646	48.681467180765	46.9112125738607	45.1697338705446	39.1244752302831
ERP44	na	52.8191921348596	51.4712851812568	51.6744710406512	49.795830332502	51.2362926979864	58.3696851037598	64.8306077359226	63.8351246744887	61.454611608083	61.5664331034912
ALAS1	na	59.8285555581223	66.5530291487175	64.9524646975096	65.5054772240111	62.3387971647017	71.0072353292017	70.7987683758722	66.4088071598377	60.543292415958	62.0033561771289
BIRC3	na	1.49379876233468	1.50817439674607	1.58881975381212	3.87532403424493	4.43315549377677	1.10578564472617	1.24824274822474	1.55980756687816	1.22829978069025	1.112167823805
AKAP11	na	71.2044076712864	62.0671770968574	65.8981907414454	69.7141624655029	65.7519345802643	62.8718123715735	57.3021436606921	57.9468511095236	63.3564951394743	54.5756639252884
GLRX2	na	13.2143736668068	13.2642004636898	12.5970709052246	12.9594169317223	12.3971427967563	13.8618129035316	12.8725033410677	12.2054942108216	14.1848813382938	13.3062936062384
SNAPC1	na	6.47312797011695	5.68465734158134	5.75001434712957	6.33386293769064	6.7870433665786	6.39775980162997	5.77312271053944	7.09712442929563	5.98300860916862	5.40195800133859
DERA	na	15.7423408030655	14.3856634766548	12.2944385711652	14.9179140242977	13.731012591344	16.5867846708925	15.8760874539835	15.8710419929853	14.9773328097069	15.2923075773188
STRAP	na	104.795728557633	99.5395101852405	99.1120894044702	97.0914516106525	95.5286161712074	154.533543850482	151.310425636368	141.591531883365	154.369546631265	160.906851936931
DEF6	na	32.6720601095252	32.8317964830106	35.1053507508963	35.3362879681688	33.7390595101595	36.530418620418	40.1778134584839	42.1927946840542	43.1489826184413	46.2741255261724
GCLM	na	17.0446269035624	19.9156362647237	14.5641810766111	14.7095632697684	18.4387883369476	17.6530779711642	18.0605122633768	17.820801451583	19.0188353139135	17.79468518088
UBR2	na	40.2559615183013	43.6597152288798	40.1366133046347	41.795161358577	37.9760576812028	49.878831046041	48.2523837360628	47.9250874923315	45.0508661498326	43.7717479226112
EHD2	na	38.723860223599	43.2343327067206	48.6859767418142	42.8785852821294	41.2322692385786	36.135495175873	40.3728513878941	41.2569101439273	33.5999423879138	34.6360836556415
DEPDC1	na	32.1358246563794	31.2076086711302	32.6086339949058	35.3779581190747	31.5420974955445	33.252554030694	27.6563783903545	25.8148152318335	31.7773040036638	31.2598599048049
CCDC28A	na	6.31991784064672	6.14871100211859	6.88488559985251	4.87540765598556	6.23780286292484	4.85755836790423	5.77312271053944	5.30334572738574	4.12074765134792	4.3692307363768
HSF2	na	19.3427788456157	18.8328443901368	19.6711017138643	17.6681439840844	17.9680107623873	21.7207894499783	21.766232922169	21.5643396120906	22.3075089202777	22.958321505689
PHF20	na	44.7373578053053	44.2784534429294	39.9474680958475	42.5452240748825	43.0369166077267	43.5205635888656	45.1317768655009	44.064563764308	41.9603054113217	41.666573113266
NR1H3	na	10.6481039981805	11.4079858215408	13.5427969491604	10.2508571228414	11.2201988603554	8.72780812444582	9.12777509639344	10.4117155089117	7.13206324271756	6.67300694283002
TYMP	na	3.86855576912315	3.90578497618854	4.19902363507488	3.0835911670336	3.84468352557631	4.46263492335917	4.68091030584279	6.04425432165287	7.0131955220056	7.86461532547824
NCAPH2	na	53.3171250556378	58.6254457812061	57.87843388887	54.1295260267114	59.0433541427791	58.2117157259418	60.8128263900742	61.3394325674836	73.8960997092681	70.6623770910393
TOMM34	na	105.906501996292	115.394676920263	116.399961487616	109.259135675163	100.275623381358	86.9621424888221	88.4301971945467	91.7946753107797	103.13755900441	112.805593557365
SEC63	na	69.5573987794815	67.2877807779015	63.4393030272124	71.3392983508314	65.0457682184238	77.9183956087403	73.0222007711475	72.1410999681149	67.4376202172516	63.1552442803555
KPNA6	na	66.3782885929744	70.6134986784185	73.1235377171148	66.9639325057161	71.2835710813486	85.0270176105513	80.0045586440297	76.2355948311701	72.3904419135833	72.2511882679036
VIM	na	0.957563309188898	1.04412073620882	1.05921316920808	0.708392565399611	1.05924954276082	0.276446411181542	0.234045515292139	0.116985567515862	0.198112867853266	0.238321676529643
RTEL1-TNFRSF6B	na	27.5778233046403	29.1580383370907	29.5444816125539	28.9190847286665	31.1497828500775	38.8209745987794	37.4082748608603	37.2404056592161	47.864068873349	46.7507688792317
FAS	na	8.46485965322985	8.50765044318295	8.96548289651123	9.87582576468869	9.65094027848748	7.70100716862866	7.52846407523049	7.17511480763954	8.00375986127193	5.95804191324109
RNASET2	na	38.1493222380857	42.7702790461834	41.1958264738427	42.6702345276001	45.3123415514351	45.6531501894089	56.6390147006978	52.9944620846855	65.5753592594309	62.3211184125018
CD44	na	350.659683824974	365.983653610379	380.938450497334	412.284473062573	389.725368806889	158.956686429386	167.654604120936	162.84390998208	173.665739960173	171.551886821922
AGPAT4	na	1.3022861004969	1.50817439674607	1.55099071205469	1.29177467808164	2.00080469188155	4.73908133454071	4.99297099289898	5.77128799744919	4.35848309277184	3.33650347141501
BTN3A1	na	20.6833674784802	21.9265354603851	22.5461088874291	21.7518187728586	23.8527304443918	12.7165349143509	13.6136474728261	12.9464028050887	14.5414845004297	14.1404194740922
MIPEP	na	53.3937301203729	51.6646408731474	51.6366419988938	47.5456421835856	47.0777574560365	44.9027956447733	44.9367389360908	46.7162366280009	55.3527352782024	55.926153425623
IFNGR1	na	40.0261463240959	36.3895412137962	35.8241025442875	37.4197955134618	40.3299455540046	30.132658818788	30.3869094020961	28.3495025280106	33.6791875350552	32.769230522826
B4GALT7	na	12.4866255518232	14.811045998814	14.6398391601259	13.2094378371574	14.9079565277449	12.9929813255325	12.5604426540115	12.6344412917131	13.1546944254568	13.1871327679736
SH2D2A	na	8.61806978270008	10.7119053307349	8.81416672948151	10.959249688241	10.0040234594078	12.8350119477144	14.1207460892924	13.531330642668	11.4113011883481	11.12167823805
VRK2	na	39.8346336622581	35.6161184462341	33.4030438718119	32.8360789138172	30.1689962364101	28.9478884851529	29.8798107856298	29.5973485815131	28.6867432651529	27.8439158745467
TNFRSF1B	na	2.03003421548046	2.39761057944247	2.23191346368845	1.91682694166953	2.27542494370843	4.73908133454071	4.95396340701695	4.56243713311862	6.97357294843495	7.22909085473252
VEZT	na	52.8191921348596	49.2670302937049	50.8044030802303	53.5461439140294	49.1177936124648	60.5812563932121	56.9120678018719	56.4650339209894	59.3149926352677	55.8069925873582
POU2F2	na	4.32818615753382	4.06046952970095	4.69080117792149	3.12526131793946	3.33467448646925	3.67278803426905	3.27663721408995	3.50956702547586	2.09999639924462	2.26405592703161
BRD9	na	37.8045994467777	36.0415009683932	33.9704794981734	35.5446387226981	37.4660486420957	39.7687908656875	38.6955251949671	39.6191121987053	46.9527496812239	44.1689507168273
SNX1	na	81.3545787486887	87.8221552566749	78.9870391895167	84.9654376970474	76.8544390469796	80.9593061317372	82.306006211069	84.3075989897645	89.9432420053826	86.3916077419958
TBPL1	na	14.9379876233468	13.8055964009832	15.7747104128489	13.7094796480278	12.94638330041	13.269427736714	14.5108219481126	15.286114155406	16.3641228846797	15.2923075773188
ARNTL2	na	36.5023133462808	37.3563196732488	35.7106154190152	38.5865597388259	36.5637249575217	34.0818932642386	35.3408728091131	32.2880166343779	36.5320128321422	36.2248948325058
BCLAF1	na	238.624776649873	226.574199757313	218.462716149166	235.061321259953	222.128552263399	195.566089738714	186.495268101953	184.174278459139	222.480750599217	207.935662772114
SLC39A9	na	79.2096369361056	78.6570954610642	82.7321143235024	79.6733285320033	82.0722238316903	88.9367597115474	82.4620365545971	83.3717144496377	78.2942053756106	80.8704889023924
TFB1M	na	10.954524257121	9.89981142479471	10.2138412745065	10.7508989337117	10.5532639630615	9.9520708025355	8.69869165169118	11.035638535663	8.2811178762665	7.22909085473252
RABEP1	na	85.6827649062226	82.292182468606	84.5479083278591	80.2983807955912	78.3452346997541	92.2936089901804	91.1997357921703	84.3855893681085	92.2413512724805	83.333146226532
HMGB3	na	68.0252974847793	69.1439954200505	63.8554224865441	64.0886920932118	72.5389779468429	61.8845037602108	61.5929781077147	60.9494806757641	59.9885763859688	69.5104889878127
NUP160	na	74.1154001312207	75.3700486989253	79.2140134400613	65.8388384312579	66.1050177611846	96.5587821912671	86.9869165169118	89.4939591496344	88.5564519304097	90.2047545664701
BAK1	na	19.3044763132482	20.9597570009325	21.3734085929487	18.8765783603543	20.1257413124556	25.4725621731563	27.2663025315342	26.7506997719604	24.6056181873756	28.2808389481844
GRN	na	167.726789237527	174.522847500385	197.959375516638	183.473674438499	196.785026166233	117.8846481967	132.157700968295	131.959720157892	133.805430948096	155.067970861955
FAM13B	na	38.4174399646586	35.1520647856968	34.991863625624	39.0449313987903	35.622169808401	45.2187344004093	40.3728513878941	42.2707850623981	39.6621961442238	39.9586010981369
ARHGAP31	na	13.9038192494228	15.7004821815104	15.1316167029725	13.9178304025571	13.8879384495308	10.0310554914445	8.77670682345523	9.78779248216045	8.55847589126108	9.01650342870484
CENPQ	na	4.09837096332848	4.67920774375062	3.21546854938167	4.25035539239766	4.31546110013668	3.83075741208708	3.66671307291019	3.74353816050758	4.95282169633164	4.17062933926876
SARS1	na	247.510964159146	257.627123874931	250.768717810012	229.894222547627	230.524085676392	337.975483841662	347.284537107653	347.486130711282	294.118363614958	282.252305569941
RANBP3	na	81.3928812810563	81.0547060405067	87.612060710211	83.1319510571896	84.9361207435992	96.6377668801761	97.7140026344682	94.1733818502689	100.482846575176	102.994684540228
ARID4A	na	25.8925118804678	25.561622467927	22.4326217621568	22.7102322436934	22.3227033270706	24.2088071506122	25.0038625503769	22.4612289630455	22.3075089202777	18.7876921664202
EIPR1	na	29.4546473906505	29.6220919976279	29.5823106543113	35.1279372136395	31.1890143146242	33.4895080974211	34.4046907479445	37.279400848388	32.4905103279356	35.3907689646521
PNPLA6	na	75.8007115553931	78.6184243226861	87.2337702926367	84.4237257352712	86.779999577294	56.434560225489	65.0646532512148	60.9884758649361	68.309316835806	72.1320274296388
IFT88	na	12.1036002281477	11.5239992366751	10.6299607338382	13.2511079880633	10.7886527503417	8.53034640217329	8.15258544934286	7.33109556432735	9.03394677410891	7.70573420779181
ALG1	na	42.5541134603546	46.7920774375062	47.8159087813932	43.4619673948114	46.1362023069158	45.3372114337728	45.4048299666751	49.172933545834	51.2319876268545	58.6271324262923
ZCCHC8	na	40.447474180139	37.1242928429801	35.2188378761686	37.9198373243321	36.0144844538679	48.9705071235874	43.4544506725739	44.5715012235434	44.2584146784195	43.6525870843464
ABCF2	na	174.046707078174	177.036471494962	171.214242994134	173.514508371999	164.458299379754	203.977959107523	203.580590718279	194.469008400535	209.365678747331	217.508250112721
CHPF2	na	86.7169332801466	92.0759804782664	100.625251074767	89.9658558057506	89.369276237376	101.49532524808	98.0650709074064	99.203761253451	100.284733707323	118.922516588292
FUT8	na	26.7734701249216	27.1084680030511	24.5510481005729	32.3360371029469	26.4812385690205	29.5402736519705	30.230879058568	27.4526131770556	29.7169301779898	28.6383214629788
UBA6	na	54.8875288827076	52.3220502255751	49.2912414099331	50.5875631997134	50.4908948715992	47.2723363120436	42.6352913690514	38.2152853885149	42.5150214413108	40.2366430540881
GAB2	na	16.6999041122544	17.7500525155499	19.0658370457454	18.084845493143	16.9479926841731	31.2384444635142	28.3975225221129	29.2853870681375	24.7641084816582	21.0517480934518
ATP6V0A1	na	83.2697053670665	93.0814300760971	93.0972717650386	88.1323691658927	92.2724046138316	85.1454946439148	93.6572137027378	90.5858244464491	94.3413476717251	99.3801391128613
PIAS1	na	42.1327856043115	43.0796481532082	41.2336555156002	43.7119883002466	41.0753433803919	46.7194434896806	44.2346023902144	43.7526022509324	44.3376598255608	43.3348248489735
SLC4A7	na	166.501108201766	147.917104296249	141.556274256308	135.803021802196	125.266066297604	36.3329568981455	31.9862204232591	30.9621802025315	31.3810782679573	32.769230522826
MAP2K3	na	71.1278026065513	76.1434714664874	82.6942852817449	78.7982553629802	85.093046601786	70.4938348512931	66.6249566864957	71.7511480763954	78.6904311113171	86.5504888596822
TMSB10	na	909.26381587341	939.012582097129	969.255707908906	806.567440933816	843.751108005814	762.004786249693	843.734082628163	849.003258651783	672.038470331848	678.740134756425
ASTE1	na	5.97519504933872	5.87801303347186	6.31744997349104	6.00050173044376	6.19857139837814	6.55572917944799	7.76250959052263	7.05812924012367	8.63772103840238	7.07020973704609
RNF19A	na	21.6409307876691	19.7222805728332	19.4062984215623	19.5016306239422	20.204204241549	19.2722640937989	20.4789825880622	19.3026186401172	18.7414772989189	19.1054544017931
PEX3	na	8.19674192665696	11.0986167145159	9.45726043935784	9.79248546287697	10.0824863885012	10.3864865915351	11.5852530069609	9.55382134712873	11.9263946447666	13.3062936062384
GABARAPL2	na	20.874880140318	18.8328443901368	22.3569636786419	22.835242696411	22.5580921143508	15.3230296483483	17.5534136469105	16.5729553980804	18.0678935482178	18.708251607577
SH3YL1	na	47.265324941564	42.3448965240242	43.238594728744	35.4196282699805	37.5052801066424	51.2215707574942	55.2737491948269	51.2006833827756	49.7659524047403	46.1946849673292
FAM136A	na	60.0200682199601	57.1946136612163	61.0182443547368	56.3797141756278	58.6118080327655	68.2427712173863	64.4405318771024	65.0439755388193	67.1998847758277	71.1390204440986
VCL	na	204.497220310381	197.802872804004	198.526811143	205.683864871322	187.055622958652	196.395428972258	207.949440337066	200.942209803079	223.075089202777	242.174543633539
DEPDC1B	na	24.5902257799709	25.4069379144145	22.5082798456717	27.585639899679	24.5981282707791	21.5628200721603	20.9470736186465	21.3303684770588	25.6754276737832	26.6523074918985
DAPK2	na	2.10663928021557	2.51362399457678	2.08059729665872	2.50020905435157	2.78543398281549	2.6459870784519	2.76953859762365	3.04162475541241	3.16980588565225	2.82013983893411
NSMAF	na	59.0625049107712	64.2327608460313	65.7090455326583	61.2967919825193	62.4957230228885	60.7392257710302	57.4971815901023	61.1444566216239	72.6281773550072	71.0595798852554
ADSS2	na	74.0770975988531	68.1772169605979	63.7419353612718	62.8802577169419	63.0449635265422	73.2977913075631	69.4335028700014	70.5033020228928	69.1413908807897	63.4730065157284
TIMP2	na	43.6265843666462	45.7479567012974	46.3405761528534	48.2957048998911	46.2146652360092	29.8562124076065	35.262857637349	32.3270118235499	36.6508805528541	38.0917479653213
RFC1	na	101.156987982715	97.2965841593105	94.8752367276378	96.3830590452529	91.9193214329113	109.591255861254	114.175203876682	110.512366113318	117.599798357698	104.861537673043
TBC1D23	na	26.4670498659811	24.2468037630714	25.875064562083	24.8354099398922	24.7158226644192	23.9718530838851	25.120885308023	23.4361086923444	23.7735441423919	23.4349648587483
CUL3	na	79.4011495979434	76.8782230956714	69.8702401259757	67.7556653729275	68.5373685630798	71.5206358071103	72.4370869829172	67.1497157541048	72.1527064721593	68.159999487478
MYOM2	na	6.20501024354406	5.83934189509375	7.49015026797141	4.6253867505504	4.98239599743053	6.20029807935744	6.28022132700574	5.30334572738574	3.76414448921205	3.73370626563108
CYP46A1	na	0.766050647351118	1.04412073620882	0.983555085693215	1.25010452717578	1.21617540094761	0.513400477908577	1.20923516234272	0.857894161782988	1.10943205997829	0.43692307363768
ZZZ3	na	52.7425870701245	51.2779294893663	47.2863021967892	54.4628872339583	47.7054608887837	52.3273564022204	46.4580347854897	43.0116936566653	48.7357654919033	44.8441954669946
USP2	na	1.6470088918049	1.70153008863659	2.11842633841616	2.70855980888086	2.7462025182688	1.9746172227253	1.56030343528093	1.98875464776965	1.941506104962	2.62153844182608
TUBG2	na	33.9743462100221	33.373192420304	34.3487699157477	40.2950359259661	37.2306598548155	30.4880899188786	36.6281231432198	35.2126558222745	32.4905103279356	36.7412584649867
RPL26L1	na	10.0352634802996	10.8279187458692	9.5329185228727	11.0009198391469	8.98400538119363	10.3469942470806	10.5710557740283	9.90477804967631	10.856585158359	10.4067132084611
NSUN2	na	109.162217247534	99.6941947387529	98.7716280286533	98.9249382505103	105.258019378788	107.182222849529	101.614761222671	103.337251305678	115.301689090601	122.695943133345
FBXO42	na	30.0674879085314	32.2130582689609	31.7385660344849	30.6692310667126	29.9336074491299	38.3865588097798	37.0962141738041	38.995189171954	31.4603234150986	30.942097669432
MFAP3	na	9.34581789768364	10.8665898842473	8.85199577123894	8.91741229385392	8.94477391664694	10.5444559693531	7.87953234816869	7.91602340190666	7.96413728770128	8.06321672258627
MRI1	na	14.6315673644064	14.463005753411	14.4506939513388	15.6679767406032	13.731012591344	13.269427736714	12.5214350681295	15.6760660471255	14.9773328097069	16.5236362393886
METTL1	na	10.9928267894885	11.485328098297	10.8947640261402	11.6259721027348	13.0248462295034	12.7955196032599	12.1313592093092	11.1136289140069	18.0678935482178	16.7222376364967
HOXC8	na	1.87682408601024	1.70153008863659	2.15625538017359	2.54187920525743	2.6677395891754	0.868831577999131	1.1702275764607	1.24784605350253	0.990564339266328	0.834125867853752
AGA	na	7.92862420008407	7.30884515346172	8.39804727014976	8.95908244475978	8.94477391664694	17.6530779711642	15.5640267669273	13.9992729127315	13.3924298668808	15.1334264596324
PI4K2B	na	21.1813003992584	18.4461330063558	21.0329472171318	23.0019233000344	23.2250270116447	23.8928683949761	22.9754680845117	23.1241471789687	26.5075017187669	27.7247550362819
BOD1L1	na	46.8056945531533	50.7365335520729	42.5198429353528	55.5879813084165	49.9024229033987	44.2314257890467	42.0891851667031	40.2820304146285	46.3980336512348	38.4095102006942
MAT2B	na	53.5852427822107	52.0513522569284	57.0461949702065	46.8789197690919	50.1770431552256	43.5205635888656	42.1672003384671	43.0506888458372	45.0904887234033	43.9306290402976
EDC4	na	77.10299765589	79.0824779832233	86.4771894574881	72.6727431798189	72.7351352695764	84.0792013436432	82.5010441404792	86.1403728808464	93.2715381853175	94.1370622292092
TRIO	na	74.6516355843665	74.4419413778508	76.8307838093431	76.3813866104404	74.0297735996174	80.8013367539192	72.7101400840913	81.4999453693839	77.5017539041975	73.9988805624543
CLEC16A	na	33.8211360805519	37.0082794278458	37.6777255904016	33.21111027197	34.7198461238269	38.1101123985983	37.1742293455682	39.3851410636735	38.1169157749683	34.6360836556415
CDH1	na	133.101299977257	141.110983941703	138.492121873956	153.67951654081	149.158028206542	265.230585356462	261.545863338966	261.150781884576	204.571347345282	196.297620901583
MTREX	na	60.632908737841	62.9566132795538	58.672843765776	55.8380022138517	53.6294120353349	66.34713868357	65.0256456653327	62.4702930534703	63.514985433757	60.8911883533239
DNAH5	na	0.84265571208623	0.580067075671565	0.491777542846608	0.75006271630547	0.666934897293851	0.315938755636048	1.75534136469105	1.20885086433057	1.2679223542609	0.834125867853752
ZFYVE16	na	31.139958814823	26.8377700344044	26.4046711466871	28.3773727668903	28.4428117963554	20.6150038052521	22.3513467103993	20.3944839369319	23.2188281124027	20.0984613873333
RIPOR1	na	52.1680490846111	51.896667703416	49.1399252429033	58.5048918718267	56.8856235927108	53.7885731470371	52.7382561124954	54.3202985165319	53.0150034375339	52.2321674394135
RAI14	na	55.0790415445454	55.7637815412264	50.9178902055026	56.4630544774396	55.041744759016	52.0509099910389	45.8339134113773	43.9085830076202	54.9565095424959	51.5569226892462
PNKP	na	36.3874057491781	35.6934607229903	35.256666917926	36.5447223444387	37.9368262166561	34.5558013976927	37.2912521032142	37.2404056592161	45.5659596062511	44.2086709962489
PHLPP2	na	17.3127446301353	17.0926431631221	19.3684693798049	17.5431335313668	16.5949095032529	16.784246393165	16.734254343388	16.3779794522207	16.2848777375384	17.6358040631936
SPDL1	na	9.49902802715386	10.6345630539787	9.5329185228727	12.6260557244754	11.9263652221959	13.3089200811685	11.5072378351969	11.6985567515862	13.4716750140221	11.4791607528445
STAU2	na	39.8346336622581	39.8312725294474	36.0132477530747	38.5032194370141	35.739864202041	27.3681947069726	25.7450066821353	26.4777334477568	19.41506104962	19.9793005490684
SLC66A1	na	21.9473510466095	24.4401594549619	23.7188091819095	20.168353038436	23.0288696889112	20.7334808386156	17.6704364045565	21.0184069636832	19.0188353139135	18.7479718869986
CTNS	na	29.8759752466936	30.6275415954586	32.6842920784207	30.2108594067481	27.4227937181413	28.5134726961533	29.6457652703377	26.7117045827885	25.5961825266419	26.493426374212
RTN4R	na	53.2405199909027	58.586774642828	61.2830476470388	59.3799650408497	62.2603342356083	70.5728195402021	73.1782311146756	74.7537776426358	77.4225087570562	83.6906287413265
PHF23	na	37.000246267059	38.4004404094576	41.5741168914171	35.294617817263	36.6029564220684	32.2652454193314	33.7415617879501	31.5081128509388	35.6999387871585	36.2646151119274
INPP4A	na	39.2217931443772	38.5164538245919	38.3586483420354	37.2114447589325	37.3875857130023	39.1369133544154	35.7309486679333	40.0480592795968	34.9867324628867	35.4702095234953
RAB27B	na	2.22154687731824	2.55229513295489	2.61020388126276	4.12534493968009	3.13851716373577	6.99014496844755	6.59228201406193	6.66817734840413	7.09244066914691	5.56083911902501
PSMA4	na	65.0760024924775	68.2545592373541	67.6761557040447	62.6719069624126	62.809574739262	60.5417640487576	57.107105731282	58.3368030012432	69.0621457336484	72.3306288267468
LSG1	na	46.4226692294778	51.5872985963912	50.690915954958	51.9626781796067	50.7262836588793	54.4599430027637	56.0929084983494	55.9970916509259	64.7829077880179	64.5454540601118
PARP3	na	36.2341956197079	34.7653534019158	36.1267348783469	39.5866433605665	38.1329835393896	22.5501286835229	25.159892893905	24.566969178331	22.505621788131	24.5868529619749
TNC	na	126.93459226608	131.79123959258	119.615430036998	88.2990497695162	86.5053793254671	19.3907411271624	15.4860115951632	16.8849169114561	12.679223542609	15.2923075773188
THAP3	na	15.5508281412277	17.5953679620375	17.6661625007204	16.6263902114379	14.2017901659043	16.863231082074	16.3051708986857	17.820801451583	16.8792163410982	17.7152446220368
TDP1	na	20.7216700108477	20.9597570009325	21.6760409270082	19.3349500203188	19.3803434860684	22.0367282056143	19.9328763857139	20.0825224235563	20.8018511245929	21.7667131230408
AIFM2	na	101.961341162434	107.853804936533	104.181180999966	92.507735011008	103.414140545094	82.8549386655535	88.2741668510186	86.2963536375342	82.4149530269585	80.3144049904898
SPATA7	na	12.2185078252503	12.6841333880182	11.310883485472	12.5843855735696	11.9655966867426	11.4132875473522	13.0285336845958	11.4645856165545	9.58866280409806	9.8903495759802
MED17	na	30.1057904408989	29.9314611046527	29.9227720301282	29.044095181384	30.7966996691572	25.6700238954289	25.2769156515511	22.5782145305614	27.7358014994572	26.1359438594176
RETSAT	na	83.0398901728612	80.8613503486161	84.8127116201611	81.7151659263904	83.9553341299318	102.048218070443	98.5331619379907	103.415241684022	83.6828753812194	83.7700693001697
CAPG	na	40.4091716477715	44.9745339337353	44.373465981467	45.3787943364809	43.9392402923007	23.418960261522	24.4577563480286	25.6588344751457	23.9716570102451	26.0167830211527
AP2S1	na	41.5965501511657	42.4222388007804	44.9787306495859	43.3786270929997	42.6446019622597	55.0918205140358	56.8340526301079	64.3810573228961	62.8017791094852	73.8002791653463
DCUN1D1	na	28.1906638225211	28.0752464625037	28.4852684433458	28.4190429177961	28.0504971508884	27.2497176736091	22.5073770539274	23.2411327464846	23.7339215688212	22.2830767555217
JADE2	na	75.3027786346149	75.1766930070348	82.4294819894429	83.2569615099072	84.2691858463053	42.2963009107759	40.5678893173042	39.2291603069857	45.9621853419576	46.1946849673292
ZIC2	na	67.2975493697957	65.0448547519715	68.6597107897379	63.1302786223771	59.2395114655126	55.5657286474899	53.8304685171921	55.4901541916905	51.0734973325719	48.0615381001448
TRIT1	na	32.3656398505847	27.1084680030511	27.4260552741377	25.8771637125387	23.8919619089385	29.5402736519705	29.4117197550455	30.2212716082643	31.0244751058214	33.6033563906797
CUL7	na	95.564818257052	105.572207772225	102.743677413184	106.467235564471	99.6479199486106	64.4909984942082	68.848389081771	70.9712442929563	61.1772535930884	68.2394400463212
CTNNA1	na	253.371251611382	261.803606819766	255.421689946177	230.352594207591	238.684230302105	338.212437908389	327.039600034883	326.662699693459	280.488198306653	264.775382624434
PHKA2	na	40.5623817772417	40.411339605119	40.6283908474813	36.5447223444387	38.1329835393896	38.4655434986888	40.7629272467143	40.5160015496602	37.1659740092726	36.4632165090355
CNTLN	na	6.1667077111765	4.91123457401925	3.89639130101543	6.04217188134962	5.3354791783508	4.38365023445016	4.91495582113493	4.25047561974299	4.83395397561968	3.97202794216072
HSPA5	na	2676.96398716848	2695.33967381549	2505.00131613535	2590.96664302453	2536.58880319579	2582.8783120136	2772.4641665648	2623.8302986241	2509.3768293766	2364.90571648307
DSG2	na	268.041121508156	261.184868605717	258.031893827439	271.564373453486	255.082982482624	310.17287334569	310.773436722079	298.35219235462	269.591990574724	253.05790019506
GEMIN8	na	8.34995205612719	7.92758336751139	8.9276538547538	8.08400927573673	8.43476487753987	9.43867032462692	8.8937295811013	10.3337251305678	7.96413728770128	6.95104889878127
OFD1	na	27.42461317517	26.8764411727825	25.7994064785682	28.9190847286665	26.4420071044738	25.8279932732469	24.4967639339106	26.9066805286483	22.6244895088429	23.7130068146995
WDR37	na	19.840711766394	20.9984281393106	20.2007082984683	19.7516515293774	19.7726581315353	17.7715550045277	18.2945577786689	16.6899409655963	14.6999747947123	20.1381816667549
YTHDC2	na	33.9360436776545	32.6771119294982	30.9441561575788	33.4194610264993	30.3259220945969	34.3978320198747	30.191871472686	33.8478242012561	30.9056073851094	31.2201396253833
CTPS2	na	23.1347295500038	23.9374346560466	24.5132190588155	22.6268919418817	21.8519257525103	17.9690167268002	18.0995198492588	18.0547725866147	15.5716714132667	17.397482386664
ATP6V1H	na	20.9131826726855	17.9820793458185	19.822417880894	18.376536549484	20.2826671706424	28.2370262849718	27.7343935621185	27.1796468528519	19.8112867853266	20.733985858079
POLR2B	na	114.830992037933	108.743241119229	112.768373478903	100.300053230404	108.788851187991	114.883230018158	107.504906690856	110.824327626693	108.803587025013	121.305733353589
FAM214A	na	7.77541407061385	8.43030816642674	8.05758589433288	7.87565852120744	8.59169073572666	10.149532524808	9.98594198579795	10.5676962655995	10.0641336869459	7.54685309010538
ARAP2	na	21.909048514242	19.7996228495894	18.9523499204731	23.0435934509403	21.7342313588702	15.8759224707114	14.2377688469385	14.5452055611388	17.1169517825222	15.5306292538484
TPR	na	171.097412085872	173.053344242017	163.421460392103	184.182067003899	177.679302931991	173.845300288735	178.459705410256	156.799655660427	187.692131004184	154.035243596993
KIAA0556	na	31.0633537500878	35.8868164148808	31.3602756169106	33.0860998192524	33.3859763292392	23.260990883704	22.7024149833375	23.1241471789687	20.8018511245929	22.0050347995704
DTNBP1	na	17.1212319682975	16.7446029177192	15.8125394546063	15.9596677969442	15.6533543541321	16.468307637529	18.0995198492588	17.6648206948952	17.2754420768048	17.7549649014584
XK	na	14.8613825586117	13.1095159101774	12.8618741975267	12.3343646681344	15.025650921385	17.8505396934367	17.4363908892644	16.9629072898	15.9678971489732	16.0072726069077
C12ORF4	na	12.0269951634126	10.2865228085757	10.7434478591105	10.6258884809942	10.4355695694214	15.4809990261663	14.8228826351688	13.6873113993559	12.798091263321	12.3132866206982
SCML1	na	22.4835864997553	21.887864322007	20.957289133617	22.5852217909758	25.2650631680729	22.6291133724319	22.4683694680454	23.2021375573126	25.5961825266419	23.2363634616402
WWC3	na	45.1586856613484	41.4167892029497	43.6925432298332	41.8368315094829	36.4460305638816	36.7278803426905	35.8479714255794	35.4076317681342	30.7471170908268	29.9093704044703
MAP4	na	320.553893384075	330.599561994414	317.310002261334	331.486050456112	305.691571747864	379.797876618984	388.593570556716	383.478690316996	325.459819309345	311.367270385979
GOPC	na	39.6048184680528	36.4282123521743	33.7813342893862	37.6281462679911	36.7991137448019	35.9775257980549	38.4224720937929	36.6944730108087	31.6584362829518	32.5706291257179
USP28	na	41.0986172303875	37.4723330883831	39.5313486365158	37.0447641553091	34.9160034465604	22.5106363390684	22.1953163668712	19.8875464776965	23.6150538481093	19.2246152400579
HDAC9	na	8.04353179718674	6.72877807779015	5.52304009658498	3.41695237428048	3.06005423464237	0	0	0	0	0.0794405588432145
TSPAN17	na	41.5199450864306	46.9467619910186	52.8471713351316	45.2121137328575	48.0193126051572	32.0677836970588	32.7663721408995	35.641602903166	36.9678611414194	42.0637759074821
NOP16	na	25.0498561683816	22.970656196594	20.3898535072555	21.2517769619883	18.8703344469613	27.8026104959722	28.9436287244612	28.2715121496666	34.035790697191	33.0869927581988
CC2D2A	na	3.37062284834492	2.62963740971109	3.55592992519855	2.8752404125043	2.58927666008201	2.48801770063388	2.45747791056746	1.75478351273793	2.33773184066853	1.86685313281554
RRM2B	na	31.484681606131	25.0202265306335	28.1069780257715	30.4608803121833	31.4636345664511	24.2088071506122	22.3123391245173	21.2913732878869	19.1377030346255	18.1124474162529
ZNF800	na	39.3367007414799	34.2239574646223	35.0675217091389	36.9614238534973	35.1121607692939	40.7560994770501	37.2912521032142	34.7057183630391	38.3150286428216	33.6033563906797
SNX29	na	14.057029378893	13.8055964009832	12.4457547381949	12.8344064790047	14.0448643077176	10.5839483138076	11.2731923199047	12.2834845891655	13.8282781761579	11.0025173997852
MRPS10	na	42.5158109279871	39.1738631770197	38.8882549266394	34.7945760063926	37.3483542484556	40.0057449324145	34.6387362632366	33.2239011745048	33.4810746672019	31.2201396253833
RSF1	na	66.2250784635042	69.1439954200505	65.2550970315691	66.6722414493751	64.3396018565832	65.3993224166619	67.7561766770744	59.0777115955103	62.1281953587841	49.253146482793
VPS13D	na	49.0272414304716	46.5600506072376	43.5033980210461	54.4628872339583	45.979276448729	46.521981767408	46.2239892701975	45.2734146286386	43.7829437955717	47.1479716734478
CELF2	na	1.26398356812934	1.89488578052711	1.55099071205469	1.83348663985782	1.92234176278816	0.0789846889090119	0.390075858820232	0.19497594585977	0.198112867853266	0.278041955951251
FAM120A	na	266.279205019249	262.267660480304	265.143753677836	238.186582577893	232.995667942834	364.593324003999	364.603905239271	363.045211190892	329.382454092839	331.187689817361
R3HDM1	na	107.706721017567	106.654999646812	98.4311666528364	97.5081531197111	95.2147644548338	92.570055401362	98.923237796811	91.1317570948565	92.5583318610457	96.2025167591327
KITLG	na	798.646102395908	755.943413015183	734.639990929317	685.598992854106	696.476190097513	338.844315419661	285.340490727	280.726366848897	310.759844514632	299.212864882967
ERCC8	na	16.6232990475193	16.2032069804257	16.2286589139381	18.084845493143	16.5556780387062	14.5331827592582	13.9257081598823	11.854537508274	12.679223542609	14.3390208712002
H6PD	na	54.4278984942969	59.1281705801215	61.0182443547368	67.297293712963	68.5766000276265	68.1637865284773	70.2526621735239	65.9798600789462	54.0451903503709	47.4260136293991
VAMP3	na	73.7323748075451	78.7344377378204	79.6679619411504	77.8398418921455	76.3444300078725	78.2343343643763	74.2314359334902	76.0796140744823	66.6847913194092	70.5432162527745
PER3	na	11.4907597102668	13.8055964009832	14.3750358678239	17.0014215695907	16.1633633932392	20.0226186384345	16.734254343388	17.0798928573159	12.7188461161797	13.1076922091304
EPN3	na	4.09837096332848	4.21515408321337	4.00987842628772	4.4170359960211	4.94316453288383	8.6488234355368	10.6100633599103	10.4117155089117	12.0848849390492	12.5516082972279
LTBP1	na	18.6533332629997	19.644938296077	19.6332726721069	25.4187920525743	25.1081373098861	21.8392664833418	22.0392860233431	21.6033348012625	18.1867612689298	17.4372026660856
RCN1	na	253.56276427322	258.013835258712	242.068038205803	240.645121481338	235.624176067463	212.310843787424	220.392860233431	208.039334232375	203.422292711733	193.7555230186
RFC2	na	59.6753454286521	66.7463848406081	61.472192855826	54.9212588939228	53.9040322871618	64.2540444274812	64.7916001500406	68.709523320983	74.2130802978333	77.4942651515557
ARID1B	na	101.310198112185	98.959443109569	101.570977118703	110.925941711398	107.454981393403	92.491070712453	95.8026309262491	90.2738629330735	98.8186984852089	90.0458734487836
CLPTM1L	na	101.310198112185	103.058583777648	109.023298344917	99.2999696086631	104.630315946041	90.2794994230006	100.912624676794	98.6188334158717	113.597918427063	127.541817222781
NEDD4L	na	46.9589046826235	43.1183192915863	46.037943818794	44.8370823747048	45.3515730159818	66.5446004058425	66.7809870300238	64.7710092146156	57.8489574131536	50.9213982185005
FOXP3	na	4.97932920778227	3.98312725294474	3.82073321750057	4.08367478877423	3.41313741556265	5.92385166817589	5.50006960936528	5.26435053821379	5.58678287346209	5.40195800133859
PPP1R3F	na	6.81785076142495	7.27017401508361	7.67929547675856	5.87549127772618	6.27703432747153	5.01552774572226	5.14900133642707	5.18636015986988	4.19999279848923	4.4089510157984
HEXB	na	69.4041886500113	71.5802771378711	69.0758302490697	67.4639743165865	74.5005511741778	69.7434803066575	71.2278518205744	74.2468401834004	80.4734469219965	78.0106287840366
PTCD2	na	36.5023133462808	36.8535948743334	33.6300181223565	30.1275191049364	31.3067087082643	27.2102253291546	23.1314984280398	23.1631423681407	18.1471386953591	18.7876921664202
JKAMP	na	51.5552085667302	49.4990571239735	51.2961806230769	54.1295260267114	52.1386163825604	38.1496047430528	36.8231610726299	40.4380111713163	39.4640832763705	44.3675521139353
ARHGEF5	na	111.153948930647	119.648502141855	113.071005812962	124.552081057614	112.00583128082	102.680095581715	112.380854926109	113.826957192934	109.279057907861	106.688670526437
NFE2L3	na	48.299493315488	44.3944668580638	49.4425575769628	47.7539929381149	48.2154699278907	51.4585248242213	54.5716126489505	52.2535534904184	70.6866712500452	74.3563630772488
MCUR1	na	45.5034084526564	45.2065607640039	45.5461662759473	46.5872287127509	47.4308406369568	41.5064540216858	45.0927692796189	42.9337032783214	44.2187921048489	42.3815381428549
LIMA1	na	25.6626966862625	24.47883059334	24.1727576829986	28.5440533705137	28.0504971508884	34.7137707755107	34.8337741926468	33.6528482553963	40.5735153363488	40.9913283630987
LETMD1	na	55.806789659529	63.1499689714444	62.0774575239449	68.2140370328919	67.478119020319	103.588419504169	101.692776394435	100.685578441985	86.6149458254477	90.9594398754806
SLC4A8	na	1.18737850339423	0.889436182696399	1.02138412745065	1.12509407445821	1.4123327236811	1.22426267808968	0.858166889404511	0.623923026751264	0.475470882847837	0.953286706118574
LAMC3	na	1.41719369759957	1.00544959783071	1.3240164615101	1.37511497989336	2.07926762097495	0.829339233544625	1.13121999057867	1.20885086433057	0.950941765695675	0.754685309010538
MAPK9	na	38.1110197057181	38.2457558559452	38.6612806760948	41.5451404531419	39.9376309085376	41.9408698106853	40.8799500043604	40.8279630630358	40.7716282042021	39.2039157891264
BCAR1	na	60.1349758170628	59.7469087941712	63.8175934447867	64.7137443567997	62.2603342356083	110.144148683617	112.419862511991	115.620735894844	120.611113949068	130.203075944029
FAM160A2	na	40.3708691154039	39.9472859445818	41.8767492254765	38.2948686824848	38.211446468483	37.2017884761446	34.6387362632366	40.9059534413797	36.4923902585715	35.4702095234953
HERPUD1	na	202.888513950944	214.19943547632	222.321278408424	191.432673261518	194.352675364337	210.296734220244	208.768599640588	209.9500985018	189.594014535575	195.264893636621
HOMER3	na	48.7591237038987	47.1787888212873	47.0593279462446	45.6288152419161	46.1362023069158	25.3145927953383	28.514545279759	25.1518970159103	29.7565527515605	33.1267130376204
RAD51	na	8.57976725033252	9.24240207236693	9.23028618881325	7.75064806848986	8.90554245210024	11.2553181695342	10.02494957168	9.78779248216045	10.4999819962231	10.5258740467259
POLQ	na	16.9297193064597	16.1258647036695	15.16944574473	15.5012961369797	17.9287792978406	16.2708459152565	14.3157840187025	14.8961622636864	16.9980840618102	13.34601388566
PIK3CB	na	50.4061325957036	49.6537416774859	50.0099932033242	50.2542019924665	49.0393306833714	54.6179123805817	50.9048995760403	52.7604909496538	45.3282241648272	44.1689507168273
CYBA	na	72.3917861746807	79.5078605053825	83.0725756993193	69.3391311073501	81.2483630762097	70.4938348512931	73.3342614582037	79.1602340190666	86.9715489875836	95.1300692147494
THOC3	na	63.8503214567157	65.4315661357525	65.1416099062968	61.9218442461071	61.004927370114	53.4331420469466	59.5255760559675	60.9494806757641	74.4508157392572	77.1367826367613
HEBP2	na	39.5665159356852	36.0801721067713	38.5477935508225	39.7116538132841	38.9960757594169	33.7264621641481	38.656517609085	35.3296413897903	33.0056037843541	36.9795801415163
MPHOSPH9	na	42.0944830719439	38.2844269943233	37.9803579244611	42.7952449803177	38.0545206102962	44.0734564112286	40.8019348325963	42.6997321432896	43.981056663425	39.2833563479696
PLEKHA5	na	8.46485965322985	9.08771751885451	9.19245714705582	9.62580485925353	9.4155514912073	11.3737952028977	11.0781543904946	8.77391756368965	10.618849716935	9.81090901713699
PRSS8	na	31.8677069298065	37.3949908116269	41.3849716826299	35.9196700808508	36.9560396029887	51.1425860685852	48.2523837360628	49.172933545834	39.2263478349466	44.8839157464162
SIKE1	na	24.3987131181331	24.6721862852306	23.1135445137906	26.2938652215973	24.4019709480456	25.2356081064293	27.0712646021241	23.3971135031724	20.3263802417451	18.7876921664202
RRP12	na	63.390691068305	68.4092437908665	71.2320856292432	73.1311148397833	69.7535439640274	85.3429563661874	83.7492868887039	85.1264979623756	101.631901208725	105.099859349573
FNIP2	na	9.1160027034783	7.61821426048655	8.47370535366462	8.33403018117189	7.80706144479272	17.2976468710736	14.7838750492868	16.923912100628	15.3339359718428	14.5773425477299
MSMO1	na	70.0553317002597	79.3918470902482	74.4475541786249	75.9230149504759	79.0121695970479	89.687114256183	98.4941543521087	93.1595069317981	47.3489754169305	49.7297898358523
TTC17	na	137.889116523201	128.9295753526	133.309543153188	126.510578150189	119.381346615599	116.146985040702	112.965968714339	110.941313194209	101.473410914443	100.253985260137
FSTL4	na	15.2827104146548	17.3246699933907	18.3470852523542	20.2100231893418	17.2618444005467	5.52892822363083	5.07098616466302	5.8492783757931	7.72640184627736	7.86461532547824
FOXN3	na	64.5780695716992	57.6586673217535	61.1695605217665	60.7550800207431	62.6526488810753	56.276590847671	54.1815367901303	50.4207795993365	45.8433176212457	45.4002793788971
AKR7A2	na	51.8233262933031	54.7196608050176	54.019871629612	49.6291497288786	52.0993849180137	45.7716272227724	53.752453345428	52.4875246254501	56.9772607945992	58.8257338234003
MRTO4	na	49.2187540923093	53.6368689304307	48.1563701572101	48.7540765598556	51.1970612334397	64.9649066276623	67.3270932323721	62.1193363509227	74.4508157392572	71.5759435177363
USE1	na	18.3852155364268	18.3301195912214	17.0608978326015	18.9599186621661	17.4972331878269	15.4020143372573	17.3583757175003	15.4420949120938	16.5226131789624	15.9278320480645
MCF2L2	na	3.5621355101827	3.48040245402939	3.10198142410937	4.00033448696251	3.45236888010934	1.9746172227253	3.04259169879781	2.9636343770685	2.97169301779898	2.42293704471804
LAMA3	na	38.0727171733506	43.9304131975265	43.0872785617143	41.9201718112946	39.6237791921641	73.5347453742901	73.1392235287936	71.2832058063319	40.4150250420662	45.201677981789
AP5M1	na	47.8781654594449	48.4549363877647	48.1563701572101	42.2118628676356	43.3507683241003	44.0339640667741	42.2842230961132	40.0480592795968	42.6735117355934	40.8721675248339
ANAPC4	na	24.0156877944576	22.8546427814597	21.5247247599784	23.3352845072813	23.4604157989249	20.4175420829796	20.3229522445341	20.3944839369319	22.6641120824136	22.4022375937865
KCNQ1	na	12.4100204870881	12.4521065577496	12.3700966546801	12.3343646681344	13.338697945877	15.9549071596204	17.6314288186745	16.2219986955329	17.9094032539352	16.2455942834374
TRAPPC3	na	25.2030662978518	26.1030184052204	27.6152004829249	26.0438443161622	28.4035803318087	24.2482994950667	22.5853922256915	25.9318007993494	21.5150574488646	24.269090726602
THRAP3	na	142.830143198616	137.591910349295	128.27828059945	138.844942818324	133.230053600583	155.91577590639	156.576449730441	148.142723664253	182.184593277863	172.227131572089
PHPT1	na	40.2176589859337	39.4445611456664	39.9096390540901	43.6703181493407	44.9200269059682	40.4006683769596	43.1033823996357	46.1313087904216	45.6848273269631	45.4002793788971
ENTPD2	na	27.42461317517	30.2795013500557	32.9112663289653	33.4194610264993	34.0921426910798	27.5261640847907	30.4259169879781	32.7559589044414	32.7282457693595	36.304335391349
ARID4B	na	72.3917861746807	68.6799417595133	68.6218817479805	64.1720323950236	64.9673052893304	72.3104826962004	72.5931173264453	68.1635906725756	73.7376094149855	64.9029365749062
OPN3	na	9.57563309188898	7.07681832319309	8.88982481299637	6.62555399403165	5.88471968200456	5.3314665013583	5.92915305406753	5.69329761910528	5.34904743203817	5.83888107497626
SDCCAG8	na	11.8354825015748	12.4521065577496	11.6135158195314	10.5425481791824	10.9455786085285	12.8745042921689	12.4824274822474	10.6456866439434	11.4509237619188	9.29454538465609
HHAT	na	7.16257355273295	8.12093905940191	6.77139847458021	8.33403018117189	8.0424502320729	4.73908133454071	5.30503167995516	4.60143232229057	3.40754132707617	3.25706291257179
KIF1B	na	86.5254206183088	84.9991621550733	84.5857373696165	83.6319928680599	79.9929562107154	107.379684571802	105.515519810873	100.607588063641	95.8470054674099	99.6979013482342
FOXC1	na	12.2951128899854	10.2091805318195	12.1809514458929	13.0844273844399	12.9071518358633	17.3766315599826	16.4221936563318	15.4030997229218	18.8603450196309	16.6030767982318
TBC1D22A	na	29.6461600524883	29.6994342743841	31.66290795097	29.6274772940661	30.4828479527836	42.0198544995943	51.0219223336864	46.4822654929692	41.9603054113217	38.3697899212726
SYNE2	na	166.730923395971	165.087089736127	153.056302950567	199.933384046314	180.386273985713	152.756388350029	163.207739330385	150.911382095462	150.724269862764	125.953006045917
PLEKHH1	na	28.0374536930509	27.9592330473694	29.6201396960688	30.6275609158067	26.9912476081276	31.9493066636953	32.8053797267815	31.8200743643145	31.5395685622399	33.0472724787772
ATP9A	na	52.8191921348596	51.896667703416	56.4031012603301	60.1300277571552	57.8271787418315	38.3865588097798	36.2770548702816	40.5549967388322	30.152778487267	28.2013983893411
FAM168A	na	67.3741544345308	69.6467202189659	68.4705655809507	70.4225550309025	67.7919707366926	66.189169305752	70.2916697594059	62.9382353235338	67.279129922969	66.7697897077218
RELT	na	9.1160027034783	8.62366385831726	10.8569349843828	11.8759930081699	11.4163561830889	10.9393794138982	10.2199875010901	10.6456866439434	13.8679007497286	14.7362236654163
NOP58	na	68.1019025495144	65.972962073046	62.7962093173361	66.3805503930341	63.6334354947427	90.8323922453637	84.3734082628163	84.3855893681085	117.599798357698	100.57174749551
SZRD1	na	151.486515513684	160.75592223778	162.43790530641	162.888619891005	162.418263223326	172.068144788282	177.36749300556	174.035529274431	187.414772989189	200.746292196803
KCNH2	na	25.2030662978518	26.0643472668423	28.0691489840141	24.7937397889864	25.2650631680729	36.5699109648725	33.9756073032422	37.9423190643112	32.4508877543649	29.5916081690974
CUL1	na	114.56287431136	113.074408617577	110.952579474546	108.884104317011	110.161952447125	111.802827150706	110.46948321789	110.239399789114	125.60355821897	120.551048044578
FAM114A2	na	10.9162217247534	9.74512687128229	8.85199577123894	11.3759511972996	11.1809673958087	10.1100401803535	11.5462454210789	9.59281653630068	9.78677567195132	9.96979013482342
CYFIP2	na	145.166597673037	146.099560792478	149.311227816582	154.67960016255	144.567946854579	107.221715193984	113.902150775508	108.601601843892	94.579083113149	97.9502090536835
TAB2	na	46.920602150256	45.0905473488696	44.2221498144373	48.5873959562321	44.4884807959545	48.6150760234968	46.7700954725459	47.3401596547522	44.4565275462728	44.4867129522001
GINM1	na	16.2785762562113	16.5899183642068	14.5641810766111	16.3763693060028	16.712603896893	16.1523688818929	15.9931102116295	15.4030997229218	17.6320452389406	17.5563635043504
EIF2AK2	na	58.0666390692148	55.6864392644702	57.1975111372362	60.5050591153079	58.1017989936584	48.3781219567698	47.9403230490066	45.1954242502947	52.658400275398	48.0615381001448
USP36	na	84.5719914675634	90.9545174653014	86.6663346662752	88.0073587131752	83.2099363035445	112.513689350887	106.061626013221	107.548731736249	105.514913418649	103.034404819649
KMT2C	na	92.5772207323826	90.4131215280079	87.7633768772407	98.716587495981	88.3884896237086	120.096219486153	113.863143189626	108.445621087204	115.222443943459	103.3124467756
MCOLN3	na	22.4069814350202	20.6117167555296	20.3520244654981	23.5853054127165	22.1265460043372	16.5867846708925	13.6136474728261	15.6370708579536	21.594302596006	17.1591607101343
PUM2	na	115.558740152916	113.345106586224	111.33086989212	113.259470162126	111.927368351727	115.159676429339	104.657352921468	104.195145467461	103.454539592975	97.6324468183106
MRPL43	na	45.1586856613484	44.2011111661732	43.5033980210461	39.128271700602	38.2506779330297	39.5318367989605	42.3232306819952	42.348775440742	44.6546404141261	43.5731465255031
ITIH4	na	3.17911018650714	3.40306017727318	4.12336555156002	3.75031358152735	3.45236888010934	1.06629330027166	1.13121999057867	1.28684124267448	1.62452551639678	1.0724475443834
HPF1	na	11.6822723721046	10.8665898842473	9.68423468990243	10.4175377264649	11.1025044667153	7.89846889090119	9.59586612697772	8.7349223745177	11.6094140562014	10.5655943261475
ZFR	na	168.952470273289	169.650284064744	156.763549042796	152.221061259105	152.610397086652	176.649256745005	159.345988328065	148.259709231769	151.160118172042	151.930068787648
ZNF280C	na	11.299247048429	12.4134354193715	10.7056188173531	11.7509825554524	10.2394122466879	12.7955196032599	11.3512074916688	11.3476000490386	12.2037526597612	11.0422376792068
TRAF1	na	6.05180011407383	6.14871100211859	6.24179188997617	8.87574214294806	6.94396922476539	3.15938755636048	3.58869790114614	3.27559589044414	2.85282529708702	2.66125872124769
RC3H2	na	53.4320326527405	55.5704258493359	55.7221785086964	55.1712797993579	54.7278930426424	53.7095884581281	49.5006264842875	48.1980538165351	45.7640724741044	43.0170626136007
IL17RB	na	12.4100204870881	12.9161602182868	12.2944385711652	16.7097305132496	15.6925858186788	12.5585655365329	11.3121999057867	11.9325278866179	18.2263838425004	17.5563635043504
TRAF3IP2	na	35.621355101827	35.2680782008311	37.9046998409462	38.6699000406376	37.0345025320821	50.4317238684041	54.8446657501247	54.6322600299076	46.9527496812239	45.3605590994755
DCBLD2	na	1051.1746982952	1059.47317814492	1050.43683152035	1133.26142403575	1044.18466037489	97.3486290803572	87.9621061639624	83.917647098045	82.0979724383933	92.8262930082961
SOAT1	na	32.0209170592767	31.0142529792397	35.8241025442875	36.2530312880977	32.8367358255855	24.7222076285207	22.0002784374611	21.5253444229186	22.2678863467071	24.1896501677588
PKP2	na	45.9247363086995	40.8367221272782	46.2649180693385	48.7957467107614	44.1353976150342	43.1256401443205	44.1565872184503	43.4796359267287	43.9018115162837	43.0965031724439
MSH4	na	1.72361395654002	0.928107321074504	1.28618741975267	1.12509407445821	1.76541590460137	0.710862200181107	0.897174475286535	0.896889350954942	0.554716029989144	0.43692307363768
GDI2	na	272.67572792463	280.984491455306	274.638843158952	249.437523322475	248.295939116046	369.213928305176	381.299151996777	367.529657945666	322.052277982269	317.603354255172
PRDM1	na	11.643969839737	11.7560260669437	12.0296352788632	12.3760348190403	11.6909764349157	24.4457612173392	24.7308094492027	21.7983107471223	20.4848705360277	19.820419431382
ATG5	na	28.6885967432994	28.7713269533096	26.5181582719594	28.2523623141727	27.3443307890479	27.4076870514271	24.8088246209668	29.0514159331057	28.1320272351637	29.5518878896758
PITHD1	na	43.7031894313813	44.858520518601	43.7303722715906	33.5861416301227	39.7022421212575	47.7067521010432	48.642459594883	47.8470971139876	50.716894170436	54.5756639252884
MTA3	na	43.9713071579542	41.8035005867308	42.2928686848083	38.7949104933552	41.5853524194989	44.2709181335012	43.1033823996357	42.5047561974299	39.5433284235118	38.4095102006942
USP13	na	51.2870908401574	53.2114864082715	53.8307264208248	54.7129081393935	58.5333451036721	55.0523281695813	58.0042802065686	55.8411108942381	62.2866856530667	61.8047547800209
ATP11B	na	32.4422449153198	32.2130582689609	26.8586196477763	32.4193774047587	30.4436164882369	51.1820784130397	50.9048995760403	49.7968565725853	52.5791551282567	47.5848947470855
LAMC2	na	57.4154960189663	63.6526937703597	64.0067386535738	70.2142042763732	74.4613197096311	112.316227628615	96.7778205732997	103.103280170646	71.043274412181	73.2044749740222
CDK14	na	3.17911018650714	2.59096627133299	2.68586196477763	2.79190011069258	2.6677395891754	1.42172440036221	1.09221240469665	0.896889350954942	0.435848309277184	0.913566426696967
SEC61A1	na	331.316904979359	350.708553951028	349.426858713393	364.030438313588	360.811779435973	357.168763246552	353.330712919367	375.874628428465	335.642820717003	368.206990238299
PPP1R12A	na	54.8109238179725	49.8857685077546	48.232028240725	53.7128245176528	45.9400449841823	56.118621469853	56.4049691854056	50.4987699776804	52.9753808639632	50.7227968213925
CROCC	na	30.3739081674718	31.4396355013988	30.0362591554005	33.1694401210641	34.0921426910798	28.6319497295168	32.0252280091411	31.4301224725949	40.5338927627781	38.0917479653213
POLR3E	na	59.1008074431388	55.6864392644702	56.3652722185727	54.3795469321466	50.4124319425058	68.0058171506593	64.5185470488664	65.7068937547425	77.7791119191921	77.0573420779181
ATP2B4	na	24.1688979239278	23.4347098571312	23.7566382236669	27.9190011069258	24.5588968062324	33.9239238864206	32.0252280091411	32.4439973910657	32.4112651807943	30.1874123604215
ZC3H11A	na	142.676933069146	138.442675393613	138.643438040986	148.970789488448	139.820939644428	126.849410387873	117.80290936371	116.829586759174	121.760168582617	116.221537587623
RIOK2	na	19.840711766394	20.9597570009325	20.0115630896812	19.876661982095	17.9287792978406	22.4316516501594	22.9754680845117	20.35548874776	24.2093924516691	21.846153681884
YIPF1	na	13.3292812639095	16.3578915339381	17.1743849578738	15.6263065896973	14.9471879922916	10.5839483138076	8.62067647992714	8.89090313120551	8.9547016269676	8.93706286986163
NDC1	na	83.1164952375963	84.4964373561579	83.753498450953	87.465646751399	84.9753522081459	109.670240550163	98.6111771097548	98.7748141725595	105.831894007214	114.712166969602
DGKG	na	4.59630388410671	3.82844269943233	4.61514309440663	3.62530312880977	4.27622963558998	5.13400477908577	3.8617510023203	3.43157664713195	3.52640904778813	3.8528671038959
FLYWCH1	na	35.5064475047243	36.5055546289305	38.6612806760948	37.6281462679911	37.1521969257221	31.8308296303318	32.4933190397254	33.5748578770524	32.7678683429301	32.4117480080315
UNKL	na	15.2444078822872	17.6340391004156	16.3799750809678	14.1678513079922	13.8879384495308	14.4541980703492	16.3441784845677	17.8987918299269	16.7207260468156	19.5423774754308
TBXAS1	na	0.804353179718674	0.850765044318295	0.83223891866349	1.25010452717578	0.666934897293851	1.77715550045277	1.75534136469105	1.36483162101839	1.50565779568482	1.50937061802108
PARP12	na	51.1721832430547	52.0513522569284	53.5659231285228	51.7959975759833	52.4132366343873	40.9930535437772	44.0785720466863	44.064563764308	54.6395289539307	54.7345450429748
ALDH18A1	na	137.352881070055	130.399078610968	142.539829342001	130.302561882623	130.209230830488	139.486960613315	140.700362276458	139.563782046423	144.424280665031	154.472166670631
TARBP1	na	49.9848047396605	49.8857685077546	49.026438117631	52.2126990850419	52.6093939571208	59.4359784040315	53.7914609313101	54.9052263541112	55.5508481460557	50.4050345860196
GATB	na	25.70099921863	25.9096627133299	27.8800037752269	33.3361207246876	33.3467448646925	22.945052128068	23.7166122162701	25.7368248534896	27.29995319018	25.8181816240447
MXD1	na	13.0994660697041	13.1868581869336	11.9161481535909	12.0010034608875	11.2594303249021	15.8759224707114	14.4328067763486	12.2444893999936	10.737717437647	12.7502096943359
CDK17	na	25.1647637654842	21.9265354603851	21.5247247599784	20.3350336420594	20.5572874224693	19.746172227253	17.4753984751464	18.4837196675062	19.3358159024787	18.1521676956745
DNAJC25	na	12.0652976957801	11.0212744377597	11.1217382766848	10.5842183300883	11.4163561830889	10.1890248692625	10.4930406022643	9.82678767133241	12.7584686897503	11.5983215911093
SLC2A3	na	5.32405199909027	5.80067075671565	5.90133051415929	3.62530312880977	3.53083180920274	0.157969377818024	0.156030343528093	0.19497594585977	0.63396117713045	0.913566426696967
PSD	na	4.32818615753382	4.87256343564114	4.99343351198094	5.41711961776173	4.78623867469704	3.59380334536004	3.70572065879221	3.62655259299172	2.25848669352723	2.7406992800909
CTDP1	na	36.0809854902377	37.7043599186517	37.4129222980996	37.2114447589325	38.2899093975764	24.6432229396117	28.4365301079949	27.6475891229154	25.9527856887778	29.2341256543029
YBX3	na	178.33659070334	184.848041447339	167.847458277723	182.723611722194	179.327024442952	198.172584472711	220.782936092252	203.5548874776	232.584506859734	221.400837496039
STYK1	na	3.52383297781514	3.5964158691637	2.72369100653506	3.33361207246876	3.29544302192256	1.42172440036221	1.677326192927	1.63779794522207	1.38679007497286	1.94629369165875
WNK1	na	153.516549729164	159.054392149143	154.569464620865	157.554840575055	137.859366417094	195.803043805441	184.934964666672	182.770451648948	179.014787392211	161.542376407677
CCAR1	na	120.078438972288	111.836932189478	109.515075887764	107.717340091647	101.256409995025	94.3867032462692	87.7670682345523	89.2209928254308	91.4885223746381	90.1650342870484
OGFR	na	76.3752495409065	65.8569486579117	69.9080691677331	56.3797141756278	56.0617628372301	74.1271305411077	72.9051780135014	76.7425322904055	96.5602117916817	91.9921671404424
PIGV	na	8.96279257400808	10.0544959783071	9.60857660638756	11.5009616500172	12.5540686549431	10.1100401803535	11.6242605928429	10.6456866439434	7.96413728770128	7.82489504605663
PTPRU	na	40.2176589859337	47.3721445131778	50.1991384121114	61.6301531897661	61.1618532283008	91.6222391344538	92.6430164698052	93.3544828776579	99.6903951037633	101.763355878158
SNRNP40	na	39.1834906120097	44.0077554742827	40.2879294716644	39.5449732096606	37.9760576812028	35.5036176646009	37.0572065879221	33.886819390428	37.7999351864031	40.1572024952449
QSER1	na	55.3471592711183	51.4712851812568	46.9836698627297	55.7963320629458	54.2963469326288	53.077710946856	49.4226113125235	45.3904001961545	51.628213362561	48.4587408943608
MPC1	na	6.89445582616006	7.77289881399897	7.49015026797141	6.70889429584337	8.55245927117997	7.74049951308317	8.50365372228107	8.03300896942252	7.6075341255654	7.78517476663502
ACAA1	na	38.9536754178044	38.2070847175671	40.1744423463921	38.54488958792	40.1730196958178	51.9719253021298	56.1319160842314	56.9329761910528	55.511225572485	59.4215380147244
HDAC7	na	80.8566458279105	85.7725849226354	86.7419927497901	78.5482344575451	79.6006415652484	64.6094755275717	67.5221311617822	68.0076099158878	69.5772391900669	72.8072721798061
PRDM6	na	1.37889116523201	1.23747642809934	1.24835837799523	0.916743319928908	0.823860755480639	0.434415788999566	0.390075858820232	0.545932648407356	0.0792451471413062	0.119160838264822
SPAG4	na	0.880958244453786	0.850765044318295	1.02138412745065	1.41678513079922	1.02001807821412	0.710862200181107	0.936182061168558	0.506937459235402	0.515093456418491	0.476643353059287
NCKAP1	na	178.643010962281	175.798995066862	176.094189380843	180.84845493143	174.736943090989	197.619691650348	186.573283273717	179.026913488441	184.680815412814	174.689788896229
MRPS35	na	43.6648868990137	39.9086148062037	41.6497749749319	38.54488958792	40.1730196958178	46.127058322863	43.4934582584559	42.348775440742	44.6942629876967	45.5591604965835
SFSWAP	na	65.2675151543153	61.7578079898326	60.6777829789199	62.6302368115068	63.1234264556356	59.5939477818495	62.6851905124114	61.5344085133434	59.1565023409851	55.1714681166125
TNK2	na	43.6648868990137	43.2343327067206	45.2435339418879	42.8369151312235	44.292323473221	41.9803621551398	41.3870486208267	44.4155204668556	45.0904887234033	43.9703493197192
MON2	na	35.2000272457839	33.4505346970602	34.2352827904754	33.8778326864637	35.8967900602278	29.579765996425	28.7485907950511	31.0011753917034	29.5584398837072	29.2341256543029
CDH3	na	132.909787315419	135.348984323365	130.510194063138	139.344984629194	130.366156688674	146.003197448309	158.370798681014	154.186977985906	158.609162003324	159.278320480645
GPBP1	na	76.1071318143336	76.9555653724276	71.4968889215453	73.4228058961244	73.1274499150434	70.6912965735657	70.7987683758722	63.4841679719411	71.0828969857517	68.1202792080564
DGAT2	na	17.504257291973	17.0153008863659	17.363530166661	17.4181230786493	16.7518353614397	25.0776387286113	25.159892893905	27.5695987445715	24.5263730402343	26.1756641388392
CS	na	264.555591062709	259.715365347349	281.334583550017	257.93823410727	255.200676876265	334.855588629756	328.599903470164	323.582079748874	301.131559136964	311.843913739038
MRPS24	na	61.6287745793975	64.9288413368372	67.2222072029555	57.9631799100505	61.1226217637541	72.1130209739279	80.9017331193162	83.2157336929498	80.7508049369911	87.9406986394384
ELMO2	na	34.1275563394923	35.9254875532589	35.7106154190152	38.7532403424493	35.0336978402005	29.816720063152	29.0996590679893	29.1294063114496	27.1018403223267	29.631328448519
WAPL	na	48.7208211715311	48.0295538656056	44.6760983155264	43.295286791188	42.4876761040729	52.2088793688569	53.4794002442539	49.6018806267255	53.1734937318165	50.9611184979221
VMP1	na	111.919999577998	106.268288263031	107.623623799892	95.2579649707947	102.315659537786	58.2512080703963	59.5645836418495	59.2726875413701	51.3112327739958	56.0055939844662
APPBP2	na	38.9536754178044	37.5496753651393	36.6941705047084	31.8359952920766	32.0913379991982	35.3851406312373	31.2840838773826	30.0262956624046	25.7150502473539	27.1289508449577
POLD1	na	39.413305806215	35.8868164148808	38.4343064255503	37.6698164188969	39.5453162630707	46.2455353562265	51.5290209501527	49.4848950592096	54.59990638036	55.1714681166125
EIF4B	na	815.38430904053	847.787366663181	847.937970992824	807.900885762803	824.056912803372	1059.26366295876	1091.93935159548	1040.66461343194	976.181345060181	949.23523761757
BICRA	na	18.3852155364268	21.3851395230917	20.1250502149535	20.2933634911536	20.204204241549	22.1946975834323	19.9328763857139	19.8485512885246	19.2565707553374	20.0587411079117
SPHK2	na	18.0021902127513	20.3410187868829	19.028008003988	18.4182067003899	19.0664917696948	17.7715550045277	16.1491405551576	16.8069265331122	18.2263838425004	18.5493704898906
RPL18	na	747.244103958648	821.568334842826	834.584319252451	813.609696436906	830.13778980811	943.709063084874	1043.68696785941	1073.49856271472	1054.23781499437	1086.07160022501
CA11	na	9.80544828609431	10.8279187458692	13.3536517403733	14.5012125152391	11.4163561830889	8.01694592426471	8.42563855051702	10.2557347522239	8.91507905339695	9.57258734060735
ISOC2	na	66.4548936577095	76.6848674037809	79.100526314789	71.75599985989	74.8928658196447	71.4811434626558	78.0151717640465	79.1602340190666	88.2790939154152	104.821817393622
U2AF2	na	161.904804317659	170.075666586903	167.733971152451	158.054882385925	164.497530844301	147.424921848671	148.657909796391	146.036983448968	179.094032539352	178.582376279546
EPN1	na	158.151156145638	163.462901924247	168.414893904084	152.929453824504	159.201283130497	145.884720414945	153.455842859879	157.26759793049	146.326164196422	148.474404477968
MED29	na	51.5169060343627	50.5431778601823	50.5395997879283	51.1709453123954	46.0969708423691	46.5614741118625	52.5822257689673	51.3956593286354	46.3980336512348	47.3465730705558
AHRR	na	10.265078674505	8.85569068858589	9.60857660638756	8.12567942664259	8.74861659391345	10.5049636248986	9.79090405638783	10.4117155089117	7.17168581628821	5.91832163381948
ZNF275	na	34.1658588718599	32.5610985143638	30.1497462806728	32.2943669520411	29.0705152291025	33.094584652876	30.4649245738602	29.1684015006216	32.094284592229	32.6897899639828
MTMR1	na	27.2331005133322	28.3459444311505	30.1497462806728	28.3357026159844	26.1281553881003	31.2779368079687	29.7627880279837	29.9483052840607	33.6791875350552	33.7225172289446
GPC1	na	91.7345650202964	97.3739264360667	102.819335496698	105.758842999071	109.259628762551	131.075091244505	142.767764328205	139.992729127315	167.643108777433	192.921397150746
ADCK1	na	13.9421217817903	12.6841333880182	14.4128649095813	15.417955835168	14.0840957722643	12.1241497475333	12.5214350681295	14.3112344261071	15.6905391339786	16.1264334451725
HAGH	na	14.4400547025686	13.4188850172022	15.8125394546063	16.5430499096262	18.2033995496674	12.5980578809874	13.6916626445902	13.6093210210119	14.8584650889949	16.6030767982318
RNF4	na	108.281259003081	107.312408999239	108.115401342739	100.675084588556	101.295641459572	123.650530487058	110.625513561418	116.049682975735	104.999819962231	111.494824336452
CASP8	na	19.0363585866753	17.0153008863659	15.3207619117597	18.5848873040133	17.1833814714533	18.0480014157092	16.77326192927	17.8987918299269	19.4546836231907	15.6895103715349
LIMCH1	na	18.3852155364268	17.440683408525	16.5312912479975	20.9600859056473	19.7334266669886	26.1044396844284	29.6457652703377	27.2186420420239	31.5791911358105	28.519160624714
INTS13	na	51.0955781783196	48.8416477715458	49.896506078052	45.7954958455395	45.6261932678087	35.4246329756918	34.9898045361749	34.0817953362878	37.8395577599737	36.1851745530842
TM7SF3	na	76.3752495409065	77.3036056178305	74.9015026797141	75.7563343468525	79.2867898488748	79.0636735979209	83.1251655145915	81.8509020719314	75.7187380935181	76.85874068081
SPA17	na	4.17497602806359	4.36983863672579	3.97204938453029	4.75039720326798	3.88391499012301	2.40903301172486	1.71633377880902	2.41770172866115	1.90188353139135	2.02573425050197
ATP2C2	na	10.3416837392401	10.9826032993816	9.07897002178352	16.4180394569086	15.8887431414123	17.1001851488011	18.5676108798431	18.1327629649586	15.9678971489732	13.4651747239249
CDON	na	12.7930458107637	14.1923077847643	13.2023355733435	13.1260975353457	12.6717630485832	20.2990650496161	19.5037929410116	18.7566859917099	18.1075161217885	17.596083783772
TAF2	na	44.2011223521595	42.8862924613177	45.0922177748582	47.8373332399267	42.8407592849932	38.6630052209613	40.7629272467143	39.5021266311894	43.1093600448706	45.6386010554267
HIPK2	na	115.02250469977	113.267764309468	118.70753303482	116.34306132916	107.37651846431	106.826791749439	94.1643123192041	99.2427564426229	99.2149242209154	94.1767825086308
TNPO3	na	125.670608697951	121.58205906076	130.964142564227	115.676338914666	115.340505767289	141.066654391495	134.654186464744	136.678138047699	125.762048513253	123.450628442355
BORCS8-MEF2B	na	10.3799862716076	9.66778459452608	10.1003541492342	11.8759930081699	13.6525496622506	9.83359376917198	10.4150254305002	10.9576481573191	8.43960817054912	10.5655943261475
RFXANK	na	38.1876247704532	37.6656887802736	38.3586483420354	34.4195446482399	33.3467448646925	30.2116435076971	31.2840838773826	33.4578723095365	32.6093780486475	31.9351046549722
TMEM161A	na	43.7414919637488	47.3334733747997	52.9984875021613	44.5453913183638	49.3924138642916	52.919741569038	51.1389450913325	55.6461349483784	60.0281989595395	66.2534260752409
LPAR2	na	40.0644488564635	41.532802618084	46.3784051946108	39.9616747187192	37.1914283902688	34.8717401533288	32.4153038679613	36.1875355515733	34.6301293007508	36.5426570678787
CTSA	na	90.3939763874319	98.5340605874098	105.089078002144	102.925272737473	101.491798782305	81.8281377097364	84.0223399898781	87.4662093126928	94.1828573774425	97.6324468183106
SUGP2	na	82.7334699139207	74.3645991010946	78.6844068554572	80.3817210974029	77.835225660647	74.9959621191068	66.6639642723777	72.5310518598344	84.4753268526325	80.9499294612356
SLC12A2	na	115.137412296873	108.12450290518	111.028237558061	117.009783743653	115.654357483663	67.7688630839322	61.5149629359507	57.5179040286322	72.3508193400126	71.297901561785
SNX24	na	16.6616015798868	17.5566968236594	14.8289843689131	13.626139346216	13.5348552686105	15.1650602705303	16.1881481410396	16.923912100628	14.3037490590058	13.1076922091304
CNN2	na	191.167939046472	193.317020752143	200.607408439658	182.473590816759	185.604058770424	154.454559161573	158.643851782189	156.994631606287	139.273346100846	149.824893978303
ABCA7	na	17.1978370330326	19.5289248809427	19.2171532127751	23.2519442054696	26.5204700335672	11.3737952028977	11.3902150775508	12.1275038324777	15.1358231039895	16.5236362393886
DDX20	na	31.6378917356012	32.8704676213887	31.3602756169106	30.7525713685243	28.4428117963554	33.4895080974211	28.9436287244612	31.1571561483912	35.3433356250226	34.3580416996903
BTBD1	na	119.772018713347	117.90830091484	112.541399228358	124.302060152179	117.262847530078	106.945268782802	103.7211708603	98.6578286050436	108.486606436448	107.443355835448
FAR2	na	16.9297193064597	19.0648712204054	16.4178041227252	18.376536549484	18.7134085887745	22.5501286835229	21.844248093933	23.709075016548	23.9320344366745	24.1102096089156
SBNO2	na	44.3160299492622	51.1232449358539	50.2369674538688	50.8792542560544	48.0193126051572	52.840756880129	51.7630664654448	52.0975727337305	61.0980084459471	63.7510484716796
PMS1	na	21.564325722934	19.0262000820273	17.4391882501759	21.6684784710469	18.7918715178679	17.4951085933461	16.4612012422138	17.1968784248317	15.7301617075493	12.7899299737575
HMG20B	na	91.3515396966208	95.7497386241863	99.717354072589	95.4246455744182	96.5878657139682	86.2907726330955	95.607592996839	91.7166849324358	113.043202397073	117.651467646801
TAF11	na	10.5331964010779	9.66778459452608	8.9276538547538	10.1675168210297	8.78784805846015	9.43867032462692	10.3370102587362	10.7236770222873	10.5792271433644	9.53286706118574
ANKS1A	na	47.2270224091964	45.0905473488696	55.8734946757261	49.3374586725376	47.7839238178771	48.0226908566792	47.04314857372	45.8193472770459	43.862188942713	46.7507688792317
AP3D1	na	188.333551651272	201.631315503436	192.663309670598	203.558687175123	191.331852594242	207.058361974975	219.846754031083	217.632150768675	209.167565879478	214.608669714944
ZNF76	na	24.4753181828682	24.7495285619868	24.7023642676027	28.6690638232313	28.7174320481823	24.9986540397023	24.4967639339106	26.3217526910689	23.7735441423919	23.5541256970131
SLC9A3R2	na	44.0862147550568	43.002305876452	47.6645926143635	44.9620928274224	44.7238695832347	43.9944717223196	48.9155126960571	46.599251060485	54.7583966746426	57.236922646536
NTHL1	na	20.2237370900695	21.3077972463355	21.9408442193102	19.5849709257539	23.695804586205	17.0606928043466	21.3371494774667	17.781806262411	25.3188245116473	27.0097900066929
UHRF1BP1	na	55.5003694005885	54.2556071444804	53.4146069614931	52.2960393868536	52.3740051698406	92.8465018125435	88.859280639249	86.1793680700183	70.8847841178984	66.4520274723489
GNAI3	na	66.6081037871797	66.1663177649365	64.9902937392671	66.9222623548103	65.5165457929841	76.8521023084686	72.5151021546812	66.1748360248059	71.8357258835941	74.3166427978272
IPO5	na	166.194687942825	159.170405564277	164.669818770099	166.55559317072	165.242928670688	259.227748999377	255.65571787078	254.287628590312	264.163697995544	257.784613446231
OAT	na	56.8026555010854	57.5039827682411	58.7485018492909	60.5883994171196	62.5741859519819	50.8266473129492	51.2949754348606	50.0698228967889	62.6036662416319	67.2067127813595
WDR3	na	56.6877479039827	57.078600246082	56.0248108427558	55.2129499502638	56.4933089472438	68.9141410731129	65.0646532512148	63.2112016477374	73.6979868414148	77.8914679457718
PKN2	na	57.3005884218636	55.4157412958235	49.2534123681756	52.7127408959122	51.0009039107062	43.4810712444111	42.011169994939	38.4882517127186	43.4263406334358	39.8394402598721
WDR18	na	32.4422449153198	32.3677428224733	34.1974537487179	29.5441369922544	33.6605965810661	35.0297095311468	33.624539030304	35.8365788490257	43.5055857805771	50.365314306598
TRAM2	na	54.3895959619294	55.7251104028483	51.5988129571364	45.1704435819516	44.684638118688	47.5487827232252	42.7133065408155	43.5966214942446	43.7829437955717	48.1806989384096
NTN1	na	9.69054068899164	8.85569068858589	9.23028618881325	8.70906153932463	9.96479199486106	10.6234406582621	11.0781543904946	11.3086048598667	13.1943169990275	15.2923075773188
MCM10	na	27.4629157075376	23.2800253036188	24.1349286412412	25.7521532598211	25.2650631680729	24.1298224617031	27.0322570162421	25.5808440968018	30.8263622379681	30.3462934781079
DGKA	na	14.5932648320388	13.341542740446	13.3536517403733	14.7095632697684	15.927974605959	32.3837224526949	34.6387362632366	35.4076317681342	31.0244751058214	31.5776221401778
ERBB3	na	84.0357560144177	82.2148401918498	83.5643532421659	85.2571287533884	82.6999272644375	93.6363487016336	92.6820240556872	89.7279302846662	80.5526920691378	79.9569224756954
ANKRD44	na	3.52383297781514	4.09914066807906	3.51810088344112	3.45862252518633	3.96237791921641	4.06771147881411	5.46106202348325	3.78253334967954	4.31886051920119	4.88559436885769
KARS1	na	160.679123281897	162.766821433441	158.31453975485	157.888201782301	155.12121081764	187.075235680995	192.346405984257	197.198671642571	202.709086387461	197.687830681339
ADAT1	na	27.8076384988456	26.4510586506234	27.4260552741377	30.9609221230536	28.1681915445285	25.0776387286113	24.9258473786129	23.8650557732358	24.2490150252397	22.7199998291593
PDIA5	na	28.1523612901536	30.3181724884338	24.6645352258452	28.3773727668903	27.6581825054215	23.1425138503405	26.2911128844837	25.9707959885214	31.3810782679573	32.5309088462963
TBC1D22B	na	14.0953319112606	14.8883882755702	12.4835837799523	12.6677258753813	12.4756057258497	13.8223205590771	12.6774654116576	16.7289361547683	13.9867684704406	13.2268530473952
NDUFB4	na	60.632908737841	61.6804657130764	58.5215275987463	64.0053517914001	59.7495205046197	55.6842056808534	58.706416752445	60.4815384057007	59.2753700616971	61.28839114754
SPEN	na	111.039041333545	108.897925672742	113.751928564596	115.843019518289	107.84729603887	117.213278340974	119.207182455463	105.988924169371	118.511117549823	115.427131999191
ZC3H15	na	76.413552073274	73.7071897486668	66.8060877436238	69.1307803528208	69.8320068931208	87.5545276556397	85.1145523945747	77.8343975872202	94.3809702452957	86.471048300839
MAP2K4	na	42.9371387840302	44.3171245813076	43.9573465221352	39.0449313987903	36.9952710675354	32.6206765194219	28.6705756232871	30.2992619866083	31.2225879736747	37.9328668476349
PACC1	na	21.9473510466095	23.7054078257779	22.8109121797311	23.0852636018461	23.5388787280183	15.9943995040749	17.0853226163262	15.2081237770621	17.2754420768048	18.708251607577
SLK	na	103.684955118974	102.323832148464	98.9986022791979	109.300805826069	105.885722811535	125.467178331965	118.505045909587	116.94657232669	131.309208813144	123.688950118885
CYB5R4	na	12.3717179547206	11.9493817588342	12.2187804876503	14.1261811570864	14.2802530949977	13.1509507033505	12.0533440375452	12.5954461025411	12.0848849390492	11.6380418705309
COL17A1	na	123.678877014838	144.63005753411	148.365501772646	182.098559458606	169.205306589905	501.789728638953	537.52453345428	537.977629816277	359.693722874389	354.066570764207
GSTO2	na	52.780889602492	54.8356742201519	57.1596820954788	53.962845423088	53.4332547126014	60.3048099820306	55.7808478112932	56.1140772184418	52.3414196868328	52.1130066011487
SEC61A2	na	14.1336344436281	12.3360931426153	12.0674643206206	11.0425899900528	11.2986617894488	9.20171625789989	8.386630964635	9.51482615795678	8.24149530269585	8.2220978402727
PRKCQ	na	3.5621355101827	2.86166423997972	3.70724609222827	3.95866433605665	3.49160034465604	5.92385166817589	8.03556269169679	5.88827356496505	7.64715669913605	7.6660139283702
TLE2	na	38.5706500941288	40.024628221338	42.6333300606251	44.5037211674579	42.0168985295126	28.4344880072443	33.0784328279557	30.53323312164	40.3754024684955	39.6011185833424
ASB1	na	18.2703079393242	19.2582269122959	21.4112376347061	17.8348245877078	19.8903525251754	15.9154148151659	15.5640267669273	15.5980756687816	13.8282781761579	17.3577621072424
FAM107B	na	37.8812045115128	36.7375814591991	39.1530582189415	35.5446387226981	36.6814193511618	42.8097013886845	39.3976617408435	39.8920785229089	36.0565419492943	34.4772025379551
ME1	na	35.6979601665621	36.3895412137962	35.9375896695598	38.4615492861083	38.2506779330297	50.1947698016771	45.4048299666751	42.4657610082579	41.801815117039	39.442237465656
TBC1D1	na	67.9486924200442	68.215888098976	68.0166170798616	71.5893192562665	67.4388875557723	84.1581860325522	89.6004247710074	87.1542477993172	88.5960745039804	84.8822371239747
CDK13	na	115.520437620549	116.052086272691	115.075945026106	115.176297103796	105.218787914242	132.299353922595	129.817245815373	123.73173524261	109.001699892867	99.5787405099694
MTHFD2	na	426.460395380367	420.974012384044	409.385889898922	404.658835446801	406.869518813796	507.20017982922	470.899576767785	459.675289958994	406.606849982042	389.099857214065
SLC9A7	na	24.7051333770736	22.9319850582159	26.0642097708702	27.7939906542083	28.364348867262	25.0776387286113	28.1634770068208	25.6198392859738	26.7452371601909	24.6265732413965
FOXJ2	na	31.6378917356012	34.6880111251596	32.8734372872078	33.0444296683465	30.5220794173303	32.5416918305129	34.9117893644108	31.1961513375632	32.2527748865116	29.3532864925678
YBX1	na	921.175903439719	887.811994884519	835.151754878812	811.65119934433	817.740647011354	868.871070343586	959.35256718248	903.713509060034	985.571894996426	966.751880842499
PDE4A	na	5.63047225803072	5.49130164969081	4.95560447022351	6.20885248497306	6.94396922476539	0.750354544635613	0.897174475286535	0.506937459235402	0.752828897842409	0.953286706118574
PPP2R5A	na	50.9806705812169	47.9522115888494	48.1185411154527	40.0866851714368	47.0385259914898	57.8562846258512	55.5858098818831	55.6851301375503	52.1036842454089	53.9401394545426
CTNNA2	na	2.03003421548046	2.08824147241763	2.72369100653506	2.83357026159844	2.51081373098861	0.276446411181542	0.11702275764607	0.155980756687816	0.396225735706531	0.198601397108036
ELAVL1	na	92.5389182000151	88.7889337161275	91.205819677167	85.2154586024826	86.1130646800001	85.4614333995509	84.6854689498725	83.059752936262	92.6771995817576	90.4827965224213
DIP2B	na	45.0437780642457	45.6706144245412	46.2270890275811	47.4623018817739	42.7230648913531	51.7349712354028	44.8197161784447	46.9502077630326	45.5659596062511	45.2413982612107
SMARCD1	na	110.004872959621	110.135402100841	120.561156080934	104.675419075519	111.142739060793	81.5516912985548	85.0755448086927	82.6308058553705	89.7055065639587	88.8145447867138
KDM4A	na	78.5584938858572	79.8172296124073	79.7814490664227	69.7141624655029	70.2243215385878	80.6828597205557	83.983332403996	84.736546070656	70.131955220056	70.1062931791368
NFYC	na	61.0542365938841	63.6913649087378	63.8175934447867	56.5047246283454	56.1009943017768	67.6898783950232	69.2774725264733	72.024114400599	66.3281881572733	63.711328192258
ZMYND12	na	3.14080765413958	3.32571790051697	2.87500717356478	2.95858071431602	2.78543398281549	1.69817081154376	2.10640963762926	2.4566969178331	1.74339323710874	1.23132866206982
SLC9A3	na	29.2248321964452	29.3127228906031	30.3388914894599	26.3355353725032	33.1113560774123	38.3075741208708	40.29483621613	40.4770063604883	41.7225699698977	41.7460136721092
NGEF	na	15.2827104146548	16.6285895025849	16.9474107073292	21.1267665092707	18.909565911508	31.3569214968777	27.3833252891803	28.3884977171825	25.3980696587887	22.2433564761001
ASPM	na	68.0636000171468	68.7572840362695	61.2830476470388	80.9234330591791	74.6574770323646	68.2822635618408	70.0576242441137	68.0466051050597	97.3130406895241	88.2187405953897
ELOVL1	na	162.134619511864	173.478726764176	186.459346822379	156.804777858749	157.592793084082	229.45052128068	211.88920651115	234.322091734272	208.810962717342	226.723354938534
ZNRD1	na	8.00522926481918	7.88891222913328	9.49508948111527	8.00066897392501	10.2394122466879	14.1382593147131	14.9789129786969	13.6483162101839	11.7282817769133	13.3857341650816
ZBTB11	na	33.553018353979	33.3345212819259	27.4638843158952	33.9195028373696	30.9928569918907	43.5600559333201	41.1530031055345	38.6442324694064	43.1886051920119	40.6735661277258
ATXN3	na	28.9184119375047	28.539300123041	26.3290130631722	26.5438861270325	26.8735532144875	24.9196693507933	26.2911128844837	24.6839547458469	25.9527856887778	22.3227970349433
GOLGA5	na	50.5210401928062	51.3166006277444	49.4803866187202	51.004264708772	50.2947375488657	43.8365023445016	46.6530727148998	43.0896840350092	43.5452083541478	41.3885311573148
FGFR2	na	22.4835864997553	21.5398240766041	20.9194600918595	19.7933216802832	19.8903525251754	20.4175420829796	22.8584453268656	22.1882626388418	23.4565635538266	25.1032165944558
LRRC40	na	23.2496371471064	18.9875289436492	19.6711017138643	21.7518187728586	20.8711391388429	19.7066798827985	18.8406639810172	19.1466378834294	21.8716606110005	19.4629369165876
ISOC1	na	22.1005611760798	21.1531126928231	18.6875466281711	19.1682694166953	20.1257413124556	17.1396774932556	16.3051708986857	16.3779794522207	17.4339323710874	20.1381816667549
TRMT11	na	14.1336344436281	15.197757382595	12.6727289887395	14.1261811570864	13.9664013786242	13.8618129035316	13.0675412704778	13.2583643184644	16.4829906053917	15.7689509303781
THUMPD1	na	49.67838448072	46.71473516075	45.5461662759473	47.4623018817739	48.6077845733577	51.4585248242213	49.6566568278156	46.3262847362814	57.7697122660123	49.7297898358523
MSANTD3	na	24.0539903268251	23.0479984733502	22.5839379291865	23.3352845072813	24.7550541289659	14.1382593147131	15.5640267669273	14.7791766961706	15.8094068546906	18.0727271368313
KIF26A	na	2.14494181258313	2.97767765511403	2.5345457977479	2.50020905435157	2.62850812462871	13.0719660144415	12.0923516234272	12.5174557241972	10.4603594226524	9.3342656640777
ATG2B	na	47.6866527976071	44.7038359650886	43.7303722715906	45.0871032801399	44.4884807959545	53.077710946856	48.1353609784167	49.2509239241779	44.4169049727021	43.0567828930223
ARFGEF1	na	36.7704310728537	35.4227627543436	33.2138986630247	34.5445551009575	31.4636345664511	35.1876789089648	36.8231610726299	33.3408867420207	31.6980588565225	28.7972025806653
ZFAT	na	9.07770017111075	9.01037524209831	9.00331193826866	10.5008780282766	9.88632906576767	11.0578564472617	9.63487371285974	11.1136289140069	11.9263946447666	9.96979013482342
MTFR1	na	39.413305806215	38.7871517932386	37.1102899640402	36.8780835516856	36.8775766738953	35.8590487646914	36.0430093549895	32.5999781477535	33.4414520936312	34.1594403025822
STAG3	na	2.6045722009938	2.82299310160162	3.06415238235194	3.16693146884532	3.17774862828246	2.44852535617937	2.22343239527532	2.41770172866115	2.93207044422833	3.37622375083662
FECH	na	95.6797258541546	94.4735910577089	97.0693211495689	94.591242556301	98.0786613667427	53.7490808025826	54.5326050630685	56.7380002451931	55.6697158667676	60.6925869562159
MYO9A	na	26.045722009938	27.2244814181854	25.6480903115385	27.0855980888086	26.0104609944602	33.5290004418756	33.507516272658	32.3270118235499	34.4716390064682	32.0939857726587
PFKP	na	206.603859590597	208.166737889336	208.740652417506	187.348998472744	201.885116557303	208.993486853246	224.488656751044	223.403438766124	222.480750599217	231.330907351441
IDI1	na	62.0884049678081	62.3765462038823	54.6629653394883	57.0047664392157	59.0825856073258	71.1652047070197	80.1605889875578	71.5171769413636	45.5263370326804	47.7040555853503
SP100	na	34.7786993897408	35.577447307856	35.4836411684706	41.211779245895	39.6237791921641	25.3145927953383	31.2840838773826	28.7004592305581	32.9659812107834	29.9888109633135
KLF6	na	92.0026827468693	92.0759804782664	94.1564849342466	96.0080276871002	100.981789743198	75.3119008747429	70.525715274698	76.1965996419981	57.571599398159	53.0265730278457
PLPP1	na	12.678138213661	12.9935024950431	14.2615487425516	12.5427154226637	12.6717630485832	12.4005961587149	11.1561695622586	12.2444893999936	11.6886592033427	15.0937061802108
NEO1	na	119.350690857304	119.687173280233	119.72891716227	130.260891731717	120.32290176472	126.928395076782	129.544192714199	127.631254159805	118.31300468197	116.618740381839
TRAM1	na	164.356166389182	161.297318175073	153.737225702201	148.637428281201	153.512720771226	142.448886447403	143.508908459964	136.210195777635	143.948809782183	145.137901006553
PHKA1	na	34.587186727903	32.4450850992295	33.4787019553267	34.6695655536751	32.0913379991982	25.7490085843379	24.3017260045005	25.424863340114	29.3999495894246	28.0027969922331
TNFRSF1A	na	63.4289936006726	69.7627336341002	72.6317601742682	61.4218024352368	69.2435349249204	91.3063003788178	85.4266130816309	96.2011316872105	82.6526884683824	79.1625168872632
CACNB1	na	26.5436549307162	24.5561728700962	26.7829615642614	24.1270173744926	26.7950902853941	21.9577435167053	25.0818777221409	24.0210365299237	22.7433572295549	22.0050347995704
EVI5	na	7.58390140877607	6.53542238589963	6.2796209317336	7.95899882301916	7.61090412205924	5.76588229035787	6.31922891288777	5.92726875413701	6.89432780129364	5.75944051613305
STOML1	na	2.03003421548046	2.59096627133299	1.96711017138643	2.25018814891641	2.6677395891754	2.88294114517893	3.8617510023203	3.00262956624046	1.98112867853266	2.50237760356126
PKM	na	1062.35903774653	1071.49990218051	1173.00292681443	1133.42810463938	1121.07833088642	1362.13045258037	1322.74723725941	1345.25603605407	1374.62594488667	1543.21229608828
DHX29	na	24.9349485712789	24.5175017317181	25.6859193532959	27.9606712578317	27.9328027572483	23.9323607394306	24.6137866915567	21.8763011254662	28.2508949558757	25.5798599475151
DNTTIP2	na	47.95477052418	47.7201847585807	44.4491240649818	47.9206735417384	48.8039418960912	49.0889841569509	48.7984899384111	43.4406407375568	54.4017935125067	46.3535660850157
METTL22	na	17.9638876803837	15.584468766376	17.2500430413887	14.7512334206742	16.6341409677996	18.0480014157092	13.6526550587081	15.6760660471255	15.4528036925547	15.6895103715349
TP53BP1	na	31.9060094621741	30.7048838722148	32.532975911391	32.4610475556645	29.2274410872893	25.0776387286113	26.2911128844837	24.8009403133627	28.2508949558757	27.8836361539683
RRP15	na	16.0870635943735	13.8829386777395	14.034574492007	13.626139346216	19.0272603051481	16.0338918485294	17.7484515763206	15.2081237770621	17.0773292089515	16.4441956805454
RHOA	na	324.230936491361	331.643682730623	316.477763342671	303.358698594657	288.115875630943	379.600414896711	369.98695209099	369.59640297178	319.595678420888	329.996081434713
DHX8	na	46.8439970855209	48.0682250039837	49.2912414099331	48.4623855035145	51.7463017370935	48.5360913345878	50.9048995760403	53.0334572738574	52.658400275398	52.3513282776783
PMS2P4	na	2.71947979809647	1.93355691890522	2.45888771423304	2.25018814891641	2.58927666008201	2.48801770063388	2.57450066821353	2.10574021528552	1.62452551639678	2.22433564761001
PRKCZ	na	73.1578368220318	71.154894615712	66.6926006183515	67.3389638638689	61.9464825192347	66.34713868357	77.3520428040521	71.4001913738478	70.131955220056	72.7675519003845
IARS2	na	129.960492323117	123.128904595884	126.084196177519	127.677342375553	130.209230830488	111.289426672798	108.792157024963	106.76882795281	105.990384301497	112.249509645462
SYT1	na	2.2598494096858	2.01089919566142	1.17270029448037	2.45853890344571	2.15773055006834	5.52892822363083	5.61709236701135	5.57631205158942	5.11131199061425	3.97202794216072
NAV3	na	18.8065433924699	19.1422134971616	16.6069493315124	17.9181648895196	18.7134085887745	1.22426267808968	0.936182061168558	1.16985567515862	0.792451471413062	0.953286706118574
IDH3G	na	24.5902257799709	23.6667366873998	23.7566382236669	26.0021741652563	22.5580921143508	31.3174291524232	35.6529334961692	36.1485403624014	31.3414556943866	37.6548248916837
ROGDI	na	23.7092675355171	22.4679313976786	21.6003828434933	26.7105667306559	23.8527304443918	13.8618129035316	16.734254343388	16.2999890738768	15.8490294282612	18.9862935635283
ROCK1	na	80.3970154394998	78.3863974924175	69.1514883325845	74.2562089142415	70.067395680401	91.7407161678173	92.0579026815749	80.6030560184289	89.5470162696761	76.0643350923779
CBFB	na	85.9125801004279	80.1265987194322	74.6366993874121	73.5061461979361	77.8744571251937	68.2822635618408	58.2773333077427	57.5958944069761	62.1678179323548	63.7510484716796
PDK3	na	22.6367966292255	20.8437435857982	19.9359050061663	21.9184993764821	19.5372693442552	23.9323607394306	25.2769156515511	22.5002241522175	20.2471350946037	21.5681117259327
HYAL2	na	43.9713071579542	48.0295538656056	48.1941991989675	43.003595734847	44.0177032213941	33.410523408512	31.0500383620905	34.744713552211	33.9169229764791	38.8861535537535
HDAC4	na	20.9131826726855	25.7549781598175	24.4753900170581	24.7937397889864	22.9111752952711	33.331538719603	31.3230914632647	32.249021445206	24.2886375988104	23.7527270941211
RASSF1	na	8.69467484743519	7.85024109075518	8.66285056245178	7.5006271630547	6.94396922476539	10.6629330027166	10.6880785316744	11.7765471299301	10.5792271433644	10.1286712525098
FGFR3	na	29.492949923018	33.0638233132792	33.6300181223565	38.253198531579	35.1513922338406	30.8435210189692	32.3372886961973	33.9648097687719	42.9112471770173	42.2623773045901
IFI35	na	1.37889116523201	1.31481870485555	1.51316167029725	1.62513588532852	1.56925858186788	2.13258660054332	2.57450066821353	1.91076426942575	3.40754132707617	3.73370626563108
HEATR6	na	47.6483502652395	43.6210440905017	44.3356369397095	44.9204226765165	43.7038515050206	40.7166071325956	39.6317072561356	42.426765819086	50.3999135818708	50.7227968213925
COASY	na	75.9156191524958	72.7404112892142	77.7765098532789	70.3392147290908	73.7159218832438	110.657549161526	96.1146916133053	100.880554387845	88.0413584739912	94.6931461411117
PLEKHH3	na	22.1388637084473	24.2081326246933	25.6859193532959	23.710315865434	25.2258317035262	24.9196693507933	24.2237108327364	26.0487863668653	27.418820910892	27.0495102861145
MEF2A	na	56.151512450837	54.4489628363709	57.3488273042659	55.8796723647575	55.5125223335764	58.4881621371233	54.7276429924786	55.6851301375503	55.5508481460557	51.9541254834623
OTUD5	na	90.0875561284915	92.308007308535	94.3834591847912	86.6739138841877	82.1899182253304	75.2724085302884	78.7953234816869	83.8396567197011	81.6225015555454	82.9756637117375
TFE3	na	43.2435590429706	46.2120103618347	49.0642671593885	40.2950359259661	42.3307502458862	45.0212726781368	45.8339134113773	46.1703039795935	38.2357834956803	41.3090905984715
TBC1D25	na	18.9597535219402	19.5289248809427	21.8651861357953	22.2518605837289	19.0664917696948	19.7066798827985	18.1775350210228	21.174387720371	18.0678935482178	18.5890907693122
ACSL4	na	48.1845857183853	46.6760640223719	45.0543887331007	46.9205899199977	44.292323473221	53.9860348693096	52.5042105972033	48.6659960865986	46.0018079155283	46.6316080409669
INPP5A	na	18.3852155364268	20.3023476485048	18.4984014193839	18.084845493143	18.9880288406014	16.310338259711	15.9541026257475	17.6648206948952	19.0188353139135	18.5890907693122
GPKOW	na	13.1760711344392	12.2974220042372	13.5427969491604	14.1261811570864	15.0648823859317	13.032473669987	14.1987612610565	13.8042969668717	15.8886520018319	15.6497900921133
GRIPAP1	na	37.8045994467777	36.0801721067713	36.7319995464658	38.6699000406376	39.8199365148975	39.2158980433244	42.5962837831694	40.9449486305517	39.5829509970825	33.7622375083662
FTSJ1	na	51.3253933725249	53.5981977920526	47.8915668649081	51.2542856142071	48.6862475024511	52.1298946799479	49.7736795854617	53.8913514356404	52.1433068189795	57.5944051613305
PRR11	na	74.689938116734	74.0552299940698	67.6004976205298	72.631073028913	66.9288785166652	80.4064133093741	80.0435662299117	78.1073639114239	87.2885295761488	79.3611182843713
REEP1	na	6.20501024354406	6.80612035454636	4.76645926143635	7.20893610671369	6.90473776021869	3.87024975654158	3.43266755761805	4.01650448471126	4.08112507777727	3.77342654505269
ATP11A	na	78.8649141447976	81.557430839422	78.3061164378829	84.8820973952357	78.1883088415673	84.7110788549153	87.298977203968	86.2573584483622	87.5658875911434	87.7420972423304
POLR1A	na	134.786611401429	136.083735952549	133.952636863064	131.552666409798	126.874556344018	163.4588136972	153.260804930469	155.083867336861	155.478978691243	159.15915964238
LAPTM4A	na	79.2862420008407	79.5852027821387	78.3817745213978	75.7563343468525	71.4012654749887	80.3274286204651	75.440671095833	73.5839219674772	70.8451615443278	75.7068525775834
TTC7A	na	30.3739081674718	29.274051752225	30.6415238235194	28.8774145777606	30.7966996691572	28.0395645626992	28.6705756232871	28.6614640413862	27.29995319018	30.3860137575295
IP6K2	na	98.3992056522511	99.6941947387529	94.3456301430338	92.2993842564787	91.2131550710707	92.964978845907	90.7316447615861	91.5996993649199	82.8508013362357	85.0013979622395
SRBD1	na	14.5166597673037	12.9161602182868	12.7862161140118	13.8761602516512	14.1625587013576	12.7560272588054	13.457617129298	12.5174557241972	12.798091263321	12.7104894149143
KIF2A	na	61.7819847088677	59.4762108255244	57.2353401789936	55.7963320629458	50.9224409816128	54.5389276916727	50.9439071619224	50.6157555451963	48.9338783597566	47.7040555853503
RASGRP2	na	1.49379876233468	1.19880528972123	1.24835837799523	1.58346573442266	1.72618444005467	0.789846889090119	0.663128959994395	0.935884540126896	1.38679007497286	1.46965033859947
PSME4	na	69.2509785205411	66.5530291487175	67.1087200776832	72.5060625761954	66.4581009421049	69.861957340021	65.376713938271	63.6791439178009	78.135715081328	75.1507686656809
IFT80	na	19.840711766394	17.7113813771718	17.2122139996313	19.7516515293774	20.4003615642825	13.269427736714	13.5356323010621	13.9992729127315	13.9867684704406	12.7899299737575
SIRT2	na	32.7869677066279	35.9254875532589	36.8454866717381	37.7114865698028	36.2891047056948	42.4542702885939	46.3800196137256	48.0810682490193	45.6452047533924	47.1876919528694
ERLEC1	na	34.7786993897408	32.0970448538266	30.1119172389154	33.8361625355579	33.2290504710524	24.1693148061576	25.159892893905	24.4109884216432	24.6452407609462	22.6008389908945
PPP2R5B	na	10.4565913363428	12.1427374507248	14.3750358678239	11.0425899900528	12.0832910803827	10.8998870694436	10.9221240469665	13.2973595076363	12.0056397919079	10.923076840942
PYGM	na	1.18737850339423	0.812093905940191	0.718751793391196	1.00008362174063	1.294638330041	0.947816266908143	1.48228826351688	1.36483162101839	0.713206324271756	0.476643353059287
PITX1	na	74.3835178577936	70.7681832319309	78.7600649389721	67.6306549202099	72.4212835532028	62.0029807935744	60.422750531254	58.492783757931	62.6829113887732	63.3538456774636
MAST4	na	7.89032166771652	8.00492564426759	8.47370535366462	9.2507735011008	7.76782998024602	9.39917798017242	9.67388129874177	9.43683577961287	8.04338243484258	7.6660139283702
NUP133	na	62.4331277591161	58.3934189509375	63.1366706931529	52.3793796886653	55.1202076881094	81.1172755095552	75.8307469546532	74.8707632101517	70.1715777936267	65.1809785308575
NUCKS1	na	198.71353792288	195.985329300233	187.859021367404	202.725284157006	203.218986351891	250.973849008385	240.286729033263	223.208462820265	218.795851257147	198.680837666879
VPS35	na	152.099356031564	152.364285209731	152.753670616508	140.970120514523	146.137205436447	169.540634743194	163.363769673913	159.802285226667	156.865768766216	151.373984875745
DNAJA2	na	54.0448731706214	52.7087616093562	51.7879581659235	55.0045991957345	47.6269979596903	62.7928276826645	61.3979401783046	58.2588126228993	57.8885799867242	58.0313282349682
BCL3	na	5.8219849198685	7.27017401508361	6.43093709876333	7.54229731396056	7.84629290933942	5.44994353472182	5.07098616466302	6.3562158350285	4.12074765134792	3.65426570678787
KCNAB2	na	33.8211360805519	36.1961855219056	35.7484444607726	38.3782089842966	41.1538063094852	60.8971951488482	62.2951146535911	62.1973267292666	58.7602766052786	58.9846149410868
CLEC2D	na	4.78781654594449	4.52452319023821	4.16119459331745	4.12534493968009	3.72698913193622	3.63329568981455	3.70572065879221	3.8995189171954	3.52640904778813	3.33650347141501
FUNDC1	na	7.62220394114362	6.45808010914342	7.86844068554572	7.58396746486642	8.23860755480639	6.99014496844755	7.56747166111251	6.31722064585655	7.84526956698932	7.1099300164677
MAOB	na	12.0652976957801	12.8388179415306	12.5970709052246	12.4177049699461	12.7502259776766	23.6164219837946	21.6102025786409	21.4473540445747	21.9509057581418	22.044755078992
RORA	na	3.67704310728537	4.25382522159147	3.21546854938167	2.666889657975	2.27542494370843	5.64740525699435	5.77312271053944	5.18636015986988	2.81320272351637	2.97902095662054
TGFBR3	na	4.13667349569604	3.5577447307856	2.98849429883708	4.70872705236212	4.35469256468338	5.72638994590336	6.67029718582597	6.74616772674804	6.57734721272842	6.51412582514359
HES2	na	11.8737850339423	11.872039482078	11.9918062371057	13.4594587425926	13.4171608749704	8.76730046890032	9.4008281975676	9.20286464458114	9.78677567195132	9.8506292965586
ATP1B3	na	69.2892810529086	71.3095791692244	71.0429404204561	77.1314493267459	79.0514010615946	78.4712884311033	74.7775421358386	74.4418161292602	89.3092808282521	101.008670569147
NEDD4	na	12.7930458107637	11.9107106204561	11.6891739030463	9.66747501015939	10.5140324985148	12.8745042921689	10.4150254305002	9.59281653630068	10.9754528790709	9.93006985540181
PIGB	na	8.34995205612719	7.1928317383274	8.17107301960517	8.91741229385392	7.96398730297951	7.77999185753767	8.65968406580916	9.59281653630068	10.4999819962231	11.0025173997852
MAPK6	na	73.3876520162371	72.4697133205675	69.6054368336737	73.6728268015595	75.9521153624056	77.7999185753767	73.4512842158498	73.6229171566492	71.2413872800343	72.211467988482
GNB5	na	30.3739081674718	30.6275415954586	31.7007369927275	31.2942833303004	33.6213651165194	22.945052128068	23.3265363574499	22.5392193413894	24.1301473045278	21.846153681884
RAB27A	na	5.66877479039827	5.87801303347186	5.93915955591672	5.62547037229103	5.68856235927108	7.2665913796291	8.93273716698332	7.76004264521885	6.9339503748643	5.79916079555466
HDHD5	na	36.8853386699563	40.411339605119	44.4112950232244	39.7116538132841	44.8023325123281	44.3499028224102	45.5218527243211	48.2370490057071	51.1131199061425	53.1060135866889
UFD1	na	51.746721228568	52.5154059174657	54.3225039636714	55.0879394975462	54.1001896098953	52.8012645356745	52.9723016277876	55.2171878674869	52.0244390982675	57.6341254407521
LRP6	na	40.5623817772417	35.0747225089406	35.521470210228	34.4195446482399	31.9344121410114	48.1016755455883	42.8303292984615	43.206669602525	43.3470954862945	41.5871325544228
PHRF1	na	84.610293999931	84.9991621550733	84.6992244948888	82.3818883408841	82.8960845871709	88.4233592336388	84.9195144651646	83.917647098045	92.4394641403337	85.75608327125
ELP1	na	64.8078847659046	65.7022641043992	65.7847036161731	62.2968756042599	62.1034083774215	62.0819654824834	61.5149629359507	61.4954133241715	66.8432816136918	69.5104889878127
NUCB2	na	50.8657629841142	48.7256343564114	43.5790561045609	55.3379604029814	54.8455874362825	28.3160109738808	34.8727817785288	31.3131369050791	43.6640760748597	36.0262934353978
PFN2	na	127.968760640004	125.913226559108	124.268402173162	116.84310314003	119.420578080146	136.604019468136	124.94129758012	122.444893999936	117.005459754139	126.469369678397
PTPN3	na	40.8688020361821	42.0355274169994	42.444184851838	41.9201718112946	42.3307502458862	30.9225057078782	30.6599625032703	32.7169637152694	28.5282529708702	30.5051745957944
SPTB	na	21.219602931626	22.7386293663253	25.610261269781	23.7936561672457	22.4403977207107	18.6798789269813	22.8974529127476	20.9794117745113	26.1508985566311	24.8648949179261
SLC44A1	na	76.3369470085389	72.3923710438113	72.3669568819662	81.5901554736728	84.8184263499591	88.6208209559114	88.3521820227826	82.201858774479	91.1319192125022	87.1462930510063
TMEM260	na	33.5147158216114	32.251729407339	33.1760696212673	32.1693564993235	32.3267267864784	30.6855516411511	34.8337741926468	32.5609829585816	24.6056181873756	24.9046151973477
SMG6	na	50.712552854644	47.8748693120931	48.8751219506013	49.7124900306903	47.9408496760638	44.4288875113192	44.7026934207986	45.3514050069825	41.5640796756151	40.6338458483042
EXOC5	na	77.2179052529927	77.6903170016116	72.442614965481	73.5061461979361	74.2651623868976	80.4853979982831	70.447700102934	66.954739808245	63.9112111694635	61.4075519858048
CLTCL1	na	9.23091030058097	9.8224691480385	9.60857660638756	10.7925690846176	11.9263652221959	6.12131339044842	6.00716822583158	6.39521102420046	6.9339503748643	7.1496502958893
FSTL3	na	12.4100204870881	14.1536366463862	15.8125394546063	14.5012125152391	15.4571970313987	18.5614018936178	19.5428005268936	22.071277071326	24.7641084816582	21.4886711670895
DGCR2	na	72.1236684481078	74.0165588556917	74.4853832203823	74.131198461524	74.5790141032712	86.6856960776406	84.7634841216365	86.8812814751135	75.5602477992355	78.2886707399879
RNF126	na	71.0128950094486	75.254035283791	79.4031586488484	80.8400927573673	81.209131611663	94.7026420019053	90.1075233874737	98.9697901184193	108.209248421454	111.018180983392
MNT	na	62.0501024354406	65.4315661357525	67.6383266622873	64.3803831495529	69.6358495703873	65.2018606943893	63.1922891288777	67.1107205649328	63.7527208751809	65.1015379720143
ZXDC	na	30.4122106998394	29.1580383370907	32.4951468696335	31.5026340848297	31.2674772437176	35.7405717313279	31.2060687056186	30.8841898241876	29.12259157443	26.8509088890065
JMJD6	na	9.88205335082942	10.3251939469539	9.34377331408554	8.70906153932463	9.14093123938042	7.42456075744712	9.75189647050581	9.7487972929885	9.19243706839153	9.81090901713699
POLB	na	22.8666118234309	20.5343744787734	21.9786732610676	19.7099813784715	21.9303886816037	19.4302334716169	21.6882177504049	19.8485512885246	19.8112867853266	19.0657341223715
WIPI1	na	23.8624776649873	23.2800253036188	21.8273570940379	23.6686457145282	29.4628298745695	23.418960261522	27.5783632185904	26.4387382585848	12.9565815576036	11.4394404734229
GBA2	na	58.1815466663174	58.1227209822908	57.3488273042659	59.2549545881321	55.9832999081368	48.0621832011338	45.4438375525571	45.7023617095301	53.3716065996698	52.2321674394135
NDST1	na	67.1826417726931	70.0334316027469	73.1991958006297	65.2554563185759	65.6342401866242	76.1412401082875	72.125026295861	69.3334463477342	74.4904383128279	75.7068525775834
ASNS	na	532.175384714822	541.859990953998	536.037521702802	490.165985105625	520.326914282844	534.528882191738	481.158571854757	503.856839290818	429.310584638027	423.179856957804
AP3M2	na	22.7134016939607	21.7331797684946	19.6711017138643	21.043426207459	21.2634537843098	18.5614018936178	17.7484515763206	19.6535753426648	19.41506104962	19.8998599902252
ST6GALNAC2	na	0.689445582616006	0.773422767562086	0.605264668118902	0.583382112682032	0.94155514912073	0.671369855726601	1.0141972329326	0.58492783757931	1.06980948640763	0.476643353059287
PABPC1	na	1684.81349125168	1733.89783145906	1723.18851013451	1480.87382289243	1529.98788585664	2134.6007101105	2243.4432868328	2179.51911319885	1999.03808178659	1914.99411147453
TESK2	na	17.3510471625028	16.6285895025849	17.5905044172056	16.00133794785	16.0849004641458	16.1523688818929	16.5782239998599	17.9767822082708	14.2641264854351	16.7222376364967
CFAP20	na	40.0261463240959	39.4445611456664	38.6234516343374	36.5030521935329	36.132178847508	40.045237276869	38.0323962349727	39.1511699286418	41.7621925434684	39.6805591421856
CSNK2A2	na	112.417932498777	114.737267567836	110.574289056972	103.75867575559	105.807259882442	141.224623769313	147.253636704638	144.672151827949	126.633745131807	117.730908205644
PTPN21	na	31.1016562824554	31.0529241176178	30.6415238235194	26.7105667306559	28.2074230090752	23.418960261522	22.1563087809892	25.8928056101775	22.0301509052831	20.1381816667549
EIF2B3	na	9.99696094793209	10.9826032993816	10.4786445668085	11.1259302918645	11.5340505767289	12.1241497475333	14.2377688469385	12.7904220484009	17.1565743560928	18.7876921664202
TCOF1	na	145.319807802507	145.635507131941	147.26845956168	156.763107707843	151.315758756611	160.417903174203	163.714837946852	156.838650849599	194.982684541184	189.267131443959
CDC42	na	115.558740152916	120.421924909417	118.518387826032	108.009031147988	113.849710114515	122.821191253514	108.636126681435	114.918822489748	120.294133360503	123.053425648139
OSBPL3	na	78.2903761592843	75.9501157745969	74.7123574709269	69.7558326164087	72.5782094113896	109.196332416709	99.1572833121031	103.064284981474	82.7319336155237	81.1882511377652
RAD18	na	26.0840245423056	24.2468037630714	23.4540058896074	24.7103994871747	21.7734628234169	25.9464703066104	22.9754680845117	23.9040509624078	26.7056145866202	25.8976221828879
ATP2B1	na	56.0749073861018	53.2888286850278	54.0955297131268	53.0461021031591	55.7871425854033	84.5531094770973	76.7669290158217	72.4920566706625	77.9376022134747	73.0058735769141
NCK2	na	42.7073235898248	44.9745339337353	47.3619602803041	43.3786270929997	40.6830287349249	41.4274693327768	46.4580347854897	40.9839438197237	38.9093672463814	37.6548248916837
MAP4K4	na	203.616262065927	199.195033785615	189.939618664063	188.474092547202	175.79619263375	146.477105581763	143.664938803492	137.770003344513	139.907307277976	133.738180812552
MGAT4A	na	7.62220394114362	8.0435967826457	6.58225326579306	6.58388384312579	7.88552437388612	21.4443430387967	19.3087550116015	17.5088399382073	12.1641300861905	9.96979013482342
RPL31	na	344.14825332249	388.799625253461	358.051880234088	405.908939973977	396.041634598907	438.680962200652	499.102061360487	480.888672868537	566.285821471774	525.022653394805
WDR1	na	213.268500222551	216.403690363872	209.005455709808	207.267330605745	212.163760268538	241.140255239213	248.283284139078	243.953903459744	251.16749386437	280.822375510763
SNX13	na	54.4278984942969	52.7087616093562	50.8422321219877	55.1712797993579	53.7078749644283	53.1961879802195	51.8800892230909	50.0698228967889	57.8885799867242	54.7345450429748
ARHGAP10	na	24.2838055210304	21.3851395230917	23.151373555548	24.1270173744926	21.1457593906697	21.6418047610693	22.4683694680454	22.032281882154	25.1603342173647	25.3018179915638
RPS6KA2	na	52.0531414875085	54.1782648677242	50.95571924726	54.1711961776173	50.8439780525194	60.7787181154847	55.4687871242371	58.5707741362749	44.8527532819793	42.977342334179
ING3	na	30.6037233616772	28.8873403684439	27.1234229400783	30.1691892558422	31.7774862828246	37.9126506763257	38.656517609085	36.1485403624014	38.8301220992401	31.1804193459617
LMCD1	na	6.97106089089517	6.2260532788748	6.16613380646131	6.20885248497306	8.160144625713	6.04232870153941	6.35823649876979	5.45932648407356	5.98300860916862	8.53986007564556
BUD23	na	61.9734973707055	63.03395555631	65.4442422403562	58.4632217209208	62.2211027710616	60.8971951488482	73.763344902906	65.277946673851	80.2357114805726	83.8892301384345
SEL1L	na	302.704913300794	294.17134964224	290.110921237741	287.982412910395	287.44894073365	311.278658990416	295.872538915146	277.879718039344	214.358123017233	195.74153698968
TRIP13	na	31.0250512177203	29.2353806138469	28.1826361092864	29.8358280485954	29.1882096227426	34.5558013976927	31.6741597362029	33.4188771203646	37.6414448921205	44.2086709962489
ATP6AP1	na	82.886680043391	91.0318597420576	95.8966208550885	94.7579231599244	99.8440772713441	94.5446726240873	97.7530102203502	98.1508911458082	106.663968052198	113.401397748689
TCF3	na	315.536261643926	319.384931864764	333.841293509332	288.649135324888	313.263244405376	333.789295329484	329.887153804271	340.311015903643	369.123895384205	373.330906283686
TRIB2	na	28.8801094051372	27.804548493857	28.6365846103755	28.1273518614551	26.285081246287	12.9139966366234	10.8831164610845	11.6985567515862	11.8867720711959	10.7641957232556
DAZAP1	na	158.572484001681	158.242298243203	151.921431697844	139.595005534629	151.904230724811	197.81715337262	199.016703170083	210.379045582692	218.043022359304	221.837760569676
MBD3	na	140.953319112606	144.243346150329	159.78987238339	140.303398100029	152.257313905731	135.182295067774	136.799603688256	144.165214368714	143.671451767188	147.838880007222
FAM50A	na	28.1906638225211	29.4674074441155	30.2254043641877	30.252529557654	31.4636345664511	29.500781307516	31.830190079731	28.5054832846984	30.4697590758323	32.8089508022476
FAM3A	na	21.7558383847718	25.7163070214394	24.9293385181473	22.5018814891641	26.0496924590069	21.7602817944328	26.4861508138938	22.851180854765	22.4263766409897	21.8064334024624
CPSF1	na	126.091936553994	128.001468031525	136.108892243238	140.220057798217	136.486265157959	127.955196032599	130.441367189486	144.906122962981	149.297857214221	140.967271667284
MYO3B	na	1.11077343865912	1.43083211998986	1.2105293362378	0.708392565399611	1.25540686549431	0.236954066727036	0.234045515292139	0.350956702547586	0.158490294282612	0.198601397108036
PDCD2	na	57.5687061484365	58.8188014730967	55.1169138405775	51.0876050105837	52.452468098934	66.031199927934	66.8980097876699	69.1384704018744	66.1696978629907	68.3586008845861
RDH11	na	90.5854890492697	97.6059532663353	93.7025364331575	100.883435343086	99.4909940904238	121.873374986605	119.792296243693	116.868581948346	113.677163574204	112.527551601413
PRKACA	na	67.6422721611037	67.1717673627672	69.1514883325845	72.922764085254	74.3043938514443	69.3485568621125	72.8271628417374	76.1965996419981	76.194208976366	78.8447546518904
ADGRL1	na	111.345461592485	106.848355338702	106.03480404608	112.259386540385	112.12352567446	165.196476853198	162.583617956273	164.169746413926	184.641192839244	177.509928735163
ACTN1	na	223.495276364689	220.348146478438	224.401875705083	224.977144740735	217.538470911435	218.274187800054	221.290034708718	223.286453198609	243.758072606658	235.422096131866
ZFYVE26	na	60.5180011407383	61.4097677444297	58.408040473474	59.296624739038	61.7503251965012	70.4148501623841	67.4051084041362	66.096845646462	63.1980048451917	60.4939855591078
EPN2	na	32.863572771363	30.0474745197871	33.5543600388416	32.1693564993235	31.7382548182779	30.8040286745146	32.0642355950231	29.4803630139972	31.9357942979464	31.6967829784426
PTPN18	na	38.3025323675559	42.2288831088899	42.70898814414	54.9629290448286	44.9984898350616	47.0748745897711	53.2843623148437	56.4650339209894	61.3753664609417	58.0710485143898
SPEG	na	23.2113346147389	23.2800253036188	24.7401933093601	22.835242696411	23.6565731216583	13.8223205590771	14.6668522916407	17.0798928573159	17.0773292089515	17.8741257397233
ALDH3A2	na	71.7023405920646	67.1717673627672	67.1087200776832	59.3799650408497	63.9472872111163	67.5714013616597	71.5789200935127	71.205215427988	86.8923038404423	85.6766427124068
TFRC	na	233.109211988945	224.176589177871	236.96111756855	273.856231753308	286.389691190889	413.287384716405	390.426927093171	390.224858043744	414.214384107608	413.964752131991
SREBF1	na	119.73371618098	128.813561937465	140.307915878313	157.429830122337	172.618444005467	370.398698638811	326.649524176063	346.862207684531	212.654352353695	209.603914507821
AFF4	na	113.452100872701	107.196395584105	108.455862718556	115.051286651078	101.491798782305	115.278153462703	104.618345335586	99.3597420101388	97.8677567195132	88.695383948449
UBE2D1	na	28.2289663548887	28.2686021543943	27.9934909004992	26.9605876360911	28.9135893709158	21.3258660054332	22.3123391245173	20.2774983694161	22.7829798031255	21.0517480934518
MPP5	na	45.9630388410671	44.3557957196857	45.7353114847345	44.2953704129286	42.4876761040729	43.4415788999566	42.2842230961132	41.1789197655834	42.4753988677401	39.7599997010289
RHOBTB1	na	3.79195070438803	4.56319432861631	3.97204938453029	3.87532403424493	4.19776670649659	6.08182104599392	6.0461758117136	6.16123988916873	5.0716894170436	5.12391604538734
SMC1A	na	157.729828289595	157.120835230238	155.099071205469	179.306659347913	164.850614025221	171.989160099373	168.980862040925	159.139367010744	177.033658713678	170.558879836382
HSD17B10	na	35.5447500370919	34.6493399867815	37.7155546321591	33.7528222337462	32.6798099673987	29.7772277186975	33.8975921314782	32.7949540936133	37.2848417299846	40.1969227746665
MARK2	na	74.8048457138367	75.4087198373034	76.1498610577093	67.7973355238333	71.1266452231618	75.6278396303789	73.6853297311419	75.6506669935908	80.2753340541432	79.2022371666849
HMMR	na	29.1099245993425	25.9096627133299	24.7780223511175	31.5859743866415	30.2082277009568	34.4768167087837	32.4153038679613	29.5583533923411	25.2792019380767	21.7667131230408
CHFR	na	1.11077343865912	1.08279187458692	0.945726043935784	1.58346573442266	1.02001807821412	1.06629330027166	0.858166889404511	0.896889350954942	1.2679223542609	1.19160838264822
P4HA2	na	53.8533605087836	58.934814888231	59.2781084338949	57.4214679482743	56.1009943017768	85.7773721551869	88.3911896086647	89.844915852182	53.2527388789578	52.589649954208
NFATC3	na	46.1162489705373	50.1177953380232	47.8915668649081	46.0038466000688	46.1362023069158	44.0339640667741	40.0607907008379	39.4241362528455	42.6338891620228	41.3488108778931
TRNT1	na	23.7092675355171	22.5452736744348	18.7253756699285	21.4184575656118	21.2242223197631	18.5219095491633	17.9434895057307	17.3918543706915	23.8924118631038	23.5541256970131
ACADVL	na	214.417576193578	213.542026123892	218.311399982136	227.477353795087	222.089320798852	143.001779269766	150.023175302261	145.023108530497	169.703482603107	169.168670056625
STK10	na	29.14822713171	28.8099980916877	29.9227720301282	30.5858907649008	32.1698009282916	23.6559143282491	27.3443177032983	26.1657719343811	26.1112759830604	25.8976221828879
FBXW11	na	52.8191921348596	48.7643054947895	49.026438117631	47.1706108254329	48.568553108811	47.5092903787707	44.1565872184503	42.3097802515701	38.4735189371042	39.8394402598721
DERL2	na	38.1493222380857	40.9140644040344	39.7583228870604	38.3365388333907	38.7606869721367	28.8689037962439	30.6209549173882	29.9873004732326	26.0716534094898	28.519160624714
NDE1	na	39.1068855472746	44.5491514115762	39.9852971376049	44.6704017710813	45.2338786223417	49.4444152570415	45.4048299666751	45.741356898702	49.2508589483218	47.4260136293991
TMEM38A	na	6.47312797011695	7.11548946157119	6.43093709876333	5.91716142863204	7.06166361840548	4.89705071235874	5.5390771952473	5.42033129490161	7.80564699341866	6.71272722225162
AP1M1	na	27.3480081104349	26.4510586506234	28.2582941928012	24.2520278272102	24.5588968062324	20.141095671798	22.4293618821634	22.2662530171857	24.5659956138049	25.9373424623095
PVR	na	71.3193152683891	68.1385458222198	71.8751793391196	68.0890265801743	71.9112745140958	89.292190811638	86.9869165169118	86.1013776916744	74.5696834599692	68.2791603257429
XRCC1	na	45.886433776332	48.6869632180333	49.7830189527797	44.5453913183638	44.8415639768748	40.045237276869	48.1353609784167	46.7162366280009	47.745201152637	47.4657339088207
SCARB1	na	80.5119230366025	85.9272694761478	90.7140421343204	84.6320764898006	88.3100266946151	100.113093192173	99.3133136556312	102.050410063004	116.965837180568	128.177341693527
MCM2	na	133.905653156975	133.454098542838	139.32436079262	128.802436450012	128.247657603153	155.599837150753	154.743093193986	151.145353230494	163.363870831803	155.663775053279
PANX2	na	29.6461600524883	34.6880111251596	38.1695031332482	33.5444714792169	35.0729293047472	17.0606928043466	20.0108915574779	18.4447244783342	16.3641228846797	14.6965033859947
SELENOO	na	33.4381107568763	33.6825615273289	37.6398965486442	32.5027177065704	35.0336978402005	28.1580415960627	27.8124087338826	28.1935217713227	32.4508877543649	33.4444752729933
ALPK1	na	18.9980560543077	20.7277301706639	18.4605723776265	20.4183739438711	19.0272603051481	20.8914502164337	20.2839446586521	21.9932866929821	11.0943205997829	9.65202789945056
LLGL2	na	63.6588087948779	64.6581433681904	72.442614965481	68.9640997491974	71.9505059786425	77.6419491975587	84.7634841216365	78.4973158031434	82.4149530269585	90.9594398754806
PDE8A	na	34.1275563394923	31.6329911932893	33.327385788297	34.7945760063926	34.2098370847199	31.1199674301507	29.8017956138658	32.4050022018938	33.1640940786367	34.079999743739
NLE1	na	62.6246404209539	63.8460494622502	66.3143102007772	62.0885248497306	63.3980467074625	92.2146243012714	98.8452226250469	97.487972929885	91.6866352424913	93.0248944054042
SDHA	na	163.207090418156	165.43512998153	180.898477684037	176.264738331785	185.211744124957	146.200659170581	171.98444615384	156.721665282083	184.641192839244	182.832446177658
SMARCE1	na	143.481286248864	140.608259142787	137.773370080565	135.886362104008	134.917006576091	108.090546771983	115.657492140199	115.386764759812	114.192257030622	108.674684497517
GSDMB	na	3.48553044544759	3.28704676213887	4.53948501089176	3.54196282699805	3.02082277009568	2.36954066727036	1.87236412233712	2.76865843120873	1.8622609578207	1.58881117686429
KDM5A	na	52.5127718759191	50.9685603823415	51.6366419988938	49.1707780689142	48.3331643215308	44.7448262669553	44.8197161784447	44.883462736919	40.0187993063597	40.7927269659906
ADAM11	na	5.66877479039827	5.52997278806892	5.75001434712957	6.91724505037267	6.7870433665786	3.15938755636048	3.19862204232591	3.74353816050758	3.8037670627827	5.60055939844662
PPP2R3A	na	3.37062284834492	3.67375814591991	2.87500717356478	4.08367478877423	3.17774862828246	2.76446411181542	3.54969031526412	3.66554778216368	4.00187993063597	4.13090905984715
IGF2BP2	na	62.7778505504241	60.8683718071362	59.8833731020138	56.4213843265337	52.3740051698406	47.5092903787707	48.8765051101751	51.9415919770427	43.7433212220011	45.1222374229458
MAP3K13	na	18.8448459248375	16.7059317793411	15.6612232875766	14.6678931188625	14.7510306695581	16.4288152930745	19.8938687998319	15.7930516146414	19.7716642117559	17.0002795924479
VDAC1P1	na	0.957563309188898	1.16013415134313	1.3240164615101	0.666722414493751	0.823860755480639	0.710862200181107	0.936182061168558	0.935884540126896	0.950941765695675	1.23132866206982
FRY	na	22.9815194205335	23.357367580375	22.5839379291865	22.1685202819172	21.7342313588702	12.2426267808968	10.3760178446182	11.3086048598667	7.44904383128279	6.51412582514359
PICALM	na	84.3038737409905	74.132572270826	80.5002008598139	81.8818465300138	74.3828567805377	101.297863525808	95.4125550674289	92.3016127700151	83.8017431019314	84.6836357268667
NSF	na	71.0895000741838	70.9228677854433	68.7731979150102	66.6722414493751	65.5950087220775	68.1242941840228	74.4654814487824	70.4643068337209	75.8376058142301	76.5409784454372
GLI2	na	16.814811709357	19.1808846355397	19.0658370457454	20.5017142456829	16.6341409677996	18.5219095491633	20.6740205174723	17.4698447490354	18.7018547253483	21.7667131230408
CLASP1	na	98.4375081846187	99.0367853863252	98.1663633605344	91.7993424456084	91.6054697165377	89.3316831560925	86.9479089310298	86.3353488267062	83.0489142040889	80.9896497406572
MRPS34	na	48.644216106796	48.6096209412771	43.4655689792886	45.5038047891985	47.5485350305969	49.7603540126775	51.4900133642707	49.7578613834133	59.4338603559797	57.9916079555466
NOTCH3	na	6.09010264644139	4.83389229726304	5.48521105482755	6.3755330885965	6.15933993383144	6.5952215239025	6.709304771708	6.66817734840413	6.10187632988058	6.75244750167323
CLNS1A	na	72.7748114983562	72.0830019367864	75.0906478885012	67.4223041656806	70.3027844676812	97.6250754915387	102.199875010901	97.9559151999484	94.3809702452957	95.2095097735926
EED	na	12.0269951634126	11.137287852894	11.1973963601997	11.8343228572641	13.1425406231435	13.190443047805	12.5994502398935	12.5564509133692	13.4320524404514	14.7759439448379
TSG101	na	46.7673920207858	48.0682250039837	42.3685267683231	47.7123227872091	50.1770431552256	41.3879769883222	43.4934582584559	45.5073857636703	42.5546440148815	41.4282514367364
NCBP3	na	71.0128950094486	73.1271226729953	69.1514883325845	69.964183370938	65.6342401866242	73.3372836520176	67.5611387476643	69.0994752127025	69.4583714693549	65.2604190897007
MGLL	na	8.73297737980275	9.8611402864166	10.1003541492342	10.0008362174063	11.7302078994624	16.9027234265285	18.1775350210228	16.8459217222841	17.9094032539352	18.4699299310474
BCS1L	na	20.2237370900695	18.5621464214901	18.6118885446562	21.0850963583649	23.6565731216583	20.5360191163431	21.3761570633487	21.0963973420271	23.416940980256	22.7994403880026
NUAK1	na	23.7858726002522	24.3628171782057	22.886570263246	25.6271428071036	25.6573778135399	9.87308611362649	10.7660937034384	9.94377323884827	11.9660172183372	8.97678314928324
DPP8	na	19.151266183778	19.3742403274303	19.7467597973792	20.2100231893418	20.1257413124556	17.4161239044371	17.3973833033824	16.4949650197365	17.3150646503754	15.3320278567404
SLC24A1	na	13.9804243141579	14.3083211998986	15.2072747864874	18.7098977567309	14.7117992050114	10.9393794138982	11.9753288657811	13.6093210210119	7.80564699341866	8.38097895795913
SCARF1	na	1.9151266183778	3.01634879349214	2.72369100653506	3.04192101612774	2.27542494370843	1.06629330027166	1.44328067763486	1.83277389108184	1.18867720711959	1.6682517357075
LMAN1	na	235.407363930999	223.441837548687	217.479161063473	232.644452507413	236.01649071293	145.9242127594	155.250191810453	135.937229453432	152.90351140915	145.137901006553
HACD3	na	106.595947578908	106.345630539787	102.894993580213	98.8415979486986	97.5686523276357	91.8591932011809	89.6394323568894	84.9705172056878	94.3413476717251	94.8520272587981
ZZEF1	na	54.8109238179725	56.2278352017637	58.143237181172	61.671823340672	59.1218170718725	75.3908855636519	74.8165497217206	74.2078449942285	66.0112075687081	60.0570624854702
ENO1	na	698.025349866339	713.675858767915	753.44102468276	648.970930207855	658.107817770844	783.646591010762	806.442830524949	834.146091577268	880.572075034195	943.197755145486
MYDGF	na	39.413305806215	36.0415009683932	40.7040489309961	42.7119046785059	40.3299455540046	37.4387425428717	44.0005568749222	40.8279630630358	43.6640760748597	46.9493702763398
ANO8	na	23.2113346147389	24.9428842538773	25.345457977479	23.9186666199633	26.285081246287	20.7729731830701	19.5037929410116	21.174387720371	18.3848741367831	19.2643355194795
TUBE1	na	53.1639149261676	47.2174599596654	46.5297213616406	42.1285225658239	44.3315549377677	57.8562846258512	48.1353609784167	49.5628854375535	46.1999207833815	41.1502094807851
ARHGEF10L	na	12.4866255518232	13.5735695707146	13.769771199705	14.7512334206742	17.1441500069066	22.3526669612504	21.883255679815	22.4222337738736	21.9112831845712	22.6802795497377
TXK	na	1.53210129470224	1.19880528972123	1.70230687908441	1.7501463380461	1.4123327236811	0.710862200181107	0.858166889404511	0.896889350954942	0.832074044983716	0.834125867853752
KCNQ2	na	1.68531142417246	0.889436182696399	1.13487125272294	1.29177467808164	1.53002711732119	0.710862200181107	0.624121374112372	0.857894161782988	0.237735441423919	0.238321676529643
TACR2	na	2.18324434495069	2.78432196322351	2.61020388126276	2.666889657975	2.07926762097495	0.750354544635613	1.0141972329326	0.857894161782988	0.832074044983716	0.913566426696967
ACTR6	na	24.5902257799709	23.4733809955093	24.7401933093601	22.2101904328231	25.6573778135399	30.1721511632426	30.5039321597422	29.2073966897935	25.0810890702234	23.7527270941211
TIPIN	na	11.7971799692072	10.5185496388444	10.5543026503233	11.0425899900528	11.7694393640091	12.953488981078	11.4682302493148	10.9576481573191	16.443368031821	13.9815383564057
SRI	na	36.3874057491781	38.1297424408109	37.1481190057976	34.0445132900872	36.3283361702415	30.3696128855151	34.7557590208827	33.8478242012561	35.8188065078704	36.4234962296138
EIF4G3	na	78.6350989505923	73.9778877173136	73.6153152599614	82.0068569827314	76.7367446533395	84.0002166547342	78.9513538252151	79.1212388298947	74.2923254449746	71.4170624000498
NUP37	na	15.9721559972708	14.9657305523264	14.4128649095813	13.4594587425926	14.5941048113713	16.6657693598015	17.9434895057307	15.0131478312023	16.3641228846797	17.8741257397233
SEMA3A	na	17.0063243711948	15.7004821815104	13.6941131161902	11.8343228572641	13.8094755204374	0.829339233544625	1.56030343528093	0.935884540126896	1.18867720711959	0.873846147275359
GTSE1	na	34.242463936595	34.2239574646223	37.4885803816145	38.0448477770497	34.9552349111071	36.8858497205086	35.184842465585	35.0956702547586	45.5659596062511	48.4190206149392
SEMA3C	na	61.0542365938841	62.6085730341509	60.3751506448604	73.6311566506537	66.3011750839181	13.2299353922595	11.819298522253	11.0746337248349	14.8584650889949	15.9278320480645
TTC38	na	33.4381107568763	31.3622932246426	34.0083085399308	32.7527386120055	33.8175224392529	24.2877918395212	28.592560451523	26.4777334477568	32.3320200336529	34.0402794643174
ACAT1	na	68.829650664498	65.624921827643	67.6761557040447	70.8392565399611	74.1866994578042	53.235680324674	52.3481802536752	52.3315438687623	64.2678143315994	63.6318876334148
GRAMD4	na	41.5965501511657	40.6046952970095	37.8290417574314	33.9195028373696	36.3283361702415	49.9973080794045	44.7417010066807	44.3765252776836	41.920682837751	45.6386010554267
CELSR1	na	70.4000544915677	66.1663177649365	68.4327365391933	73.5894864997478	73.8336162768839	70.4938348512931	70.9938063052823	67.6176580241682	65.6546044065722	64.5454540601118
ZNF638	na	88.2873371072164	86.5460076901975	78.5330906884275	79.7149986829091	79.914493281622	82.3020458431904	71.4228897499846	67.0717253757609	66.9621493344038	53.1060135866889
SLC25A40	na	36.0426829578701	32.251729407339	33.2138986630247	32.1693564993235	33.0721246128657	33.6474774752391	31.4011066350287	31.4301224725949	35.5018259193052	30.3065731986863
TIMM21	na	30.1823955056341	26.9924545879168	25.9507226455979	25.502132354386	25.8535351362734	17.8900320378912	20.166921901006	16.6119505872524	23.0603378181201	20.8928669757654
RASAL2	na	16.7382066446219	15.932509011779	18.9523499204731	19.0849291148836	18.2033995496674	28.1580415960627	25.8620294397814	26.0877815560372	30.4697590758323	28.9560836983517
VPS9D1	na	15.7423408030655	15.8938378734009	15.5855652040617	17.4597932295551	16.6733724323463	13.190443047805	13.2235716140059	13.7263065885278	12.4811106747557	9.21510482581288
ZNF37A	na	53.4320326527405	49.5377282623516	44.6760983155264	47.9206735417384	44.6454066541413	48.5755836790423	52.5822257689673	42.9337032783214	52.658400275398	45.2413982612107
MARK3	na	101.042080385612	102.787885809001	100.776567241797	95.0496142162654	97.3724950049022	123.453068764786	122.678857598963	116.634610813314	112.131883204948	106.450348849907
SLC25A3	na	326.797206159987	334.234649001956	374.129222980996	295.566380375261	318.520260654634	426.240873697483	415.079721370609	452.461179962182	395.433284235118	419.605031809859
FNDC3B	na	28.458781549094	31.865018023558	27.3125681488654	33.6694819319344	34.2490685492666	37.3992501984171	39.1636162255513	35.4466269573062	34.1150358443323	39.0847549508615
FOSL2	na	85.7976725033252	89.0596316847742	90.4870678837758	72.7977536325365	69.2043034603737	138.144220901862	137.384717476486	148.727651501833	153.933698321987	152.208110743599
FRYL	na	53.1256123938	47.9135404504713	46.5297213616406	51.6293169723599	50.0593487615855	51.0636013796762	46.2239892701975	44.883462736919	49.4093492426044	45.7577618936916
TMEM131	na	111.805091980896	106.771013061946	107.737110925165	117.009783743653	99.0594479804102	125.269716609693	131.806632695357	125.096566863628	116.728101739144	110.700418748019
FSCN1	na	448.331141362242	469.274264218296	496.090053606955	413.867938796996	438.76469949026	388.723146465702	361.990396985176	374.938743888338	371.30313693059	406.179577365356
ACTB	na	1759.88645469209	1778.94970766955	1921.45051798521	1840.27887445547	2019.55733193487	1642.68406758518	1702.64211616443	1692.50819563032	1905.37031786557	2189.62012339552
MOCOS	na	88.3639421719515	95.285684963649	92.3406909298899	90.8825991256795	94.7047554157268	86.0538185663685	84.6464613639904	85.9843921241586	62.5640436680613	54.61538420471
PLD1	na	4.25158109279871	3.32571790051697	4.42599788561947	3.66697327971563	3.80545206102962	8.21440764653724	9.32281302580355	10.4897058872556	8.47923074411977	8.26181811969431
WDR62	na	34.5488841955354	33.8759172192194	36.3537091288915	40.920088189554	39.3099274757905	35.7010793868734	33.9756073032422	34.8227039305549	48.2206720354849	47.227412232291
DLG1	na	66.837918981385	64.8514990600809	63.666277277757	61.1717815298017	59.9456778273532	53.2751726691285	56.9510753877539	52.6045101929659	56.9772607945992	55.8069925873582
RAB7A	na	134.863216466164	144.282017288707	128.845716225811	150.679265675588	144.842567106406	137.433358701681	154.82110836575	138.432921560437	152.705398541297	156.140418406338
BCAP29	na	32.7103626418927	28.3459444311505	28.6365846103755	30.5858907649008	30.2082277009568	25.5515468620654	27.5783632185904	24.3329980432993	27.181085469468	24.9443354767693
SEC31B	na	5.86028745223605	6.03269758698427	5.48521105482755	6.29219278678478	5.84548821745787	8.41186936880977	7.13838821641025	8.50095123948597	7.33017611057083	4.4089510157984
SART3	na	107.97483874414	108.627227704095	103.500258248332	91.1742901820205	93.4101170856858	129.179458710689	120.923516234272	127.202307078914	113.320560412068	102.954964260806
EXOSC7	na	15.7423408030655	15.9711801501571	16.5312912479975	14.2928617607098	16.3987521805194	17.5346009378006	16.5782239998599	17.4308495598634	17.7112903860819	19.1451746812147
KIFAP3	na	42.5158109279871	43.5050306753674	49.2534123681756	48.1290242962677	44.0569346859408	48.5755836790423	49.3055885548774	49.3679094916938	39.0282349670933	34.9141256115928
MKRN2	na	41.6348526835333	41.532802618084	37.7533836739165	36.2947014390036	37.5052801066424	51.8139559243118	51.3729906066246	48.315039384051	45.922562768387	46.9493702763398
MCM6	na	73.3876520162371	72.0056596600302	73.842289510506	67.0889429584337	67.5565819494124	89.1737137782745	87.6890530627882	80.6810463967728	86.7338135461597	89.4500692574595
REXO2	na	34.9702120515785	31.6329911932893	32.4573178278761	33.4611311774051	28.6389691190889	33.6079851307846	36.4330852138097	36.6164826324648	32.2923974600823	35.0730067292792
RBM7	na	24.9349485712789	21.9652065987633	22.4704508039142	21.5434680183293	20.8319076742962	25.5910392065199	27.7343935621185	24.7619451241908	25.0414664966528	26.9303494478497
RBMS2	na	43.6265843666462	44.7038359650886	47.5889345308486	45.7954958455395	45.7046561969021	28.9873808296074	30.5819473315062	29.7923245273729	23.6150538481093	23.0377620645322
BAZ2A	na	137.12306587585	139.061413607663	138.302976665169	138.17822040383	128.483046390433	139.763407024497	139.257081598823	133.90947961649	131.03185079815	133.579299694865
PTPN23	na	72.1619709804753	79.3918470902482	80.9919784026605	79.5066479283798	78.0313829833805	81.5911836430093	86.9479089310298	83.4887000171535	85.3866460447575	88.1393000365465
UNG	na	77.9073508356087	79.701216197273	80.4245427762991	70.1308639745615	78.1098459124739	56.35557553658	55.390771952473	57.67388478532	58.7998991788492	63.8304890305228
FMO4	na	1.07247090629157	0.812093905940191	0.643093709876333	1.45845528170508	0.863092220027336	1.14527798918067	1.0141972329326	0.818898972611034	0.990564339266328	0.953286706118574
KLHL20	na	12.8313483431312	13.2642004636898	12.8997032392841	12.167684064511	12.5148371903964	11.4132875473522	12.0533440375452	10.2167395630519	10.9358303055003	11.0025173997852
SLC46A1	na	14.5549622996712	17.4020122701469	15.3964199952746	14.2928617607098	15.0648823859317	15.5204913706208	14.0427309175284	14.7791766961706	15.4131811189841	15.6497900921133
PLXNA2	na	0.727748114983562	0.54139593729346	0.491777542846608	0.625052263587892	0.823860755480639	6.39775980162997	6.78731994347204	6.8631532942639	8.16225015555454	8.57958035506716
SPAG5	na	53.7384529116809	50.6978624136948	53.0741455856762	62.6719069624126	62.1426398419682	52.0114176465843	54.2595519618943	52.1365679229025	68.5074297036593	70.2254540174016
ANKRD13A	na	25.011553636014	23.5120521338874	21.7895280522805	27.7523205033024	23.2642584761914	26.8153018846095	27.4223328750623	27.959550636291	29.7565527515605	29.3930067719894
TPD52	na	42.6690210574573	41.6488160332184	39.9474680958475	41.8785016603887	41.5461209549522	40.9930535437772	40.4118589737761	37.7083479292795	41.2470990870499	37.7739857299485
ACACB	na	22.9815194205335	21.2691261079574	21.8273570940379	26.1271846179739	25.1473687744328	23.260990883704	23.2095135998038	24.9179258808786	22.7037346559842	19.2246152400579
TRAF4	na	40.9837096332848	43.3503461218549	44.638269273769	40.0033448696251	42.9192222140866	36.6488956537815	35.8869790114614	39.2291603069857	38.6716318049574	36.5029367884571
PAG1	na	0.957563309188898	0.889436182696399	1.2105293362378	0.958413470834767	0.706166361840548	2.40903301172486	1.83335653645509	2.61267767452092	2.5358447085218	1.86685313281554
GPATCH1	na	13.9421217817903	13.9989520928738	11.9918062371057	13.2927781389692	12.4756057258497	11.2948105139887	14.0037233316463	14.1552536694193	15.1358231039895	12.7104894149143
ICAM3	na	2.56626966862625	2.35893944106436	2.61020388126276	1.83348663985782	1.96157322733485	1.81664784490727	1.75534136469105	2.37870653948919	2.77358014994572	2.58181816240447
NT5C2	na	53.1256123938	53.4821843769183	47.7024216561209	45.1704435819516	44.7238695832347	41.1115305771407	39.5536920843716	43.5186311159007	38.037670627827	34.079999743739
GPC4	na	22.0622586437122	22.7773005047034	20.5789987160427	25.3771219016684	23.695804586205	17.7715550045277	20.6740205174723	19.1466378834294	18.5829870046363	16.8811187541831
MBNL3	na	28.1523612901536	27.7658773554789	26.2155259378999	27.6273100505848	29.8159130554898	35.5431100090554	34.0146148891243	31.7810791751425	33.9961681236204	31.0612585076969
CAMSAP3	na	46.3077616323751	53.4821843769183	49.6695318275074	44.3370405638345	47.7839238178771	50.7476626240402	51.997111980737	50.4987699776804	51.0338747590012	52.3116079982567
RAP1GAP	na	22.7134016939607	23.4347098571312	25.4967741445087	24.7520696380805	25.6966092780866	20.141095671798	21.2981418915847	24.9179258808786	25.5169373795006	26.4537060947904
XAB2	na	56.840958033453	62.9566132795538	61.9261413569151	57.9631799100505	58.415650710032	68.2032788729318	72.2810566393891	73.1549748865857	68.7451651450832	71.7348246354227
ARHGEF1	na	55.2322516740156	59.2441839952558	64.8011485304799	61.9218442461071	59.1218170718725	112.27673528416	103.253079829716	110.16140941077	104.722461947236	112.567271880835
STXBP2	na	59.2923201049765	56.5372043087885	56.5922464691173	63.9220114895884	58.4548821745787	56.6320219477615	60.1496974300798	60.0135961356372	57.7300896924416	61.2089505886968
MAP2K7	na	55.4620668682209	53.9075668990774	54.2090168383991	54.7545782902993	56.2971516245103	60.8971951488482	62.4511449971192	62.4702930534703	68.8244102922245	65.2206988102791
DGKD	na	48.8357287686338	49.4217148472173	47.3997893220615	48.920757163479	50.4908948715992	54.7363894139453	51.3339830207426	51.0447026260878	53.3319840260991	49.1339856445282
TOP2B	na	180.558137580659	174.793545469032	164.518502603069	172.931126259317	164.222910592474	171.199313210283	172.296506840897	161.167116847686	189.435524241293	170.082236483322
TM9SF3	na	151.06518765764	135.929051399037	137.54639583002	140.845110061805	137.937829346187	136.643511812591	131.221518907126	127.280297457258	145.295977283585	147.997761124909
NFKB2	na	49.1038464952067	51.509956319635	54.1333587548843	52.9210916504415	55.5125223335764	66.189169305752	72.6321249123273	69.9963645636574	60.2659344009634	56.4822373375255
UBE2T	na	22.943216888166	22.3132468441662	20.0115630896812	24.0436770726809	23.3034899407381	21.6023124166148	21.3371494774667	20.5504646936198	21.5546800224353	24.1896501677588
PPP1R12B	na	14.2102395083632	14.0376232312519	13.4671388656456	13.6678094971219	13.2602350167836	11.5317645807157	11.702275764607	12.8294172375729	11.5301689090601	12.3132866206982
DNAJC10	na	98.7822309759267	94.2415642274402	90.3735807585035	109.967528240563	113.065080823581	74.0481458521987	70.2526621735239	70.5812924012367	82.2960853062465	85.2794399181908
GTF3C1	na	133.024694912522	129.857682673674	137.659882955293	138.094880102018	135.858561725212	136.367065401409	138.320899537654	138.861868641328	143.909187208612	143.82713178564
IL4R	na	11.2226419836939	12.4907776961277	12.8240451557692	14.5012125152391	14.3979474886378	15.2045526149848	18.1775350210228	13.7263065885278	17.1565743560928	19.7012585931172
USP33	na	47.9930730565475	47.7588558969588	45.0165596913433	41.1701090949891	42.2522873167928	40.4401607214141	38.9685782961412	41.3738957114432	36.6112579792835	31.4981815813345
SNRPA	na	97.4799448754298	104.760113866285	110.914750432789	94.7579231599244	90.5462201737769	134.945341001047	132.586784412997	138.276940803749	117.401685489845	115.188810322661
EXOSC5	na	21.4111155934637	23.3960387187531	25.610261269781	22.3768710364465	22.2050089334306	22.6291133724319	23.7166122162701	24.6839547458469	24.6848633345169	26.4139858153688
DYNC1I2	na	51.057275645952	48.7643054947895	48.3076863242398	51.7126572741716	46.9600630623964	59.3569937151225	54.9616885077708	58.492783757931	50.9546296118599	49.8092303946955
LRCH4	na	44.7373578053053	45.1292184872477	49.1399252429033	49.9625109361255	47.666229424237	66.031199927934	73.2952538723217	70.4643068337209	74.2130802978333	75.5876917393186
FAM76B	na	16.3168787885788	13.8829386777395	13.5806259909179	16.8347409659672	15.7318172832255	12.6375502254419	8.93273716698332	10.9576481573191	12.560355821897	8.50013979622395
SIRT6	na	17.3127446301353	18.523475283112	20.7681439248298	17.20977232412	17.222612936	18.4429248602543	19.5428005268936	21.0184069636832	21.356567154582	22.4022375937865
POLD3	na	28.8418068727696	28.7713269533096	26.745132522504	28.7107339741372	27.972034221795	27.4866717403361	27.9684390774107	26.9846709069922	26.4678791451963	24.984055756191
CAPZB	na	74.4218203901611	73.2431360881296	74.6745284291695	79.9233494374384	72.1858947659227	77.9578879531948	81.2918089781364	83.7226711521852	83.2470270719422	89.2514678603515
GPR137B	na	33.4764132892439	31.865018023558	37.5642384651293	32.2943669520411	31.0320884564374	28.9873808296074	29.4117197550455	29.0514159331057	27.2603306166093	28.5986011835572
JADE1	na	32.9018753037305	30.008803381409	27.9556618587418	30.9609221230536	32.7190414319454	29.579765996425	29.4897349268096	28.5834736630423	31.7376814300932	31.0612585076969
SLC25A43	na	19.0363585866753	20.9597570009325	20.8059729665872	19.5016306239422	17.9680107623873	14.7306444815307	15.2129584939891	15.7150612362975	15.8490294282612	17.9932865779881
UBE2A	na	34.8170019221083	32.1743871305828	31.0576432828511	32.627728159288	34.3667629429067	26.538855473428	25.7840142680174	24.566969178331	27.8150466465985	26.8111886095849
CST7	na	0	0	0	0	0	1.73766315599826	1.48228826351688	2.10574021528552	1.30754492783155	1.31076922091304
PIAS2	na	79.2096369361056	67.829176715195	66.4277973260495	73.3394655943126	65.1634626120639	46.4035047340445	44.7807085925627	43.8695878184483	45.7640724741044	43.7320276431896
ARAF	na	10.5714989334454	11.137287852894	10.6299607338382	12.8344064790047	11.7302078994624	12.4400885031694	13.1455564422418	12.9853979942607	15.2150682511308	14.6965033859947
MCCC1	na	33.1316904979359	31.4009643630207	32.3816597443612	35.5446387226981	33.8175224392529	30.4880899188786	32.2982811103152	32.0150503101742	35.5018259193052	39.243636068548
LAMP3	na	91.5813548908262	97.2579130209324	73.6153152599614	91.7576722947025	89.0554245210024	131.272552966778	135.356323010621	123.770730431782	75.9960961085127	55.4892303519853
NEBL	na	41.1752222951226	40.8367221272782	43.1251076034717	44.1286898093052	47.666229424237	36.4119415870545	36.0040017691075	31.5861032292827	27.29995319018	25.5401396680935
ACER3	na	21.909048514242	24.0147769328028	21.7895280522805	23.6686457145282	24.088119231672	24.5247459062482	22.0782936092252	21.2913732878869	21.594302596006	21.2106292111383
UBE2K	na	62.2416150972783	60.9843852222705	59.3159374756524	57.5881485518978	57.3564011672711	58.8041008927594	55.8978705689393	54.5152744623917	54.0451903503709	60.1365030443134
PIK3C3	na	43.3967691724408	41.9195140018651	39.3043743859712	39.5033030587548	34.7198461238269	29.3033195852434	29.1386666538714	29.0904111222777	25.6358051002126	27.0892305655361
N4BP2	na	23.7092675355171	22.0812200138976	20.9951181753744	22.1685202819172	23.0288696889112	18.0874937601637	17.1633377880902	16.5729553980804	19.8509093588972	16.4044754011238
TIGAR	na	18.1170978098539	15.8164955966447	16.6447783732698	14.2928617607098	16.320289251426	15.1650602705303	15.4470040092812	13.2583643184644	13.1150718518862	12.5516082972279
TULP3	na	58.8326897165659	55.7251104028483	53.0741455856762	54.4628872339583	53.1978659253213	47.1933516231346	51.958104394855	48.9389624108023	38.9093672463814	37.7342654505269
SYNJ2	na	46.4992742942129	46.328023776969	46.9080117792149	41.1701090949891	41.8599726713258	39.729298521233	36.8231610726299	35.0176798764147	39.1074801142346	38.3697899212726
PPP2R5C	na	192.163804888028	198.498953294809	193.609035714534	198.433258613703	191.174926736055	184.824172047088	189.381829457223	185.383129323469	173.111023930184	178.304334323595
PMS2P1	na	35.621355101827	32.9478098981449	34.0083085399308	30.9609221230536	29.8943759845832	28.7504267628803	30.4649245738602	30.6892138783278	26.5867468659082	28.320559227606
GNB1	na	415.314358461409	415.714737564621	425.652377854618	401.700254732485	401.965585745458	354.641253201464	367.646496938069	366.983725297259	338.020175131242	336.35132614217
HOXA9	na	124.138507403249	122.162126136432	126.95426413794	152.179391108199	149.432648458369	98.0199989360838	105.242466709699	105.053039629244	109.397925628573	104.702656555357
EDN1	na	9.07770017111075	8.73967727345158	8.01975685257545	7.20893610671369	6.66934897293851	1.06629330027166	1.24824274822474	0.97487972929885	1.82263838425004	2.02573425050197
MLLT10	na	77.8690483032411	74.5579547929851	71.2320856292432	75.1729522341705	67.5173504848657	58.8830855816684	57.5361891759843	59.350677919714	60.9395181516645	62.400558971345
ZCWPW1	na	3.60043804255025	3.40306017727318	3.17763950762423	4.37536584511524	4.35469256468338	3.00141817854245	3.43266755761805	4.25047561974299	3.84338963635335	3.45566430967983
FGF20	na	3.63874057491781	3.44173131565128	2.91283621532221	2.25018814891641	1.96157322733485	3.23837224526949	3.23762962820793	2.8856439987246	6.14149890345123	5.56083911902501
NRDC	na	141.872579889427	145.480822578428	135.163166199302	138.719932365606	139.781708179882	132.299353922595	128.842056168323	128.957090591652	118.352627255541	113.202796351581
VDAC3	na	68.1019025495144	72.4697133205675	70.6646500028818	63.8803413386825	70.2635530031345	82.4205228765539	75.518686267597	81.382959801868	86.9319264140129	86.3916077419958
PCM1	na	180.021902127513	179.859464596563	167.393509776634	169.389163432319	168.459908763517	173.055453399645	164.533997250374	155.66879517444	159.163878033314	139.338740210998
TNRC6C	na	40.6389868419768	41.9968562786213	42.3306977265657	43.7953286020583	41.7815097422324	45.8111195672269	46.4190271996077	44.0255685751361	46.4376562248055	43.3745451283951
CBFA2T2	na	30.5271182969421	30.5115281803243	29.6957977795836	33.3361207246876	30.4436164882369	34.0424009197841	32.7273645550175	32.249021445206	28.6867432651529	29.5916081690974
ITCH	na	121.840355461195	124.559736715874	128.429596766479	125.260473623014	127.816111493139	114.764752984794	109.377270813193	107.314760601217	107.694154965035	107.443355835448
TP53INP2	na	17.8872826156486	19.3742403274303	21.751699010523	17.793154436802	17.7326219751071	13.3879047700775	13.7696778163542	13.4923354534961	9.19243706839153	8.53986007564556
SDF4	na	112.99247048429	114.775938706214	113.487125272294	113.051119407597	125.893769730351	95.6504582688134	104.267277062648	105.36500114262	115.737537399878	122.735663412766
TP73	na	21.5260231905664	24.0534480711809	24.5888771423304	25.1687711471391	25.77507220718	24.9196693507933	25.7450066821353	24.4109884216432	26.388633998055	23.1172026233754
TOLLIP	na	40.9837096332848	44.7425071034667	50.690915954958	37.9198373243321	40.016093837631	58.6461315149414	57.8092422771584	60.7934999190763	54.6791515275013	60.9706289121671
UBE2D4	na	27.1181929162296	28.8873403684439	27.009935814806	29.8774981995012	33.9744482974397	32.5811841749674	33.8195769597142	30.4162475541241	34.7093744478921	38.7669927154887
CLUL1	na	2.29815194205335	1.93355691890522	1.62664879556955	2.29185829982227	1.49079565277449	0.236954066727036	0.429083444702256	0.272966324203678	0.515093456418491	0.317762235372858
THOC1	na	49.9081996749253	43.8917420591484	44.4491240649818	43.9203390547759	41.6245838840456	25.1961157619748	24.7308094492027	22.4222337738736	32.1735297393703	30.6640557134808
FKBP7	na	8.57976725033252	6.92213376968067	7.18751793391196	7.00058535218439	7.57167265751254	5.09451243463127	5.07098616466302	5.3423409165577	4.43772823991315	4.28979017753358
OSBPL6	na	18.4235180687944	18.6781598366244	16.7204364567847	14.7095632697684	15.1433453150251	25.3145927953383	22.2343239527533	23.7870653948919	19.7716642117559	20.0587411079117
XRCC5	na	369.198109490871	356.509224707744	355.592992519855	375.698080567229	379.839039741121	350.849988133831	349.468961917046	353.140433141215	375.621997449792	374.721116063443
MKNK1	na	23.9007801973549	26.1030184052204	24.0970995994838	25.3354517507625	24.4412024125923	22.7870827502499	24.0286729033263	24.1770172866115	22.386754067419	22.6008389908945
TNS1	na	27.9991511606834	31.0529241176178	32.0790274103018	41.0450986422716	37.1521969257221	26.1044396844284	28.0854618350567	29.1294063114496	34.1942809914736	34.7949647733279
REXO1	na	48.6825186391636	51.3166006277444	57.8027758053551	56.7964156846864	57.7094843481914	57.0269453923066	58.1213029642146	59.7406298114335	62.8017791094852	61.6855939417561
SAR1A	na	88.2873371072164	83.6456723118396	87.6498897519684	74.422889517865	77.7175312670069	88.6998056448204	82.5010441404792	82.7867866120583	79.7998631712954	87.9804189188601
CDC14A	na	17.7723750185459	18.7555021133806	20.5789987160427	19.7099813784715	18.6741771242278	14.8096291704397	13.6526550587081	14.6231959394828	13.590542734734	14.3787411506218
RAPGEF3	na	1.22568103576179	1.89488578052711	1.55099071205469	1.50012543261094	1.4123327236811	0.987308611362649	1.09221240469665	1.24784605350253	1.14905463354894	1.23132866206982
SENP1	na	33.0167829008332	34.7653534019158	34.4244279992625	32.4610475556645	32.0128750701048	28.1975339405173	27.4223328750623	28.3495025280106	26.4282565716256	26.493426374212
CIC	na	85.9508826327954	91.4959134025948	91.205819677167	95.9663575361943	94.7047554157268	94.7816266908143	98.6501846956368	101.738448549628	93.2715381853175	89.8472720516756
LIPE	na	11.6056673073694	9.97715370155091	12.8240451557692	11.2926108954879	10.2001807821412	11.8477033363518	11.0781543904946	12.751426859229	14.9773328097069	14.2993005917786
FDFT1	na	157.078685239347	167.987425114485	169.852397490867	148.637428281201	151.158832898424	174.121746699917	201.552196252414	199.070440722825	115.460179384883	122.695943133345
PAFAH1B3	na	70.5149620886704	78.6184243226861	78.1548002708532	77.673161288522	77.2859851569933	67.6108937061142	70.0966318299958	69.9573693744855	76.9074153006377	80.195244152225
OPHN1	na	9.26921283294853	9.43575776425745	9.87337989868958	9.00075259566564	9.88632906576767	9.08323922453637	8.386630964635	9.35884540126896	7.92451471413062	7.70573420779181
KIF22	na	89.436413078243	90.5291349431422	89.5791708815974	90.8825991256795	92.1547102201915	109.235824761163	103.682163274418	107.743707682109	131.388453960286	129.686712311548
CARMIL1	na	34.7786993897408	36.698910320821	35.9375896695598	41.6701509058595	39.5453162630707	45.2582267448638	44.8587237643267	41.4908812789591	51.8659488039849	50.365314306598
PGM1	na	21.6026282553015	23.5120521338874	23.4918349313649	21.1684366601766	20.5180559579226	33.6079851307846	36.4720927996917	36.5384922541209	33.7188101086258	36.4234962296138
DDX1	na	66.9145240461202	67.3651230546577	66.0116778667177	65.7971682803521	69.9104698222142	79.1031659423754	77.0399821169959	74.5198065076041	86.5357006783064	89.3309084191947
DNM2	na	135.859082307721	140.646930281165	144.090820054056	143.428659417968	134.563923395171	232.807370559313	238.141311809752	237.948644327263	207.50341778951	205.393564889131
EPB41L2	na	78.3669812240194	66.0503043498022	64.5363452381779	70.2975445781849	64.9280738247837	57.3428841479427	58.8624470959731	58.1808222445554	64.0300788901754	55.6481114696718
STX7	na	19.7641067016588	22.1198911522757	19.028008003988	17.2514424750258	18.517251266041	17.8505396934367	17.3193681316183	17.5088399382073	15.6905391339786	16.8413984747615
RABL2B	na	18.2320054069566	17.053972024744	17.5526753754481	17.2514424750258	15.8495116768656	14.0592746258041	14.2377688469385	14.9741526420303	12.9565815576036	13.3857341650816
KEAP1	na	88.1341269777461	87.7448129799187	96.5018855232074	91.2576304838322	96.1170881394079	90.8323922453637	91.1217206204063	93.3154876884859	85.6243814861814	92.2702090963936
SLC35C2	na	35.5447500370919	37.1629639813583	39.5313486365158	37.8781671734262	36.8383452093486	42.0593468440488	37.9543810632086	43.4796359267287	35.6999387871585	40.2366430540881
CRYBG3	na	35.3915399076217	33.3345212819259	34.9162055421091	36.753073098968	33.6998280456128	37.5572195762352	37.9153734773266	31.8200743643145	38.5527640842455	35.2318878469656
RFX3	na	25.6243941538949	26.683085480892	24.7401933093601	26.6688965797501	24.3235080189522	24.8801770063388	24.6527942774387	22.5002241522175	18.4641192839244	16.285314562859
RIF1	na	101.23359304745	100.660973198206	89.1630514222657	99.2999696086631	96.6663286430616	82.0650917764634	72.0080035382149	67.4226820783085	86.4168329575945	79.3213980049497
RAB21	na	27.5395207722727	27.6885350787227	24.815851392875	24.5437188835512	28.2858859381686	29.6192583408795	28.0854618350567	27.3356276095398	26.4282565716256	23.5541256970131
SLC4A4	na	0.19151266183778	0.193355691890522	0.264803292302019	0.208350754529297	0.196157322733485	1.46121674481672	1.98938687998319	1.63779794522207	1.74339323710874	2.10517480934518
SMARCA2	na	82.0823268636723	81.0933771788848	74.4097251368675	81.2151241155201	81.5622147925832	110.460087439253	107.699944620266	104.936054061728	96.9564375273882	91.1977615520102
SESN1	na	10.5714989334454	9.43575776425745	10.2516703162639	7.75064806848986	9.21939416847382	12.3216114698059	12.8334957551856	10.2557347522239	10.618849716935	10.4464334878827
SRCAP	na	175.693715969979	173.208028795529	182.335981270819	199.600022839067	184.780198014943	190.234623237355	182.087410897285	181.678586352134	191.614765787678	194.549928607032
PUM3	na	44.7756603376729	44.7425071034667	39.6826648035455	42.5868942257884	49.0393306833714	53.9465425248551	54.1035216183662	50.3817844101646	64.5847949201646	58.7462932645571
KCNN2	na	4.44309375463649	4.52452319023821	4.72863021967892	4.6253867505504	4.66854428105695	2.48801770063388	3.93976617408435	3.50956702547586	3.32829617993486	3.73370626563108
CNOT4	na	44.1245172874244	39.8312725294474	41.9145782672339	42.2952031694473	36.0929473829613	42.0198544995943	39.6707148420176	36.8504537674965	37.9980480542563	34.4772025379551
PSEN1	na	75.4176862317176	72.9724381194828	72.5561020907533	68.7557489946681	72.1074318368292	77.2075334085591	72.6711324982093	70.4253116445489	57.2149962360231	58.2696499114978
CPOX	na	358.741518154529	344.791869779178	345.265664120076	315.818073715509	315.185586168164	324.508594382675	347.986673653529	331.732074285813	375.582374876221	376.270206960885
CLDND1	na	190.593401060958	173.556069040932	177.834325301685	161.888536269264	153.787341023053	123.49256110924	117.685886606064	116.75159638083	113.043202397073	110.581257909755
MOK	na	13.2526761991743	11.7560260669437	10.8191059426254	11.9176631590758	12.1617540094761	6.39775980162997	8.97174475286535	7.37009075349931	9.5490402305274	10.2875523701963
HSP90AA1	na	1254.33132997272	1248.92308505926	1210.30236198726	1332.56975581848	1294.99141322192	1084.06485527619	1131.68808160926	1049.32154542811	1440.67677502895	1474.73453436543
RBL1	na	18.3086104716917	15.584468766376	16.1530008304232	18.2098559458606	18.007242226934	20.8124655275246	21.3371494774667	21.0963973420271	22.8226023766962	21.4489508876679
DLGAP4	na	60.632908737841	57.0399291077039	64.0067386535738	54.4628872339583	54.3355783971755	53.0382186024015	56.0929084983494	52.6045101929659	42.3961537205988	47.4260136293991
IGSF9B	na	60.977631529149	60.79102953038	64.460687154663	77.1314493267459	71.0089508295217	116.699877863065	105.827580497929	112.033178491024	96.6790795123936	96.2025167591327
CROCCP3	na	8.50316218559741	6.84479149292446	7.26317601742682	8.37570033207775	7.29705240568566	6.08182104599392	6.35823649876979	6.78516291592	5.62640544703274	5.56083911902501
NDC80	na	49.2953591570444	49.1896880169487	46.2649180693385	51.1292751614896	54.2178840035354	42.0198544995943	38.4614796796749	37.7473431184515	41.2074765134793	38.2109088035862
AP4E1	na	14.1719369759957	13.0321736334212	15.0181295777002	13.7928199498395	14.4371789531845	16.5077999819835	12.5994502398935	13.0633883726046	12.8377138368916	13.4651747239249
RSBN1	na	20.0705269605993	21.2304549695793	20.087221173196	21.1684366601766	20.5572874224693	20.3780497385251	19.5037929410116	20.8624262069954	19.1773256081961	19.1451746812147
MAGI3	na	29.2248321964452	26.8764411727825	26.1776968961425	27.6273100505848	22.7542494370843	18.8773406492538	18.6456260516071	17.820801451583	18.4641192839244	15.0937061802108
TCF7	na	95.4116081275818	88.208866640456	89.011735255236	98.3832262887342	92.5470248656584	83.6052932101891	88.0401213357265	90.2348677439016	116.133763135584	119.200558544243
OSTM1	na	6.43482543774939	5.80067075671565	7.37666314269911	7.37561671033712	7.80706144479272	5.80537463481238	5.42205443760123	5.10836978152597	4.63584110776642	4.28979017753358
PCNP	na	114.601176843727	105.533536633847	101.344002868159	103.675335453778	110.632730021686	108.564454905437	100.015450201508	101.426487036252	100.12624341304	94.3753839057388
EXD2	na	57.530403616069	61.2550831909172	66.5412844513218	61.963514397013	57.6702528836447	57.3823764923972	53.2843623148437	55.919101272582	48.775388065474	49.6900695564307
ARG2	na	18.2320054069566	19.1035423587835	19.822417880894	21.2517769619883	20.1257413124556	28.1975339405173	26.2130977127196	27.14065166368	25.1603342173647	25.2223774327206
MEF2C	na	3.86855576912315	2.74565082484541	3.21546854938167	2.79190011069258	2.23619347916173	118.635002741336	118.856114182525	109.537486384019	105.55453599222	91.1977615520102
PTPRC	na	5.66877479039827	4.56319432861631	4.80428830319378	4.25035539239766	3.57006327374944	163.735260108382	152.753706314003	152.159228148965	119.858285051226	98.8240552009588
UBA5	na	37.8429019791452	34.3012997413785	33.8569923729011	36.2113611371919	33.5036707228793	33.7659545086026	36.0040017691075	34.3547616604915	41.2470990870499	39.8394402598721
STK17B	na	17.0446269035624	17.5180256852813	16.3421460392103	17.501463380461	17.3403073296401	20.6939884941611	18.489595708079	20.1215176127283	19.0584578874842	18.3110488133609
CDC14B	na	34.6254892602705	35.3840916159655	35.1431797926537	36.3780417408153	33.7782909747062	40.2032066546871	43.57147343022	43.7136070617604	40.4546476156368	42.9376220547574
ZNF510	na	22.1771662408149	22.6612870895691	20.9951181753744	20.1266828875301	20.2826671706424	16.2708459152565	17.9434895057307	16.3389842630487	17.6320452389406	16.0469928863293
JMJD4	na	15.0145926880819	17.1699854398783	16.3421460392103	14.3762020625215	17.3403073296401	17.7715550045277	14.5888371198767	17.1578832356598	16.0075197225439	18.2316082545177
DUSP12	na	24.6285283123384	25.9096627133299	23.4918349313649	25.502132354386	24.1273506962187	25.6305315509744	27.5003480468264	26.0487863668653	27.0225951751854	28.519160624714
AACS	na	37.344969058367	37.433661950005	43.4655689792886	39.5866433605665	40.1337882312711	51.5770018575848	53.3623774866078	49.7968565725853	46.3584110776642	51.7158038069326
DELE1	na	61.5904720470299	66.359673456827	70.3620176688223	68.797419145574	67.6350448785058	65.2413530388438	67.054040131198	71.0102394821282	70.8451615443278	67.1272722225162
CADPS2	na	7.54559887640851	6.99947604643688	9.38160235584298	8.50071078479533	9.88632906576767	14.4541980703492	17.6704364045565	14.8961622636864	17.2754420768048	19.621818034274
PCDHA6	na	9.26921283294853	9.89981142479471	8.47370535366462	11.0842601409586	9.3763200266606	5.41045119026732	5.10999375054505	4.25047561974299	4.71508625490772	5.64027967786823
PCDHGA2	na	3.9068583014907	3.5577447307856	4.00987842628772	5.04208825960899	4.66854428105695	1.26375502254419	2.06740205174723	1.87176908025379	0.792451471413062	0.953286706118574
HSPB11	na	12.7547432783961	11.2533012680284	10.9704221096551	12.3343646681344	12.7109945131299	7.85897654644669	9.08876751051142	8.50095123948597	9.78677567195132	9.21510482581288
PHLPP1	na	48.4144009125907	49.0736746018144	52.5445390010722	51.0459348596778	51.7463017370935	30.8435210189692	33.0784328279557	30.8061994458437	34.3131487121856	31.7365032578642
ATP8B1	na	7.96692673245163	8.66233499669537	9.94903798220445	9.16743319928908	8.94477391664694	10.149532524808	12.3263971387193	9.51482615795678	9.82639824552198	9.37398594349931
SMARCD3	na	67.2209443050606	65.1995393054839	66.5034554095643	68.5057280892329	64.888842360237	52.7222798467655	64.6355698065125	62.0413459725788	78.2942053756106	80.3144049904898
WDR70	na	25.9691169452029	25.9870049900861	24.1349286412412	24.4187084308336	24.4412024125923	22.3921593057049	22.6634073974555	20.9794117745113	22.9810926709788	20.1381816667549
STRADB	na	17.7340724861784	17.9047370690623	16.833923582057	15.5429662878856	15.3002711732119	13.032473669987	11.3512074916688	13.9602777235595	10.5792271433644	11.1613985174716
BZW1	na	13.7506091199526	13.728254124227	11.9539771953483	12.0843437626992	10.9455786085285	110.657549161526	102.667966041485	99.6717035235144	109.714906217138	109.627971203636
C1QTNF3	na	5.59216972566316	4.09914066807906	4.87994638670865	4.70872705236212	4.70777574560365	3.67278803426905	3.74472824467423	3.19760551210023	3.88301220992401	3.53510486852305
ME2	na	109.200519779902	104.025362237101	101.91143849452	107.592329638929	112.00583128082	89.4106678450015	87.259969618086	89.5329543388064	82.6130658948118	81.5457336525597
C5ORF22	na	25.4328814920571	27.069796864673	25.5724322280236	28.752404125043	26.2458497817404	25.7490085843379	24.0676804892083	22.071277071326	24.8829762023702	25.1032165944558
CCNT2	na	37.4598766554697	35.6934607229903	34.0083085399308	35.7529894772274	33.1113560774123	43.7575176555926	34.4046907479445	34.7057183630391	38.156538348539	35.1524472881224
FAM135A	na	35.4298424399892	35.1520647856968	32.1546854938167	34.3362043464282	31.2674772437176	44.1129487556832	34.2486604044164	35.3296413897903	30.8263622379681	27.208391403801
COBLL1	na	1.34058863286446	1.12146301296503	1.3240164615101	1.41678513079922	1.64772151096128	5.09451243463127	6.00716822583158	6.55119178088827	6.89432780129364	6.23608386919234
DLG3	na	64.6546746364344	65.972962073046	65.595558407386	55.7963320629458	59.1218170718725	60.1468406042126	58.1213029642146	55.6461349483784	47.9036914469196	45.3605590994755
SERTAD4	na	16.5083914504166	16.5125760874505	14.7154972436408	20.1266828875301	18.3995568724009	1.06629330027166	0.897174475286535	0.77990378343908	1.06980948640763	1.39020977975625
TRAF5	na	22.3686789026526	20.8824147241763	19.5197855468346	19.7099813784715	20.4395930288292	18.7983559603448	15.9931102116295	17.7038158840671	22.4659992145603	19.8601397108036
MRPL22	na	16.470088918049	14.811045998814	14.4128649095813	16.0430080987559	14.6725677404647	14.7306444815307	16.0321177975116	17.1578832356598	18.0282709746472	17.5563635043504
GEMIN5	na	59.0242023784036	58.8961437498529	57.3488273042659	55.5463111575107	59.1218170718725	58.0932386925783	56.4439767712876	58.5317789471029	65.9715849951374	68.9544050759102
NFE2L1	na	288.149951001123	309.949174100506	305.204708898956	285.898905365102	282.348850342579	349.388771389014	329.926161390153	335.202646122117	238.646760616044	216.674124244868
GSK3B	na	68.5998354702926	69.0666531432943	71.0051113786987	66.8805922039044	65.2026940766106	76.575655897287	71.1888442346924	74.7927728318078	64.30743690517	57.1574820876928
ITGB5	na	52.2063516169787	58.7801303347186	64.6498323634502	65.5888175258228	69.7143124994807	27.2892100180636	32.8443873126636	33.6528482553963	37.8395577599737	39.5216780244992
ERC1	na	54.5811086237672	59.2055128568777	53.9820425878545	57.9631799100505	53.0017086025878	47.0353822453166	50.1247478583999	45.0004483044349	43.5848309277184	39.0053143920183
XPO1	na	239.275919700122	220.657515585463	219.29495506783	216.309753352316	212.163760268538	218.037233733327	207.949440337066	200.903214613907	225.610933911299	209.842236184351
RNF13	na	36.3491032168106	35.4614338927217	32.9490953707227	36.3780417408153	31.8167177473713	30.3696128855151	27.9684390774107	27.959550636291	25.0810890702234	26.9303494478497
PALB2	na	21.2579054639935	18.2141061760871	18.1957690853245	20.5433843965887	21.106527926123	18.7983559603448	18.9186791527813	19.3026186401172	17.4339323710874	15.8086712097997
DOP1A	na	14.0187268465255	15.8164955966447	13.8076002414624	17.0847618714024	13.5740867331572	16.310338259711	16.77326192927	17.4698447490354	15.4528036925547	14.4184614300434
LYRM2	na	26.0840245423056	27.2631525565635	25.9128936038405	29.4607966904426	28.5997376545422	26.4993631289735	28.9436287244612	29.1684015006216	27.5376886316039	28.320559227606
BCKDHB	na	16.2019711914761	17.2086565782564	16.9095816655718	17.6264738331785	17.6933905105604	14.8886138593487	16.6952467575059	17.1578832356598	15.8886520018319	15.6100698126916
KAT6A	na	88.4405472366866	85.617900369123	83.0725756993193	93.2994678782193	83.6807138781049	91.1878233454543	85.8556965263332	91.6776897432639	89.665883990388	84.6041951680234
TUT7	na	23.2496371471064	21.8105220452508	24.7401933093601	24.6270591853629	23.2642584761914	20.5360191163431	19.3867701833656	19.6145801534929	19.2169481817668	20.4162236227061
GRHL2	na	44.4309375463648	49.1123457401925	45.6974824429771	42.2118628676356	43.6646200404739	50.7081702795857	50.8658919901583	48.4320249515669	41.7225699698977	42.778740937071
TNPO1	na	258.810211207575	264.58792878299	254.097673484666	234.269588392742	230.288696889112	260.373026988558	227.063157419257	224.261332927907	219.826038169984	214.290907479571
PLOD1	na	121.150909878579	123.554287118043	133.72566261252	136.094712858537	134.838543646998	114.527798918067	127.593813420098	127.51426859229	132.775244035259	140.13314579943
ITGAE	na	6.70294316432228	7.73422767562086	7.56580835148627	4.75039720326798	5.57086796563099	5.88435932372139	4.44686479055065	5.38133610572965	4.95282169633164	5.67999995728984
DIS3	na	69.4424911823788	68.4865860676228	63.4771320689698	64.1720323950236	61.397242015581	73.139821929745	73.763344902906	71.1662202388161	74.7281737542518	72.2511882679036
PIBF1	na	9.57563309188898	8.27562361291433	9.11679906354096	7.87565852120744	8.0424502320729	8.09593061317372	8.26960820698893	8.46195605031402	8.32074044983716	7.07020973704609
TDRD3	na	28.6885967432994	26.5670720657577	24.7780223511175	27.1272682397145	25.7358407426333	25.6700238954289	28.7875983809332	24.0990269082676	27.6961789258865	26.1756641388392
NUFIP1	na	10.1501710774023	9.59044231776987	9.5329185228727	9.16743319928908	9.14093123938042	7.9774535798102	9.4008281975676	8.85190794203356	10.3018691283698	9.57258734060735
PDS5B	na	23.7858726002522	21.1531126928231	20.4276825490129	25.9188338634446	22.9111752952711	22.9845444725225	21.4931798209948	20.9404165853393	25.7546728209245	25.7784613446231
OXCT1	na	38.2642298351883	36.9696082894677	34.9540345838666	41.3367896986126	41.2322692385786	32.5416918305129	36.0820169408715	33.1849059853329	38.156538348539	37.217901818046
RRAGB	na	14.6315673644064	12.8774890799087	14.034574492007	14.1261811570864	13.9271699140775	7.58253013526514	8.15258544934286	9.16386945540919	11.0150754526416	10.5258740467259
CYLD	na	18.5384256658971	18.6781598366244	19.2549822545326	18.376536549484	17.8503163687472	15.4415066817118	16.851277101034	14.389224804451	13.1943169990275	14.0212586358274
SLC27A5	na	8.27334699139207	9.59044231776987	9.38160235584298	9.20910335019494	8.59169073572666	13.2299353922595	13.3015867857699	13.2193691292924	12.3622429540438	13.1871327679736
ZNF324	na	21.4494181258313	20.3410187868829	21.9408442193102	19.0015888130719	18.9880288406014	21.5628200721603	18.2555501927869	21.8373059362942	19.4943061967613	22.1639159172568
ZNF416	na	6.12840517880894	6.88346263130257	6.54442422403562	7.79231821939572	6.47319165020502	4.58111195672269	5.38304685171921	5.49832167324551	4.91319912276099	5.12391604538734
ZNF586	na	6.43482543774939	6.303395555631	6.16613380646131	5.50045991957345	6.39472872111163	5.56842056808534	6.31922891288777	5.42033129490161	5.98300860916862	6.5935663839868
ZNF446	na	14.401752170201	16.1258647036695	17.7039915424779	15.2096050806387	16.4379836450661	12.2426267808968	14.0037233316463	12.3224797783375	13.9867684704406	13.4254544445032
RPS5	na	537.69094937575	604.275208296258	629.702229094202	711.934528226609	667.327211939318	743.759323111711	791.853993405072	856.880286864517	850.577786841211	868.007266200383
FAT1	na	295.810457474634	275.918572327774	288.257298191627	334.52797147224	301.415342112274	168.158402687286	165.392164139779	155.356833661065	169.22801172026	168.890628100674
YTHDC1	na	55.7301845947938	58.9734860266091	53.3389488779782	51.3792960669247	52.0209219889203	58.8830855816684	59.9156519147877	57.1279521369126	56.8583930738872	50.16671290949
CHMP2B	na	45.9247363086995	47.7975270353369	44.0708336474075	44.2120301111169	48.4900901797176	38.6235128765068	35.8869790114614	34.8227039305549	36.9678611414194	40.4352444511962
SMAP2	na	25.8542093481002	25.3295956376583	24.8915094763898	26.5022159761266	25.5789148844465	36.609403309327	39.0465934679053	38.176290199343	40.8508733513434	43.7717479226112
PPIE	na	17.9638876803837	20.0703208182361	19.2549822545326	18.4182067003899	19.2234176278816	18.4824172047088	19.9328763857139	20.7064454503076	20.4056253888864	24.4676921237101
ZMPSTE24	na	39.6814235327879	36.5442257673086	36.5050252959213	39.2949523042255	37.9760576812028	35.5036176646009	28.9436287244612	31.1961513375632	35.9376742285824	42.0637759074821
STARD7	na	150.299137010289	152.364285209731	159.714214299875	142.30356534351	153.473489306679	160.338918485294	142.962802257615	145.413060422216	147.712954271395	156.497900921133
NOA1	na	88.2490345748488	91.7279402328634	98.7716280286533	89.1741229385392	91.6054697165377	125.901594120965	125.955494813053	128.72311945662	109.358303055003	111.534544615873
REST	na	67.2592468374282	64.3487742611656	63.666277277757	61.2967919825193	58.6902709618589	60.4627793598486	58.5893939947989	55.2561830566588	58.4036734431427	50.4447548654412
SSH1	na	60.1732783494303	62.2992039271261	62.00179944043	60.9634307752724	60.1026036855399	53.8675578359461	52.9332940419055	51.9415919770427	44.0999243841369	46.5521674821237
GSTP1	na	236.556439902025	236.667366873998	249.974307933106	232.061070394731	235.584944602916	388.328223021157	407.590264881261	428.635119378118	460.850153200266	502.540975242175
APLP2	na	232.036741082654	222.629743642747	234.46440081256	244.603785817395	251.630613602515	240.310916005669	251.715951696696	245.747682161654	269.3542551333	263.861816197737
FAM234B	na	20.7216700108477	19.7222805728332	21.0329472171318	20.7934053020239	20.9496020679362	17.2976468710736	17.7874591622026	15.9490323713292	18.3848741367831	19.1451746812147
WBP11	na	86.3722104888386	89.7557121755801	88.8604190882063	87.8406781095517	86.2307590736402	110.381102750344	107.1928460038	104.390121413321	112.409241219943	115.705173955142
EIF3I	na	183.928760429003	179.859464596563	181.541571393913	179.973381762407	167.24373336257	229.371536591771	245.981836572039	250.193133727257	239.399589513886	252.859298797952
NKAIN1	na	15.1295002851846	15.3911130744855	12.6348999469821	12.459375120852	12.8286889067699	13.427397114532	11.6242605928429	11.6205663732423	13.9075233232992	13.8623775181409
TXLNA	na	131.415988553084	129.625655843406	135.617114700391	132.219388824292	129.934610578661	119.859265419426	117.061765231952	116.790591570002	118.748852991247	120.709929162264
NCOA1	na	35.5064475047243	36.4282123521743	35.4079830849557	38.836580644261	38.9176128303235	39.5318367989605	38.9295707102592	38.5272469018905	37.6018223185498	35.2716081263872
AGBL5	na	56.6877479039827	59.7855799325493	62.6448931503063	60.7550800207431	60.5733812601003	40.1242219657781	43.8445265313941	42.1927946840542	42.3169085734575	45.7974821731132
EFR3B	na	10.1501710774023	9.55177117939177	9.75989277341729	14.0011707043688	15.6533543541321	6.5952215239025	6.63128959994395	7.64305707770298	9.4697950833861	9.05622370812645
KIF3C	na	68.0252974847793	64.3487742611656	69.8324110842183	64.4220533004587	61.7110937319545	32.1862607304224	39.0856010537873	37.5133719834197	28.8056109858648	28.7972025806653
RAB10	na	97.7480626020027	94.7442890263556	89.9196322574143	80.2567106446853	83.6414824135582	106.787299404984	91.6678268227546	93.6274492018616	85.1092880297629	89.4500692574595
HADHA	na	150.414044607392	155.071264896198	155.553019706558	176.264738331785	176.423896066497	163.932721830654	169.643991000919	165.84653954832	172.080837017347	176.079998675985
MAPRE3	na	8.65637231506763	9.74512687128229	8.85199577123894	8.79240184113634	10.0040234594078	10.7814100360801	11.1171619763766	11.893532697446	11.9263946447666	11.6380418705309
CAD	na	202.428883562533	207.238630568261	222.245620324909	219.685035575691	227.307105583563	213.732568187786	212.903403744083	209.911103312628	224.065653542043	227.001396894485
CD59	na	64.8461872982721	67.8678478535731	68.6597107897379	67.3806340147747	63.3195837783691	64.0960750496632	62.3731298253552	62.1583315400947	65.218756097295	70.7815379293041
CD82	na	6.54973303485206	7.65688539886466	7.14968889215453	8.8340719920422	9.454782955754	6.99014496844755	6.31922891288777	7.64305707770298	8.36036302340781	9.61230762002895
BCORL1	na	37.6130867849399	40.2179839132285	41.4984588079022	40.0033448696251	38.211446468483	32.7786458972399	35.0288121220569	33.8478242012561	29.3999495894246	31.0215382282753
ATRX	na	112.532840095879	105.2628386652	100.776567241797	111.676004427703	107.768833109777	90.5559458341822	87.1039392745579	79.5501859107862	94.1432348038718	73.0058735769141
AK6	na	22.7134016939607	18.2914484528433	17.8553077095076	16.9597514186848	18.4780198014943	21.8392664833418	22.6634073974555	21.5253444229186	25.1999567909354	23.3555242999051
MYNN	na	18.7299383277348	17.440683408525	16.4556331644826	15.126264778827	15.9672060705057	18.9958176826174	17.7484515763206	18.8346763700538	21.6735477431473	20.3367830638629
MECOM	na	0.268117726572891	0.502724798915356	0.302632334059451	0.500041810870313	0.353083180920274	1.93512487827079	3.04259169879781	2.22272578280138	3.1301833120816	3.13790207430697
SCAMP1	na	58.8709922489334	54.8356742201519	52.4310518757999	56.4630544774396	53.0017086025878	58.5276544815778	55.429779538355	51.3956593286354	49.4885943897457	44.2086709962489
PREP	na	55.3471592711183	54.1009225909679	56.2896141350579	53.5044737631235	58.2979563163919	65.0438913165713	65.6497670394451	67.3446916999646	69.7753520579201	70.2651742968232
HACE1	na	21.9473510466095	20.6503878939077	20.2763663819832	19.5016306239422	21.4596111070433	16.38932294862	15.4860115951632	16.0270227496731	15.532048839696	14.1006991946706
SEH1L	na	133.407720236197	135.348984323365	130.131903645564	132.594420182445	132.79850749057	102.917049648443	93.1111075003895	88.4020938528197	105.871516580785	114.036922219434
WDR47	na	12.5632306165583	12.0653951739685	14.8668134106705	13.5427990444043	14.633336275918	11.4922722362612	12.5214350681295	11.5815711840703	12.0452623654785	11.0819579586284
WDFY1	na	50.9040655164818	48.0295538656056	46.0757728605514	48.8374168616673	48.4508587151709	44.2709181335012	42.011169994939	40.5549967388322	38.1169157749683	38.8067129949103
SLC25A24	na	48.7208211715311	45.593272147785	45.1300468166156	45.2537838837634	48.6470160379044	33.0550923084215	32.5323266256074	30.3772523649522	30.5490042229736	28.8766431395085
MAP3K4	na	34.1275563394923	34.2626286030004	30.1497462806728	31.0442624248653	30.953625527344	32.0282913526043	32.2982811103152	32.5609829585816	39.1471026878053	38.6875521566455
PILRA	na	6.66464063195473	6.84479149292446	6.65791134930792	9.29244365200666	6.55165457929841	6.83217559062953	5.10999375054505	6.8631532942639	8.39998559697846	10.7641957232556
IGSF9	na	34.5105816631679	31.4009643630207	39.8718100123326	31.7943251411708	33.7782909747062	29.97468944097	31.0500383620905	33.886819390428	28.7659884122942	31.7762235372858
ZNF213	na	46.4609717618453	54.9130164969081	52.4688809175573	51.8376677268892	49.1177936124648	61.6475496934838	58.5893939947989	62.2363219184386	45.0508661498326	41.0707689219419
CPNE3	na	104.029677910282	104.45074475926	109.779879180066	111.50932382408	110.515035628046	114.72526064034	108.246050822615	108.913563357268	99.7696402509046	96.5599992739272
RRN3	na	85.8359750356928	82.5242092988746	83.753498450953	74.7979208760177	79.914493281622	85.0270176105513	73.802352488788	74.9877487776675	67.5961105115342	73.4030763711302
CTTN	na	99.2801638967049	104.953469558175	96.5775436067222	106.675586319	105.924954276082	103.825373570896	109.650323914367	109.264520059815	119.184701300525	115.109369763818
WNT11	na	1.11077343865912	1.12146301296503	0.983555085693215	1.29177467808164	0.823860755480639	2.0141095671798	2.45747791056746	2.72966324203678	4.08112507777727	3.33650347141501
MTIF2	na	51.8616288256707	53.2114864082715	48.7994638670864	52.2126990850419	53.5901805707882	57.4218688368517	60.2277126018439	57.7128799744919	59.1565023409851	50.6830765419708
DDHD2	na	58.9858998460361	54.7970030817738	57.7649467635977	49.2957885216317	53.0017086025878	58.3696851037598	55.9758857407034	56.8939810018809	53.9263226296589	51.7952443657759
TTC39A	na	4.40479122226893	5.60731506482513	4.95560447022351	5.37544946685587	5.92395114655126	3.83075741208708	4.17381168937649	4.05549967388322	4.4773508134838	4.88559436885769
EPS15	na	58.1049416015823	55.4544124342016	51.9014452911958	58.0048500609564	57.5133270254579	65.2808453832984	62.8802284418215	61.8073748375471	55.9470738817622	47.9820975413016
ORC1	na	27.5395207722727	27.1471391414292	25.4211160609939	28.2940324650786	28.0897286154351	38.9394516321429	39.5146844984895	42.0368139273664	40.7716282042021	36.105733994241
MGST2	na	9.3841204300512	8.9717041037202	8.96548289651123	8.66739138841877	8.1209131611663	11.3737952028977	10.3760178446182	11.6985567515862	10.1037562605165	12.5516082972279
CHERP	na	117.090841447618	114.311885045676	121.960830625959	116.926443441842	116.28206091641	128.034180721508	133.327928544755	127.631254159805	139.907307277976	142.59580312357
ATG16L1	na	22.2154687731824	24.4401594549619	23.1892025973054	21.3351172638	20.6749818161094	21.5628200721603	20.127914315124	22.032281882154	20.1678899474624	21.2900697699815
USP40	na	23.5560574060469	22.3519179825443	22.5461088874291	21.3351172638	24.6765911998725	17.2976468710736	16.2271557269217	17.3138639923476	12.560355821897	12.3530069001199
POMGNT1	na	70.3234494268326	72.7017401508361	73.8801185522634	79.173286721133	81.3268260053031	61.8055190713018	65.9228201406193	66.954739808245	70.4885583821919	76.8190204013884
RAD54L	na	29.7993701819585	27.0311257262949	29.6201396960688	26.2938652215973	30.1297647718634	26.5783478178825	27.3053101174163	28.0375410146349	32.8074909165008	30.4654543163728
MAST2	na	135.207939257472	141.265668495215	142.085880840912	157.429830122337	144.724872712766	120.530635275152	117.256803161362	123.458768918406	130.001663885313	129.210068958488
DNAJA1	na	93.5347840415715	91.8439536479978	88.2173253783299	86.1738720733174	84.5045746335855	76.575655897287	83.827302060468	76.6255467228896	88.635697077551	93.7398594349931
B4GALT1	na	32.1358246563794	34.4559842948909	35.1431797926537	35.5446387226981	37.5837430357358	39.2553903877789	39.0856010537873	38.0982998209991	40.2565347477836	40.5941255688826
CHMP5	na	35.8128677636648	33.4892058354383	32.9869244124801	33.3361207246876	32.9544302192256	28.3160109738808	27.3443177032983	25.9707959885214	24.7244859080875	24.9046151973477
NFX1	na	31.5612866708661	31.9423603003142	31.8898822015146	34.9195864591102	35.3475495565741	48.4571066456788	47.4722320184223	48.1590586273632	50.2018007140175	44.9236360258378
DIMT1	na	30.2590005703692	27.8432196322351	26.4803292302019	26.5855562779383	27.0304790726743	30.6855516411511	28.2804997644669	27.8425650687752	36.215032243577	37.6945451711053
IPO11	na	28.458781549094	27.9979041857475	31.0198142410937	28.752404125043	27.3050993245012	29.7772277186975	29.8017956138658	27.0236660961641	34.1942809914736	34.1594403025822
EIF2AK1	na	250.192141424875	246.876547405818	249.066410930928	245.062157477359	246.020514172337	186.285388791905	197.066323875981	195.872835210725	191.852501229102	193.00083770959
SNX10	na	22.7134016939607	21.114441554445	20.8816310501021	22.3352008855407	23.8134989798451	20.1016033273435	20.8690584468824	20.2774983694161	20.9603414188755	18.0330068574097
SEPHS1	na	70.0170291678922	66.2049889033146	67.0330619941684	74.9229313287353	76.3051985433258	73.2582989631086	70.7597607899902	78.6922917490032	76.7885475799257	79.08307632842
MRPL28	na	49.6017794159849	51.7419831499036	52.090590499983	55.0879394975462	55.7086796563099	46.7984281785896	52.2701650819111	48.9389624108023	56.9772607945992	61.7253142211777
ITPKC	na	13.8655167170552	16.4739049490724	17.628333458963	13.9595005534629	16.2810577868793	19.1537870604354	18.0215046774947	16.9629072898	17.8697806803646	16.1661537245941
RBM22	na	76.8348799293171	78.8891222913328	78.5330906884275	70.0058535218439	73.7943848123372	83.0918927322805	82.0719606957769	78.3413350464556	82.7319336155237	81.8634958879325
TMED2	na	201.318110123874	207.006603737992	206.811371287877	223.226998402689	218.323100202369	178.426412245458	170.229104789149	177.935048191626	193.318536451217	203.963634829953
ERO1B	na	20.6833674784802	19.3742403274303	20.3520244654981	20.751735151118	23.185795547098	15.4415066817118	14.6278447057587	16.144008317189	14.5414845004297	14.8951047831027
ZFAND6	na	31.5612866708661	27.6111928019665	26.8964486895337	30.7942415194301	30.3651535591435	31.8703219747863	27.6563783903545	28.856439987246	24.9225987759408	27.2481116832226
TXLNG	na	49.6400819483525	43.002305876452	41.6876040166894	42.9619255839411	40.4868714121914	45.3767037782273	40.4118589737761	40.4380111713163	50.1225555668762	42.778740937071
HUWE1	na	373.104967792362	378.590444721641	377.193375363348	399.075035225416	368.344220628939	440.142178945469	413.675448278856	405.432981820806	372.650304431993	358.872724574221
ZW10	na	31.0633537500878	30.9755818408616	33.1382405795099	30.2941997085598	31.6205604246379	36.5699109648725	37.1742293455682	38.9171987936101	38.0772932013977	39.640838862764
ALG9	na	30.6037233616772	32.63844079112	33.4787019553267	32.2110266502294	30.2082277009568	33.5684927863301	31.3230914632647	31.5471080401108	33.6791875350552	35.6688109206033
ACOX3	na	12.9079534078663	13.9989520928738	16.6447783732698	13.2927781389692	14.7510306695581	12.7955196032599	11.3121999057867	14.2332440477632	15.532048839696	14.060978915249
MTMR2	na	41.481642554063	42.5382522159148	38.8882549266394	35.0862670627337	36.9952710675354	40.0847296213235	44.0785720466863	40.6329871171761	41.4452119549032	39.3230766273912
PPP1R15A	na	70.3617519592002	77.8063304167459	72.442614965481	75.5479835923232	77.4429110151801	73.1003295852905	77.3130352181701	83.059752936262	78.0564699341867	64.5851743395334
HSD17B14	na	7.04766595563029	7.77289881399897	8.66285056245178	9.58413470834767	8.86631098755354	2.92243348963344	3.8617510023203	4.25047561974299	3.40754132707617	3.77342654505269
TRIP6	na	164.662586648123	170.617062524196	178.099128593987	167.555676792461	181.1316718121	289.557869540438	305.19535194095	319.604570453335	300.735333401257	308.944333341261
FTL	na	569.405446176086	600.214738766557	612.754818386873	623.677148607998	611.775458141194	406.889624914775	420.930859252913	441.386546237347	430.221903830152	436.247828887512
SRRT	na	125.862121359789	114.311885045676	119.72891716227	110.217549145998	111.18197052534	79.300627664648	84.8414992934006	81.5389405585558	113.954521589198	118.962236867714
BAX	na	40.102751388831	38.9418363467511	41.2336555156002	41.3784598495184	43.0369166077267	35.5826023535099	36.1210245267535	37.6693527401076	36.1754096700063	36.1454542736626
NLK	na	16.3168787885788	16.2805492571819	18.0066238765373	15.2512752315446	17.7718534396538	15.5204913706208	15.4079964233992	13.7263065885278	14.3829942061471	13.3062936062384
PIGS	na	38.5706500941288	40.5273530202533	40.0609552211198	37.1281044571208	37.8583632875627	44.8238109558643	49.3055885548774	48.315039384051	44.6942629876967	51.1994401744517
ATXN7L3	na	61.667077111765	63.1886401098225	61.3587057305537	58.421551570015	62.5349544874352	62.1214578269379	62.3341222394731	60.1305817031531	58.4432960167134	52.5102093953648
PGS1	na	19.3427788456157	20.8050724474201	19.5954436303494	20.3767037929653	19.9295839897221	20.9704349053427	18.0605122633768	19.536589775149	16.681103473245	16.9605593130263
PSMC5	na	76.1071318143336	70.420142986528	69.7945820424608	74.2562089142415	77.1682907633532	66.3076463391155	73.880367660552	70.7372731579245	86.5357006783064	84.9616776828179
UIMC1	na	21.219602931626	20.7277301706639	20.2007082984683	17.9181648895196	18.909565911508	21.5233277277057	23.0924908421578	19.0296523159136	19.3358159024787	18.3507690927825
LPCAT2	na	5.09423680488494	4.36983863672579	3.858562259258	4.25035539239766	4.66854428105695	2.40903301172486	2.37946273880342	2.14473540445747	3.1301833120816	2.89958039777733
OGFOD1	na	62.7778505504241	62.0671770968574	65.860361699688	60.2133680589669	56.1794572308702	75.3119008747429	66.5469415147317	68.8265088884988	65.456491538719	69.073565914175
SH3BP2	na	84.3038737409905	88.1701955020778	87.1202831673644	88.3823900713279	81.2483630762097	99.0073075474464	88.6252351239568	94.914290444536	89.3885259753934	83.6111881824832
NOP14	na	96.2925663720355	95.0149869950023	101.608806160461	107.425649035306	106.474194779736	121.517943886515	128.686025824795	128.411157943245	137.72806573159	140.490628314225
ADD1	na	143.787706507805	146.911654698418	151.580970322027	135.928032254914	141.860975800857	137.235896979408	139.686165043525	137.770003344513	131.863924843134	134.214824165611
L2HGDH	na	38.3408348999235	35.6934607229903	38.6991097178523	39.5033030587548	38.8391499012301	34.3188473309657	36.1210245267535	33.3798819311926	41.6037022491858	37.1781815386244
TXNDC16	na	23.3645447442091	21.887864322007	22.2434765533696	24.8770800907981	24.2058136253121	14.0197822813496	16.3051708986857	13.8432921560437	18.1867612689298	18.0330068574097
RTRAF	na	161.560081526351	153.331063669184	151.316167029725	150.262564166529	158.181265052283	163.379829008291	162.583617956273	165.651563602461	172.199704738058	167.897621115134
GMCL1	na	25.9691169452029	25.6389647446832	25.0428256434196	24.2520278272102	23.8527304443918	25.7885009287924	25.6669915103713	25.463858529286	25.1207116437941	24.6265732413965
SF3B2	na	314.923421126045	319.810314386923	319.352770516235	320.026758957001	339.509094187117	369.845805816448	380.362969935609	373.846878591523	375.423884581938	366.220976267219
KLHL42	na	157.997946016168	146.988996975175	148.89510835725	140.511748854558	138.408606920747	61.6475496934838	53.635430587782	56.6210146776772	57.3734865303057	58.7462932645571
GNAS	na	580.015247641899	587.607947655295	619.677533028483	554.754719009707	561.480720592329	479.950462155611	497.658780682853	507.990329343045	529.555695771779	569.906569141221
DNM1L	na	87.8660092511732	88.7115914393713	81.2567816949626	87.0489452423404	75.8344209687655	74.9959621191068	76.2988379852375	71.4781817521917	83.9206108226433	85.3191601976124
ERGIC2	na	22.598494096858	22.5839448128129	21.3355795511913	24.3353681290219	24.1273506962187	23.7348990171581	23.5995894586241	23.2801279356565	25.7150502473539	25.7784613446231
TFAP2C	na	2.41305953915602	1.97222805728332	3.1398104658668	3.12526131793946	3.21698009282916	3.19887990081498	2.96457652703377	2.84664880955264	3.36791875350552	3.73370626563108
AURKA	na	37.1534563965292	35.2680782008311	35.5971282937429	37.3364552116501	35.0729293047472	45.5346731560454	40.9189575902424	38.2932757668588	45.7244499005337	48.9353842474201
CASS4	na	1.9151266183778	1.74020122701469	1.62664879556955	1.25010452717578	1.53002711732119	0.710862200181107	0.819159303522488	0.77990378343908	0.435848309277184	0.357482514794465
PIR	na	14.5166597673037	13.5348984323365	11.6513448612889	11.6259721027348	12.94638330041	22.0367282056143	22.6634073974555	23.4751038815163	20.6829834038809	20.8928669757654
AAMDC	na	1.99173168311291	2.04957033403953	2.15625538017359	2.04183739438711	2.23619347916173	1.3427397114532	1.75534136469105	1.0138749184708	1.03018691283698	1.19160838264822
RFX2	na	7.54559887640851	7.73422767562086	8.2089020613626	7.25060625761954	7.61090412205924	14.2567363480767	14.9399053928149	15.9880275605011	14.4622393532884	11.9558041059038
METTL2A	na	28.803504340402	27.8818907706132	29.6957977795836	26.0021741652563	32.0913379991982	33.015599963967	29.3727121691635	29.7533293382009	30.5093816494029	34.0402794643174
SULT2B1	na	0.689445582616006	1.04412073620882	1.05921316920808	1.3334448289875	1.3731012591344	6.27928276826645	5.96816063994956	5.96626394330896	4.99244426990229	5.36223772191698
ALG6	na	13.1377686020717	11.3693146831627	11.4243706107443	10.7092287828059	11.6909764349157	9.51765501353594	8.65968406580916	8.8129127528616	9.11319192125022	11.0422376792068
CNOT3	na	59.943463155225	60.056277901196	62.0774575239449	62.5052263587892	59.2395114655126	94.9395960686323	100.561556403856	101.153520712049	105.713026286503	104.305453761141
PTPN4	na	25.0498561683816	24.6335151468525	22.4326217621568	21.9184993764821	22.6757865079909	29.737735374243	28.9046211385792	29.3243822573094	27.1414628958974	22.7994403880026
DDX18	na	88.8235725603621	84.4190950794017	85.41797628828	86.4238929787525	86.5838422545605	93.3993946349066	91.3947737215805	86.8032910967696	96.9564375273882	101.683915319315
KHSRP	na	350.314961033666	352.835466561824	352.642327262775	335.861416301227	349.042340071964	382.364879008527	378.256560297979	377.356445616999	380.257838557558	369.95468253285
GNA11	na	87.712799121703	92.3853495852912	96.1614241473905	101.758508512109	103.45337200964	111.842319495161	111.522688036704	107.119784655358	104.96019738866	105.02041879073
ASAP3	na	18.3086104716917	18.4848041447339	19.2171532127751	21.6684784710469	19.6157322733485	8.88577750226384	11.9363212798991	11.9325278866179	10.8169625847883	11.2408390763149
EDEM2	na	31.2165638795581	28.8099980916877	30.1119172389154	33.502801328311	32.0521065346515	26.7363171957005	28.2804997644669	30.2212716082643	28.4093852501583	27.8041955951251
DNMT3B	na	6.01349758170628	5.18193254266598	6.09047572294645	6.12551218316134	6.7478119020319	9.00425453562736	8.03556269169679	7.40908594267126	10.1037562605165	9.37398594349931
TPX2	na	129.117836611031	128.581535107197	119.350626744696	139.803356289158	133.426210923317	159.549071596204	160.282170389233	150.48243501457	175.32988805014	177.549649014584
FER1L4	na	1.60870635943735	1.66285895025849	1.929281129629	2.91691056341016	2.82466544736219	0.315938755636048	0.624121374112372	0.662918215923218	0.911319192125022	0.397202794216072
PDRG1	na	12.6398356812934	11.7946972053218	13.3914807821307	11.6676422536406	12.6325315840365	16.9817081154376	15.0179205645789	17.5868303165513	16.443368031821	14.5376222683083
EPB41L1	na	55.5769744653236	53.366170961784	55.1169138405775	57.7131590046153	57.9448731354716	45.4556884671364	43.8055189455121	45.5073857636703	50.9942521854306	53.1060135866889
DOCK9	na	26.5053523983487	22.3519179825443	26.1398678543851	23.7936561672457	22.5580921143508	38.6630052209613	39.8267451855457	36.8114585783246	36.0169193757237	36.8206990238299
ANKRD10	na	38.1876247704532	35.8094741381246	38.3586483420354	37.7531567207087	40.2514826249112	36.6488956537815	34.4436983338265	38.4102613343747	33.3225843729193	31.1009787871185
TGDS	na	10.6481039981805	8.81701955020779	9.68423468990243	10.5425481791824	9.92556053031436	9.47816266908143	9.43983578344963	10.6846818331154	10.4999819962231	11.836643267639
DOCK3	na	1.68531142417246	1.27614756647744	2.00493921314386	1.7501463380461	1.4123327236811	0.868831577999131	0.975189647050581	0.701913405095172	0.752828897842409	0.71496502958893
C3ORF18	na	10.5331964010779	9.55177117939177	10.4029864832936	10.9175795373352	12.6717630485832	3.67278803426905	5.07098616466302	5.03037940318207	4.91319912276099	5.24307688365216
COQ9	na	54.5428060913996	56.3825197552761	51.7123000824087	55.0462693466403	55.9832999081368	51.6164942020393	57.4581740042202	56.2700579751296	57.4923542510177	56.6808387346335
KIF9	na	4.40479122226893	5.49130164969081	5.63652722185727	5.12542856142071	5.06085892652392	4.89705071235874	5.30503167995516	5.14736497069793	4.83395397561968	5.00475520712251
CRLS1	na	29.14822713171	30.6662127338367	31.7385660344849	27.5439697487731	28.2858859381686	29.1453502074254	30.3869094020961	26.243762312725	30.271646207979	34.3580416996903
PPP1R13B	na	48.1845857183853	48.6096209412771	48.3076863242398	43.295286791188	43.1546110013668	51.1030937241307	53.0893243854336	54.1643177598441	52.7376454225393	53.5826569397482
SMOX	na	39.5665159356852	44.9358627953572	42.0658944342637	32.0026758957001	35.3083180920274	34.4373243643292	30.3088942303321	33.067920417817	25.2792019380767	23.5541256970131
SIGLEC1	na	0.957563309188898	0.812093905940191	1.81579400435671	0.916743319928908	1.09848100730752	1.14527798918067	0.585113788230349	0.545932648407356	0.515093456418491	0.397202794216072
FKBP1A	na	123.678877014838	121.350032230491	118.480558784275	117.218134498183	114.987422586369	136.683004157045	137.306702304722	143.775262476994	148.545028316379	167.142935806123
NSFL1C	na	49.1804515599418	50.1951376147794	50.2369674538688	51.587646821454	50.5693578006926	53.7490808025826	53.674438173664	51.3956593286354	55.0357546896372	54.8934261606612
SLC4A11	na	42.3626007985168	40.4500107434971	45.6218243594622	39.6283135114723	39.9768623730843	41.6249310550493	39.3196465690794	39.0731795502979	41.6433248227564	47.5848947470855
ZNF343	na	11.3375495807965	10.5958919156006	12.7105580304969	11.9176631590758	10.3963381048747	12.0451650586243	12.2483819669553	13.2973595076363	12.5207332483264	13.34601388566
EBF4	na	4.78781654594449	6.49675124752153	6.46876614052076	5.70881067410274	6.94396922476539	5.56842056808534	6.31922891288777	7.44808113184321	5.70565059417405	6.07720275150591
MAVS	na	86.5254206183088	92.6947186923161	90.6383840508055	95.0079440653596	90.7816089610571	117.371247718792	117.490848676654	114.099923517137	93.9847445095892	94.0179013909443
LZTS3	na	10.1884736097699	10.2091805318195	11.1595673184422	11.0009198391469	11.8479022931025	6.51623683499348	8.11357786346083	8.50095123948597	8.8754564798263	8.85762231101842
XRN2	na	156.695659915671	156.46342587781	155.5151906648	150.929286581023	142.606373627244	156.27120700648	158.331791095132	162.103001387813	157.697842811199	154.869369464847
KIZ	na	24.2838055210304	27.1858102798073	24.0592705577263	28.8357444268547	25.0689058453394	29.1058578629709	30.5039321597422	29.9093100948887	33.7980552557671	30.942097669432
DYNLL1	na	92.6538257971177	94.0868796739278	95.4805013957567	85.673830262447	88.1923323009751	77.5234721641952	82.5010441404792	82.201858774479	80.5130694955672	90.3239154047349
TESC	na	3.52383297781514	2.90033537835782	3.55592992519855	4.33369569420938	4.0800723128565	0.710862200181107	0.702136545876418	1.24784605350253	1.14905463354894	1.54909089744268
SNX5	na	151.716330707889	148.574513648677	149.424714941854	137.761518894771	144.960261500046	202.714204084979	197.534414906566	188.970686727289	180.480822614325	174.888390293337
RPL6	na	986.405116061667	1010.32216126635	946.444795729175	1080.38200253622	1071.37206530575	1058.35533903631	1212.94088300151	1133.94110593125	1281.19591640707	1187.35831275011
MAPKAPK5	na	33.7445310158167	35.964158691637	38.0181869662185	33.8778326864637	33.150587541959	41.1905152660497	34.1706452326524	38.6052372802345	33.0056037843541	34.3580416996903
ESF1	na	21.564325722934	21.4624817998479	20.6168277578001	25.0437606944215	27.0304790726743	20.062110982889	20.3229522445341	17.2748688031756	24.9622213495115	21.6475522847759
RBBP9	na	36.4257082815457	35.7321318613684	35.7484444607726	36.9614238534973	35.3083180920274	30.4091052299696	29.5287425126916	31.5471080401108	31.9357942979464	33.9608389054742
ANAPC5	na	106.2512247876	113.847831385139	112.390083061329	112.384396993103	116.948995813704	115.159676429339	101.263692949732	110.278394978286	111.418676880677	115.744894234564
SLC23A2	na	22.9049143557984	22.970656196594	23.7566382236669	22.5852217909758	21.1849908552164	38.0706200541437	35.3798803949951	34.5887327955232	38.8301220992401	38.4492304801158
SLC8B1	na	24.7817384418087	23.4347098571312	24.6267061840878	22.2518605837289	21.2634537843098	20.7334808386156	23.0144756703937	21.5253444229186	24.0905247309571	24.7854543590829
TMEM230	na	43.3584666400733	40.5660241586314	44.2599788561947	53.379463310406	50.6870521943326	31.9098143192408	30.6989700891523	31.3131369050791	31.1433428265334	31.5776221401778
DZANK1	na	2.87268992756669	2.7069796864673	1.929281129629	3.66697327971563	2.43235080189522	1.77715550045277	1.59931102116295	1.32583643184644	1.50565779568482	1.6285314562859
KDM2B	na	71.3959203331242	68.4479149292446	74.5988703456546	67.3389638638689	63.2411208492757	63.4247051939366	61.2419098347765	62.2753171076105	71.3602550007463	70.2254540174016
TASP1	na	4.32818615753382	4.13781180645716	4.42599788561947	5.12542856142071	4.90393306833714	6.04232870153941	5.42205443760123	5.96626394330896	6.89432780129364	5.52111883960341
GCN1	na	182.434961666669	186.201531290572	198.829443477059	191.182652356083	188.036409572319	202.990650496161	195.779073541875	195.833840021553	223.075089202777	229.146291983252
RPLP0	na	3039.68896868924	3292.88610403396	3429.31612243642	3337.82075771025	3432.6746849069	3735.10695381826	3949.47906296897	4147.06037805896	4031.55723824038	4074.94318614211
PXN	na	185.575769320808	189.488578052711	204.957748241763	186.307244700098	191.606472846069	111.447396050616	117.80290936371	120.495134541338	115.143198796318	118.565034073498
KIF16B	na	14.3251471054659	15.8164955966447	14.9424714941854	15.417955835168	14.3194845595444	16.6657693598015	16.0711253833936	15.3251093445779	14.1848813382938	16.6030767982318
TRMT6	na	18.5767281982646	17.2859988550126	17.9309657930225	17.0430917204965	18.8311029824146	17.1001851488011	18.528603293961	17.9377870190988	21.7924154638592	20.4559439021277
PEBP1	na	161.368568864513	162.960177125332	161.076059803143	149.304150695694	155.905840108574	158.245824229205	171.906430982076	164.676683873162	181.035538644314	202.414543932511
BRAP	na	24.9349485712789	24.092119209559	25.6480903115385	23.5436352618106	22.9111752952711	26.0254549955194	24.5747791056746	25.2298873942542	24.9225987759408	23.871887932386
ERP29	na	112.762655290085	123.747642809934	116.891739030463	115.968029971007	120.20520737108	137.670312768408	145.264249824655	139.602777235595	125.722425939682	119.478600500195
FUS	na	160.257795425854	150.469399429204	144.431281429873	120.635086872463	127.463028312219	118.082109918973	115.306423867261	114.528870598029	115.182821369889	125.555803251701
IGBP1	na	60.4030935436357	64.3487742611656	61.3208766887962	54.54622753577	54.2178840035354	68.3612482507498	70.0576242441137	70.9322491037843	63.277249992333	63.8702093099444
FXYD5	na	138.69346970292	155.380634003223	150.06780865173	186.432255152815	171.284574210879	193.43350313817	213.293479602903	207.454406394795	206.909079185951	209.643634787243
ZNF302	na	17.7723750185459	16.667260640963	15.2829328700023	17.4597932295551	15.5748914250387	13.5458741478955	12.2093743810733	12.1275038324777	13.709410455446	12.5913285766495
GRAMD1A	na	103.455139924768	107.467093552752	111.48218605915	104.092036962837	105.336482307882	95.5714735799044	96.4267523003615	96.2011316872105	98.3828501759317	95.9641950826031
FXYD3	na	0.766050647351118	1.00544959783071	0.529606584604039	0.958413470834767	1.21617540094761	0.355431100090554	0.195037929410116	0.38995189171954	0.515093456418491	0.43692307363768
CMTM1	na	4.71121148120938	4.98857685077546	4.91777542846608	5.50045991957345	5.4139421074442	3.67278803426905	4.17381168937649	3.78253334967954	4.99244426990229	4.32951045695519
GANAB	na	457.064118742045	457.170197905949	466.318597743856	475.748112892197	471.483740922206	463.956062651536	456.5447851632	453.202088556449	489.695386759702	493.206709578097
GMIP	na	23.2496371471064	19.8382939879675	23.5674930148797	25.2937815998567	22.2050089334306	22.4711439946139	20.4789825880622	20.5114695044478	18.8603450196309	18.8274124458418
RBM41	na	14.3634496378335	13.341542740446	12.5214128217098	14.5428826661449	13.731012591344	12.3216114698059	10.8441088752025	9.59281653630068	11.3716786147774	7.70573420779181
BIRC5	na	48.988938898104	54.487633974749	58.7106728075335	57.8798396082388	61.9857139837814	77.3260104419227	72.5931173264453	78.7312869381751	83.4451399397955	90.4827965224213
LAG3	na	0.880958244453786	1.16013415134313	1.02138412745065	0.541711961776173	1.3338697945877	1.38223205590771	0.819159303522488	0.545932648407356	0.950941765695675	0.595804191324109
MLF2	na	188.869787104418	183.223853635458	166.447783732698	178.473256329796	186.467150990451	199.278370117437	188.133586708998	193.728099806267	198.271358147548	205.433285168553
OTUB2	na	12.3717179547206	13.2255293253117	13.1645065315861	10.5842183300883	11.7694393640091	11.0973487917162	13.418609543416	12.5564509133692	13.3131847197394	14.1801397535138
DDX24	na	174.161614675277	169.882310895012	170.344175033713	174.181230786493	162.84980933334	194.302334716169	194.803883894824	182.965427594808	184.007231662113	192.126991562314
ZBTB25	na	19.8790142987615	19.8769651263456	20.1628792567109	22.5852217909758	20.5180559579226	22.3131746167959	20.0108915574779	22.1882626388418	19.1377030346255	17.9535662985665
NECAP1	na	27.0415878514945	26.5284009273796	30.4523786147322	29.9191683504071	28.9528208354625	36.688387998236	31.9862204232591	34.0817953362878	34.3923938593269	35.8276920382897
ARHGAP4	na	96.0244486454626	100.97034230523	106.904872006501	104.217047415554	106.631120637923	85.5799104329144	80.2776117452038	86.6863055292537	87.7640004589967	90.5225168018429
ANKRD24	na	1.95342915074535	1.66285895025849	1.89145208787157	2.29185829982227	1.88311029824146	1.9746172227253	1.79434895057307	2.18373059362942	0.871696618554369	0.993006985540181
DHX32	na	28.9184119375047	29.0033537835782	30.0740881971579	27.9606712578317	30.6005423464237	31.2384444635142	30.4649245738602	29.636343770685	28.9244787065768	31.2201396253833
RCOR1	na	91.5430523584586	93.042758937719	93.8538526001872	84.7154167916123	87.9961749782416	136.643511812591	121.820690709559	124.784605350253	119.065833579813	119.677201897303
GPATCH2L	na	42.2859957337817	39.7152591143131	38.6234516343374	44.5453913183638	42.3307502458862	33.7659545086026	30.9720231903265	31.0401705808754	32.0150394450877	31.3393004636481
LTBP4	na	64.1567417156561	70.4974852632842	72.5939311325108	106.758926620812	116.242829451863	93.5178716682701	105.437504639109	109.069544113955	118.392249829112	115.466852278612
BLVRB	na	14.6315673644064	17.5180256852813	20.4276825490129	17.7098141349903	19.0272603051481	23.8928683949761	23.9506577315623	26.1267767452092	22.6641120824136	22.044755078992
SLC9A1	na	66.1867759311366	70.072102741125	73.312682925902	67.9223459765509	67.5565819494124	83.0918927322805	82.6960820698893	84.3855893681085	76.2734541235073	72.8867127386493
SPTLC1	na	55.5769744653236	55.4930835725797	52.4310518757999	54.254536479429	57.5133270254579	57.5798382146697	53.0503167995516	55.3341734350027	55.0753772632078	59.8584610883621
PAPOLA	na	178.757918559383	169.379586096097	176.396821714902	190.182568734343	185.839447557704	177.47859597855	177.796576450262	172.670697653412	182.699686734282	176.079998675985
CCNK	na	104.52761083106	112.687697233796	102.630190287911	109.925858089657	101.060252672292	106.234406582621	104.852390850878	104.663087737525	104.643216800095	101.445593642785
PCBP4	na	49.2953591570444	48.7256343564114	53.3767779197356	52.5043901413829	50.0985802261322	46.2455353562265	44.7026934207986	48.0810682490193	43.6640760748597	47.9423772618799
YPEL3	na	28.4970840814616	26.7604277576482	32.3060016608464	28.9190847286665	27.7758768990615	10.7024253471711	14.1207460892924	13.8042969668717	9.15281449482087	10.4067132084611
MRPS33	na	8.61806978270008	7.54087198373034	9.26811523057068	10.5842183300883	9.4940144203007	10.9788717583527	12.2873895528373	11.893532697446	12.1641300861905	11.8763635470606
NDUFB2	na	35.4681449723568	37.2403062581145	37.9046998409462	34.2528640446165	35.622169808401	32.5416918305129	35.4578955667591	34.7057183630391	38.948989819952	44.7647549081514
NUDC	na	75.4942912964527	71.7736328297616	69.7567530007034	73.2144551415951	74.2259309223509	56.276590847671	69.4335028700014	62.0413459725788	77.6602441984801	75.4288106216322
MAEA	na	63.2757834712024	57.1559425228382	65.5577293656285	60.6717397189314	62.1426398419682	61.4105956267568	62.5681677547653	62.5482834318142	76.2338315499366	80.5527266670195
ICAM1	na	1.14907597102668	1.66285895025849	1.28618741975267	1.25010452717578	1.4123327236811	0.631877511272095	0.975189647050581	0.701913405095172	0.356603162135878	0.357482514794465
STRN4	na	123.870389676676	127.073360710451	126.311170428063	124.635421359426	121.852928882041	109.512271172345	108.831164610845	116.829586759174	122.314884612606	127.740418619889
MUL1	na	26.3138397365109	26.9924545879168	29.733626821341	27.0855980888086	24.6765911998725	24.3667765284302	25.120885308023	23.5140990706883	22.7829798031255	24.4676921237101
TFAP4	na	45.541710985024	46.2893526385909	48.1185411154527	46.3372078073157	47.8231552824238	49.95781573495	51.4510057783887	48.8999672216303	58.3244282960014	51.5569226892462
PDCD7	na	38.379137432291	35.3067493392092	36.4671962541638	29.6691474449719	32.7190414319454	46.1665506673175	47.5112396043043	47.49614041144	46.5565239455174	43.0170626136007
SPG21	na	87.712799121703	85.2311889853419	89.3900256728103	83.2152913590013	87.6038603327746	99.8761391254456	91.9018723380468	93.3544828776579	85.3074008976162	90.1650342870484
DNAJB11	na	109.85166283015	108.279187458692	97.6745858176878	102.425230926603	109.808869266205	91.7407161678173	106.061626013221	94.953285633708	126.911103146802	117.492586529114
CHRD	na	2.06833674784802	1.70153008863659	1.81579400435671	1.95849709257539	1.80464736914807	1.42172440036221	1.91137170821914	1.83277389108184	2.33773184066853	3.89258738331751
FLT3LG	na	3.02590005703692	3.67375814591991	3.48027184168368	3.37528222337462	3.45236888010934	1.02680095581715	1.36526550587081	0.623923026751264	1.42641264854351	1.46965033859947
RAB11FIP3	na	50.8657629841142	55.3383990190673	53.8685554625823	51.0459348596778	53.1586344607746	46.521981767408	48.8765051101751	49.3289143025218	55.0753772632078	52.6690905130512
GNPTG	na	36.5023133462808	40.411339605119	43.2764237705015	40.4200463786837	43.0369166077267	30.4091052299696	34.5217135055906	31.9760551210023	38.8301220992401	37.8534262887917
GOLGA3	na	66.5698012548122	68.7959551746476	65.1416099062968	73.4644760470302	73.9905421350707	62.990289404937	68.5753359805969	67.1887109432767	64.3866820523113	60.3351044414214
PABPC4	na	127.164407460286	130.399078610968	141.404958089278	125.09379301939	130.797702798688	200.700094517799	210.328903075869	207.961343854031	183.175157617129	174.451467219699
MCOLN1	na	15.5125256088601	14.463005753411	15.8881975381212	15.3346155333563	13.9664013786242	13.4668894589865	14.8618902210509	16.2219986955329	19.2961933289081	17.6358040631936
USP48	na	60.6712112702086	56.343848616898	54.814281506518	55.5463111575107	56.6110033408839	60.5022717043031	59.3305381265574	58.2198174337273	58.7206540317079	55.3700695137205
EFNB1	na	17.9638876803837	19.0262000820273	18.0444529182948	19.3766201712246	20.2434357060957	20.4175420829796	21.4931798209948	19.8875464776965	20.8414736981635	21.0914683728734
PDPR	na	137.27627600532	136.625131889843	141.66976138158	136.719765122125	130.562314011408	137.354374012772	127.749843763626	133.831489238146	125.643180792541	123.172586486404
AARS1	na	502.759039856539	534.164434416755	530.968430107307	491.457759783706	489.216362897313	386.788021587431	387.072274707317	386.715291018268	340.397529545481	330.393284228929
GLG1	na	218.822367415847	216.403690363872	215.398563766814	220.143407235656	230.484854211845	210.059780153517	214.77576786642	208.507276502438	202.114747783902	200.905173314489
KIF4A	na	39.5282134033177	39.3285477305321	36.8454866717381	43.6286479984349	39.5453162630707	41.3089922994132	38.4224720937929	41.1789197655834	46.6753916662294	47.0685311146046
TNRC6A	na	53.2022174585352	50.8525469672072	46.9836698627297	43.0869360366587	41.5461209549522	38.4260511542343	37.0572065879221	40.2430352254565	42.3169085734575	37.1384612592028
PLEKHG2	na	16.0870635943735	15.6618110431322	16.8717526238144	22.0851799801055	19.9295839897221	12.0451650586243	12.3654047246014	11.1526241031788	14.620729647571	14.458181709465
NAT14	na	12.6015331489259	14.1149655080081	12.8618741975267	12.0010034608875	10.8278842148884	15.1650602705303	14.8618902210509	16.1830035063609	17.6320452389406	17.1194404307127
PITPNM2	na	21.8707459818744	26.335045235489	23.1135445137906	21.6268083201411	22.3619347916173	20.4570344274341	21.6882177504049	22.5392193413894	27.7754240730278	27.3275522420658
EXOC1	na	28.6885967432994	31.4396355013988	25.8372355203256	27.6273100505848	27.069710537221	30.132658818788	27.6173708044725	28.7004592305581	20.9207188453048	20.8134264169222
RBM27	na	70.9745924770811	66.8237271173643	64.3472000293907	68.1306967310802	63.0057320619955	74.5615463301072	72.4370869829172	67.7346435916841	67.9527136736701	69.6296498260775
OSBPL8	na	62.1650100325432	60.5590027001114	56.6300755108747	64.4220533004587	61.4364734801276	62.1214578269379	55.0787112654168	54.0083370031563	59.6715957974036	51.4377618509814
DTX2	na	30.5654208293096	29.9314611046527	32.0790274103018	25.4604622034801	28.4820432609021	28.1580415960627	28.2414921785848	29.636343770685	28.0924046615931	27.0892305655361
PUS7	na	28.4204790167265	24.47883059334	26.6316453972317	27.7939906542083	28.5997376545422	24.9986540397023	21.3371494774667	21.8763011254662	27.6961789258865	28.4794403452924
LAMB1	na	147.541354679825	147.414379497334	155.212558330741	156.763107707843	152.728091480292	256.502777232016	262.755098501309	255.067532373751	220.143018758549	207.180977463103
DLD	na	117.627076900764	109.477992748413	110.763434265759	117.134794196371	120.950605197467	125.822609432056	126.462593429519	126.344412917131	136.856369113036	137.90881015182
WDR7	na	25.7393017509976	24.9042131154992	28.4096103598309	28.9190847286665	27.4227937181413	15.7179530928934	15.2909736657531	15.9490323713292	16.1263874432558	16.5236362393886
TXNL1	na	158.189458678006	152.132258379462	151.997089781359	139.428324931006	135.034700969731	104.496743426623	113.94115836139	110.629351680833	98.6205856173556	95.2889503324358
CMTM6	na	44.0096096903217	41.9581851402432	40.2122713881495	44.4203808656462	43.782314434114	39.5318367989605	33.624539030304	34.3547616604915	37.918802907115	41.5474122750012
ITGA6	na	420.408595266294	415.676066426243	417.329988667983	444.453829561897	418.089717674151	309.146072389873	266.889902604803	274.058189500493	219.984528464266	229.265452821517
MAP3K20	na	84.955016791239	83.9937125572426	75.4311092643181	69.380801258256	72.264357695016	87.1596042110946	87.7670682345523	80.4860704509131	74.8866640485344	68.7558036788021
FH	na	46.0779464381698	46.2506815002128	40.7040489309961	48.0456839944559	49.6278026515718	45.1397497115003	47.4332244325403	43.2846599808689	48.8546332126153	51.9938457628839
SEL1L3	na	155.546583944645	158.319640519959	153.623738576929	175.598015917292	159.711292169604	161.365719441111	166.913459989177	166.743428899275	148.545028316379	143.350488432581
CDV3	na	164.202956259712	157.004821815104	156.801378084553	157.679851027772	161.123624893285	177.755042389731	172.998643386773	161.05013128017	175.646868638705	175.166432249288
ALKBH5	na	90.6620941140048	92.5400341388036	97.7124148594452	91.9243528983259	92.0762472910981	107.419176916256	101.458730879142	103.298256116506	88.8338099454043	86.471048300839
PITPNM3	na	8.0818343295543	7.96625450588949	7.64146643500113	9.95916606650041	10.9063471439818	18.7588636158903	19.3087550116015	18.639700424194	18.3056289896417	15.7292306509565
SPAG7	na	33.6679259510816	34.1852863262442	31.4359337004255	38.2115283806731	37.3483542484556	29.3823042741524	31.3230914632647	32.171031066862	32.3716426072236	33.0869927581988
ORC6	na	18.3852155364268	18.3301195912214	17.5148463336907	15.9596677969442	16.3987521805194	20.3385573940706	18.2555501927869	16.8459217222841	20.6433608303103	19.3437760783227
ZC3HC1	na	25.011553636014	24.5175017317181	26.1398678543851	25.0437606944215	24.990442916246	20.5360191163431	20.8300508610004	19.497594585977	20.7622285510222	23.3158040204835
TMEM101	na	21.2962079963611	22.5066025360567	22.3569636786419	20.460044094777	23.9311933734852	28.2370262849718	27.1882873597702	28.1545265821508	27.8150466465985	27.0495102861145
CCDC80	na	2.33645447442091	2.20425488755195	2.30757154720331	2.41686875253985	2.19696201461504	0.0789846889090119	0.0780151717640465	0.233971135031724	0.158490294282612	0.158881117686429
PSME1	na	53.8533605087836	56.1504929250075	55.6465204251815	57.8381694573329	56.0225313726834	44.0734564112286	50.1637554442819	48.6659960865986	54.7980192482133	61.4075519858048
PPP2R3C	na	9.42242296241875	9.20373093398883	8.43587631190719	12.6260557244754	9.76863467212758	13.3089200811685	14.0427309175284	16.144008317189	14.9377102361362	13.7432166798761
HAUS4	na	38.8004652883341	38.6711383781043	37.6398965486442	35.7113193263216	35.6614012729477	35.8195564202369	38.6955251949671	41.1009293872395	36.1754096700063	37.5356640534188
SLC7A8	na	220.277863645814	225.104696498945	226.06635354241	179.389999649725	179.013172726579	310.804750856962	300.787494736281	302.290706460987	307.074945172562	315.458459166405
OSGEP	na	26.6202599954514	28.1525887392599	26.1020388126276	25.4187920525743	23.8134989798451	28.0395645626992	26.9932494303601	27.2966324203678	32.7282457693595	33.166433317042
RNF31	na	54.159780767724	56.8852445541915	60.4886377701327	52.3793796886653	51.8247646661869	60.8577028043937	58.5503864089169	64.9269899713034	61.9300824909308	62.8374820449827
SCFD1	na	69.7106089089517	68.0225324070855	66.3521392425346	65.5471473749169	64.1434445338497	67.4134319838417	67.171062888844	63.1332112693935	64.7829077880179	64.4262932218469
G2E3	na	23.632662470782	21.8105220452508	20.9951181753744	23.2102740545637	21.2634537843098	24.8406846618843	21.5321874068768	18.2497485324745	23.2584506859734	21.846153681884
HECTD1	na	194.078931506406	181.406310131687	179.914922598344	178.556596631608	179.248561513859	174.951085933461	166.172315857419	160.85515533431	160.74878097614	150.579579287313
HNRNPC	na	430.099135955285	432.923394142878	445.285650526724	375.573070114511	389.333054161422	492.430043003235	460.21149823611	470.203991035421	467.467122986566	490.148248062633
SUPT16H	na	284.281395232	270.427270678084	273.768775198531	275.731388544072	271.40327173405	276.60438055936	261.467848167202	258.928056101775	273.435380211077	255.798599475151
TOX4	na	88.3256396395839	84.3030816642674	84.6235664113739	83.9653540753068	77.8744571251937	91.2273156899088	90.8486675192321	95.1092663903958	76.2338315499366	79.3611182843713
GEMIN2	na	8.50316218559741	9.35841548750125	8.62502152069435	6.41720323950236	6.82627483112529	9.71511673580847	8.65968406580916	9.12487426623724	9.31130478910348	9.09594398754806
TGM1	na	0.995865841556453	0.812093905940191	1.09704221096551	1.41678513079922	1.56925858186788	1.38223205590771	1.32625791998879	1.52081237770621	1.38679007497286	1.03272726496179
TINF2	na	18.1554003422215	20.8824147241763	20.4655115907704	20.4183739438711	20.8711391388429	18.7193712714358	20.8690584468824	17.8597966407549	20.7226059774516	21.1311886522951
TRPM7	na	73.1961393543993	70.2267872946374	69.2271464160994	70.7559162381494	66.8896470521185	87.2385889000037	83.86630964635	78.3803302356275	83.6828753812194	75.7862931364266
TYRO3	na	39.2217931443772	38.2457558559452	40.4392456386941	47.8790033908325	45.979276448729	43.1256401443205	44.9367389360908	47.8470971139876	53.2527388789578	53.701817778013
WDR76	na	31.0633537500878	32.3290716840952	31.9277112432721	31.2526131793946	31.1890143146242	26.6573325067915	28.2804997644669	28.856439987246	33.5603198143432	30.2668529192647
CAPN3	na	1.37889116523201	1.12146301296503	1.55099071205469	1.41678513079922	1.64772151096128	0.276446411181542	0.312060687056186	0.311961513375632	0.158490294282612	0.873846147275359
SNAP23	na	19.495988975086	20.9597570009325	21.6003828434933	19.1265992657895	20.9888335324829	17.9690167268002	16.734254343388	15.3641045337499	15.8490294282612	14.8951047831027
PHGDH	na	166.654318331236	171.661183260405	185.551449820201	156.221395746067	167.36142775621	173.331899810827	172.686582699717	178.753947164237	161.303497006129	159.516642157175
EZR	na	370.615303188471	372.789773964926	380.938450497334	350.279288514655	354.377819250315	616.633466312656	578.131430357466	552.834796890792	509.784031560023	514.457059068657
MYL6	na	114.792689505565	116.980193593766	117.08088423925	134.761268029549	128.090731744966	92.72802477918	101.497738465024	95.9281653630068	121.799791156188	137.829369592977
AGO1	na	97.7863651343702	99.4621679084843	100.398276824223	102.466901077508	94.4301351638999	111.92130418407	102.355905354429	103.415241684022	96.2828537766871	103.272726496179
CLSPN	na	24.8966460389113	24.9428842538773	23.4918349313649	28.2940324650786	26.9127846790342	23.3004832281585	22.0002784374611	21.2523780987149	26.0716534094898	24.7060138002397
RFFL	na	36.0426829578701	36.7762525975772	34.1596247069605	38.54488958792	37.5445115711891	35.3851406312373	35.9649941832254	33.4578723095365	26.2301437037724	25.381258550407
UNC13D	na	2.18324434495069	2.28159716430815	2.42105867247561	2.45853890344571	2.27542494370843	2.17207894499783	1.48228826351688	1.9497594585977	1.62452551639678	1.58881117686429
MFSD11	na	15.2444078822872	13.9216098161176	16.2664879556955	16.2096887023793	16.8695297550797	19.8646492606165	19.4647853551296	19.2636234509453	16.1660100168265	17.1591607101343
DPYSL2	na	122.644708640914	128.233494861794	136.146721284995	128.552415544576	126.246852911271	256.423792543107	241.144895922668	236.388836760385	151.358231039895	149.546852022351
TGFB2	na	11.1077343865912	8.62366385831726	9.57074756463013	9.54246455744181	8.67015366482006	38.8999592876884	34.4827059197086	36.1485403624014	27.5376886316039	26.9303494478497
GPATCH2	na	10.3799862716076	9.55177117939177	8.09541493609031	8.95908244475978	9.454782955754	8.53034640217329	6.86533511523609	7.64305707770298	8.36036302340781	7.42769225184056
NUP50	na	139.191402623698	142.851185168717	147.646749979255	179.264989197007	179.680107623873	145.647766348218	129.154116855379	128.138191619041	145.295977283585	150.222096772519
CDC45	na	26.4670498659811	25.4456090527926	27.53954239941	24.0853472235868	26.3635441753804	26.8547942290641	27.2663025315342	29.8313197165448	31.3810782679573	32.8883913610908
COMT	na	41.9795754748413	42.7702790461834	49.8586770362945	44.0036793565876	45.076952764155	57.9747616592147	60.6567960465461	57.7518751636639	61.1376310195178	65.2604190897007
AC016026.1	na	44.6990552729377	46.0959969467003	45.4705081924325	43.6286479984349	46.2146652360092	42.6912243553209	42.3622382678772	42.387770629914	45.4470918855391	43.3348248489735
ECHDC1	na	27.1564954485971	25.6776358830613	24.815851392875	25.5854726561977	27.6581825054215	22.0367282056143	21.5711949927589	20.4724743152758	23.6942989952506	21.9255942407272
LRRFIP2	na	34.6254892602705	33.8372460808413	32.3060016608464	32.1693564993235	34.1313741556265	32.9761076195125	35.1068272938209	36.2655259299172	31.3414556943866	30.3462934781079
SEC22C	na	34.1658588718599	33.721232665707	36.9589737970104	33.9611729882755	34.2490685492666	28.5924573850623	26.0570673691915	27.0626612853361	24.7244859080875	26.6523074918985
XYLB	na	18.6150307306322	18.5621464214901	17.5526753754481	16.0430080987559	17.4972331878269	22.3526669612504	22.8974529127476	22.3832385847016	23.416940980256	22.958321505689
HDAC6	na	24.2838055210304	24.0147769328028	22.8487412214885	27.5022995978672	32.6798099673987	28.1185492516082	29.8798107856298	29.0514159331057	27.6169337787452	27.208391403801
CDC6	na	47.265324941564	48.1455672807399	44.8274144825562	47.9206735417384	45.2731100868884	44.5078722002282	44.4686479055065	42.1148043057103	46.9527496812239	42.6198598193846
UPRT	na	6.85615329379251	6.303395555631	6.12830476470388	7.58396746486642	6.15933993383144	6.51623683499348	5.34403926583718	6.90214848343586	5.94338603559797	5.64027967786823
CDC23	na	32.4422449153198	30.4728570419462	34.6514022498071	31.0859325757712	31.4636345664511	34.0424009197841	35.4578955667591	34.744713552211	35.3433356250226	35.7085312000249
AAAS	na	49.5251743512498	55.0290299120424	57.1218530537213	56.338044024722	57.1602438445377	45.5741655004999	48.5644444231189	53.384413976405	53.8074549089469	52.1527268805703
CBX5	na	82.6185623168181	74.7899816232538	80.2732266092693	83.6319928680599	82.503769941704	79.3401200091025	78.6783007240409	78.3803302356275	59.7508409445449	56.8794401317416
SUCO	na	40.4857767125066	36.9696082894677	37.7912127156739	39.2532821533196	40.5261028767381	26.4203784400645	25.6669915103713	22.5002241522175	26.4678791451963	22.5213984320513
MSH2	na	78.9032166771652	75.8341023594626	79.100526314789	68.2973773347036	72.8135981986698	71.1652047070197	73.5292993876138	65.0049803496473	83.6036302340781	74.7932861508864
MAP3K1	na	25.9308144128353	27.2631525565635	25.2697998939641	27.3356189942438	26.8343217499408	16.6657693598015	16.0711253833936	14.6621911286547	16.0867648696852	13.6240558416113
DHPS	na	46.4992742942129	47.7201847585807	49.2155833264182	49.1291079180083	47.4700721015035	54.5784200361272	59.2525229547933	60.0525913248092	57.6508445453003	60.5734261179511
HOOK2	na	50.7508553870116	54.0622514525898	50.2747964956263	62.546896509695	62.4172600937951	47.4697980343162	51.8410816372089	51.707620842011	50.1621781404469	45.4002793788971
ARCN1	na	162.019711914761	163.114861678844	160.886914594356	158.721604800419	155.591988392201	165.03850747538	157.629654549256	154.420949120938	140.620513602248	143.58881010911
EPB41L4B	na	10.1884736097699	9.89981142479471	8.73850864596664	10.2091869719356	9.53324588484739	13.0719660144415	12.6384578257755	11.5815711840703	14.501861926859	14.060978915249
TMEM38B	na	18.8065433924699	18.2527773144652	19.8602469226515	20.7934053020239	22.6365550434442	23.0635291614315	21.4931798209948	21.0963973420271	23.8527892895332	23.3952445793267
PSMD5	na	27.5012182399051	26.5284009273796	27.1234229400783	27.4189592960555	27.2266363954078	31.0014903967872	30.6209549173882	27.8035698796032	30.7471170908268	30.6640557134808
NUP188	na	236.709650031495	239.29700428371	254.097673484666	237.061488503434	247.118995179645	272.299715013819	249.375496543775	258.616094588399	293.801383026393	296.789927838249
CRAT	na	85.4529497120172	93.7001682901468	97.5610986924155	94.7162530090185	91.173923606524	42.5332549775029	46.4580347854897	45.1174338719508	45.8829401948163	46.6713283203885
NANS	na	58.1049416015823	61.6417945746983	55.0790847988201	58.5048918718267	62.4564915583418	45.8506119116814	50.9829147478044	51.8246064095269	54.2036806446535	59.3818177353028
TBC1D2	na	16.8531142417246	16.4352338106943	18.4605723776265	16.3763693060028	16.320289251426	14.3357210369857	16.0711253833936	17.3918543706915	13.3131847197394	12.9885313708656
WHRN	na	10.7247090629157	11.6400126518094	12.7862161140118	11.3342810463938	11.1025044667153	9.00425453562736	9.20579026815749	9.16386945540919	8.00375986127193	7.98377616374306
CWF19L1	na	25.2413688302193	27.3018236949416	26.4425001884445	23.1686039036579	25.382757561713	30.6855516411511	28.8656135526972	31.1571561483912	24.4867504666636	26.6920277713201
SEMA4G	na	12.6398356812934	13.6122407090927	14.5641810766111	14.5012125152391	13.1817720876902	12.0056727141698	10.5320481881463	12.7904220484009	9.90564339266328	11.4791607528445
BTAF1	na	67.7954822905739	67.5971498849264	59.2781084338949	75.006271630547	68.6158314921732	81.3542295762823	72.242049053507	71.5171769413636	78.135715081328	73.1647546946005
IKZF5	na	16.4317863856815	15.2750996593512	13.8076002414624	16.7930708150614	16.7518353614397	16.9817081154376	15.5640267669273	16.6899409655963	18.0678935482178	17.3577621072424
TLL2	na	7.43069127930585	6.61276466265584	6.80922751633764	7.5006271630547	7.02243215385878	4.6600966456317	5.10999375054505	4.60143232229057	6.10187632988058	6.5935663839868
SORBS1	na	15.2061053499197	16.2032069804257	14.904642452428	14.4178722134274	15.025650921385	9.35968563571791	8.65968406580916	8.34497048279816	12.2037526597612	9.61230762002895
BAMBI	na	365.291251189381	359.061519840699	404.732917762758	369.697578836785	376.308207931919	683.09908202959	656.653700737979	685.691406399639	693.276169765718	734.666288182048
WAC	na	176.344859020227	168.180780806376	161.756982554776	156.138055444255	150.49189800113	171.08083617692	168.239717909166	155.395828850237	157.420484796205	151.850628228805
CREM	na	9.26921283294853	9.20373093398883	8.77633768772407	8.29236003026603	9.33708856211391	8.33288467990076	7.48945648934846	7.91602340190666	7.72640184627736	7.03048945762448
NUBP2	na	48.5293085096933	52.2447079488189	55.7221785086964	46.3372078073157	51.157829768893	51.9719253021298	52.3091726677932	53.5403947330928	58.9187668995612	64.3865729424253
SMIM24	na	2.48966460389113	2.24292602593005	2.76152004829249	3.0835911670336	2.58927666008201	0.157969377818024	0.273053101174163	0.311961513375632	0.118867720711959	0.357482514794465
HIVEP1	na	19.4576864427184	18.2141061760871	16.5691202897549	20.2516933402477	17.614927581467	10.8209023805346	11.2731923199047	11.4645856165545	12.8773364104623	12.2735663412766
FKBP5	na	38.0727171733506	39.5992456991788	35.1810088344112	39.4616329078489	36.8383452093486	35.7010793868734	34.5997286773546	34.1207905254597	35.4225807721639	33.0869927581988
SRPK1	na	114.8692945703	119.493817588342	113.751928564596	112.592747747632	110.005026588939	127.125856799055	116.281613514311	115.503750327328	117.441308063416	117.969229882174
BRPF3	na	71.8555507215349	70.1494450178812	76.3768353082539	72.7144133307247	70.4989417904147	56.9479607033976	60.5787808747821	57.1669473260846	57.2149962360231	60.2953841619998
MRPS18A	na	45.6566185821266	48.3389229726304	44.6004402320116	42.086852414918	40.9968804512985	51.8534482687663	53.4013850724898	58.1028318662115	53.0942485846752	54.6551044841316
TMEM14A	na	11.1077343865912	8.39163702804864	10.2516703162639	9.54246455744181	12.044059615836	7.22709903517459	7.41144131758442	7.25310518598344	9.15281449482087	8.85762231101842
EFHC1	na	12.9079534078663	11.7560260669437	10.5921316920808	12.3760348190403	12.1617540094761	9.99156314699001	8.97174475286535	10.4117155089117	10.1830014076579	8.7781817521752
HSP90AB1	na	1633.14337508785	1665.8366279136	1684.71637466721	1570.08961598188	1567.02238838872	2294.38673577343	2407.35316270906	2417.66273347198	2255.51500050943	2249.47858448388
CDC5L	na	74.7665431814691	78.1156995237707	70.24853054355	75.1729522341705	75.2067175360183	80.5643826871922	81.3308165640185	77.6004264521885	80.5923146427085	79.798041358009
ITPR3	na	227.823462522223	240.418467296675	249.255556139715	287.399030797713	288.312032953677	325.811841749674	312.52877808677	311.337590348881	291.305160891442	278.319997907202
ZNF184	na	22.7517042263282	24.092119209559	18.7253756699285	21.5434680183293	20.0080469188155	21.6812971055238	21.0250887904105	20.1995079910722	22.1886411995657	18.9465732841067
DSP	na	348.514742012391	352.139386071018	344.47125424317	371.572735627549	352.06316284206	635.431822273001	605.475748060765	585.239799092686	591.010307379862	551.476359489595
SIRT1	na	51.8233262933031	49.0350034634363	51.6744710406512	51.004264708772	51.5109129498133	46.7984281785896	45.7949058254953	48.1200634381912	48.4980300504794	46.9096499969182
HNRNPH3	na	91.1983295671506	82.5242092988746	77.5495356027343	72.631073028913	78.7767808097678	77.7999185753767	78.0931869358105	72.921003751554	75.5206252256649	76.1437756512211
IFT74	na	19.5725940398211	19.1035423587835	15.8881975381212	17.9181648895196	20.0865098479089	14.2567363480767	16.1491405551576	12.1664990216496	14.6603522211417	12.7899299737575
JAK2	na	32.2124297211145	29.7767765511403	27.804345691712	31.6693146884532	28.6389691190889	17.6135856267097	17.6314288186745	17.1188880464878	16.2056325903971	15.0142656213675
ABL1	na	79.6309647921487	82.9495918210338	80.0462523587247	86.1738720733174	82.5822328707974	107.379684571802	103.019034314423	101.270506279565	108.882832172155	104.504055158249
ACOT7	na	84.6485965322985	83.1429475129243	85.0396858707057	82.5902390954134	83.9161026653851	123.966469242694	126.462593429519	129.230056915856	128.416760942487	134.175103886189
SH3GLB1	na	50.1763174014982	49.2283591553268	48.3076863242398	51.3376259160188	47.2346833142233	43.5600559333201	41.972162409057	43.8695878184483	37.0471062885607	36.4632165090355
CDC7	na	19.6108965721886	17.9047370690623	19.9737340479238	20.751735151118	18.4780198014943	16.626277015347	15.9931102116295	15.9880275605011	18.2660064160711	19.0657341223715
SYDE2	na	7.85201913534896	7.03814718481499	6.05264668118902	6.66722414493751	6.39472872111163	6.47674449053898	5.26602409407314	5.38133610572965	6.3396117713045	5.24307688365216
PCSK5	na	4.48139628700404	4.09914066807906	4.19902363507488	4.37536584511524	4.27622963558998	2.40903301172486	2.57450066821353	3.00262956624046	3.36791875350552	3.8528671038959
SCD	na	1781.45078041503	1858.99896411223	1855.13620778443	2342.5708734747	2262.28240308529	4721.78368766964	4484.81917161386	4590.59165970077	2242.20181578969	2304.61033232107
TMED1	na	12.5632306165583	12.7228045263963	13.0131903645564	14.6262229679567	15.4571970313987	15.3230296483483	14.8228826351688	15.6760660471255	17.2358195032341	16.9605593130263
ABLIM1	na	72.7365089659887	67.5198076081701	68.8488559985251	64.1303622441177	61.514936409221	102.640603237261	92.4089709545131	96.9420402814776	71.162142132893	67.047831663673
ERMP1	na	57.185680824761	54.3716205596147	62.3800898580043	58.5882321736384	58.1410304582051	61.4105956267568	61.9440463806529	60.9104854865921	61.5338567552243	63.314125398042
RAB18	na	46.0013413734346	41.7261583099746	42.5955010188677	42.9202554330352	46.0577393778224	39.0184363210519	36.4330852138097	34.1987809038037	36.3338999642889	35.4702095234953
HSD17B7P2	na	5.05593427251738	5.22060368104408	4.42599788561947	4.8337375050797	5.25701624925741	5.68689760144886	4.64190271996077	5.77128799744919	3.88301220992401	2.82013983893411
PRTFDC1	na	34.5105816631679	33.5665481121945	30.3767205312174	33.1277699701583	31.4244031019044	31.9493066636953	29.1386666538714	30.53323312164	30.1131559136964	27.4864333597522
TSPAN15	na	12.4866255518232	12.9161602182868	13.0510194063138	11.7509825554524	12.7502259776766	16.705261704256	18.0215046774947	18.4057292891623	15.4131811189841	18.1124474162529
WASHC2A	na	67.8720873553091	66.0503043498022	63.3636449436975	72.8810939343482	69.5573866412939	61.4500879712113	66.5079339288496	63.1332112693935	59.9885763859688	56.6808387346335
MAST3	na	18.5767281982646	19.644938296077	21.6003828434933	19.2099395676012	19.6157322733485	20.6939884941611	22.6243998115735	25.6978296643177	23.0999603916908	22.8788809468458
MZF1	na	15.3210129470224	14.6563614453015	15.16944574473	16.7097305132496	14.9864194568383	16.9027234265285	19.0357019104273	19.1076426942575	20.1282673738918	19.6615383136956
OCEL1	na	10.7247090629157	10.7119053307349	12.4835837799523	10.0425063683121	13.7702440558907	10.7419176916256	10.2199875010901	10.2947299413959	10.4999819962231	11.0025173997852
MYO9B	na	118.239917418645	117.521589531059	113.222321979992	124.468740755802	116.28206091641	105.681513760258	120.49443278957	109.030548924783	117.08470490128	113.599999145797
KCNK6	na	22.943216888166	24.2081326246933	25.080654685177	22.6685620927875	24.7550541289659	30.053674129879	29.9578259573939	28.3495025280106	28.2508949558757	27.6453144774386
CATSPERG	na	2.45136207152358	3.17103334700455	3.40461375816882	2.8752404125043	3.13851716373577	3.15938755636048	3.04259169879781	3.04162475541241	2.29810926709788	2.78041955951251
PSMD8	na	141.298041903914	141.691051017374	145.528323640838	149.679182053847	138.173218133467	168.316372065104	171.00925650679	174.854428247042	180.044974305048	200.547690799695
FBXL19	na	46.575879358948	45.2452319023821	52.2797357087701	42.3368733203532	46.6462113460228	40.4401607214141	39.2806389831974	40.5549967388322	41.5640796756151	43.5334262460815
HSD3B7	na	44.1245172874244	45.0132050721134	50.0478222450817	44.7537420728931	48.3331643215308	59.791409504122	61.5929781077147	62.9382353235338	72.19232904573	83.7303490207481
SETD1A	na	75.37938369935	71.928317383274	74.0314347192932	88.0906990149869	82.1506867607837	76.7336252751051	79.0293689969791	77.4054505063287	90.1809774468065	88.9337056249786
BCL7C	na	62.5863378885863	66.8623982557424	71.7238631720898	63.2969592260005	65.7519345802643	47.7857367899522	58.8624470959731	55.8411108942381	67.9527136736701	73.2044749740222
EFNA2	na	8.88618750927297	9.28107321074504	9.72206373165986	9.70914516106525	8.94477391664694	7.18760669072008	8.11357786346083	6.8631532942639	9.4697950833861	9.09594398754806
CIRBP	na	158.036248548536	166.479250717739	167.242193609604	149.845862657471	170.970722494506	183.44193999118	170.541165476206	183.472365054044	151.0808730249	148.156642242595
ATP5F1D	na	113.069075549025	108.356529735448	114.395022274472	105.342141490013	108.200379219791	144.620965392401	148.111803594042	155.66879517444	162.650664507531	163.568110658179
CBARP	na	46.2694591000075	48.8416477715458	55.0790847988201	50.2958721433724	55.3948279399363	36.530418620418	32.8443873126636	40.671982306348	50.3999135818708	54.7345450429748
HNRNPM	na	134.595098739591	129.006917629356	128.543083891752	144.053711681556	153.748109558506	117.09480130761	128.21793479421	120.612120108854	146.167673902139	144.859859050602
MARCHF2	na	16.9297193064597	17.0153008863659	16.3421460392103	20.0433425857184	18.4387883369476	9.51765501353594	9.28380543992153	11.5815711840703	8.2018727291252	8.50013979622395
NDUFB7	na	36.8853386699563	42.1128696937556	42.5198429353528	44.0870196583993	44.5669437250479	38.9394516321429	41.1530031055345	38.4492565235466	43.6640760748597	50.6830765419708
TECR	na	108.396166600183	115.123978951617	112.768373478903	116.801432989124	114.281256224529	99.0862922363554	107.348876347328	104.156150278289	107.813022685747	113.163076072159
TIMM13	na	32.0975221240118	30.3568436268119	32.3438307026038	28.752404125043	33.4644392583326	44.5078722002282	38.7735403667311	43.7526022509324	53.9659452032296	55.6878317490934
CDC34	na	66.3016835282393	70.4588141249061	71.3077437127581	59.3382948899439	65.5557772575308	65.9917075834795	75.479678681715	69.9183741853135	65.0602658030124	65.8959435604464
MTAP	na	159.951375166913	151.3588356119	146.625365851804	141.720183230828	143.587160240911	103.706896537533	96.8168281591817	89.5719495279783	100.760204590171	105.576502702632
MISP	na	26.7734701249216	28.926011506822	29.2418492784944	29.5858071431602	31.3851716373577	40.1242219657781	40.0607907008379	41.2959053330993	41.7225699698977	40.9913283630987
CEP170B	na	298.759752466936	316.755294455052	321.622513021681	276.064749751319	293.843669454761	418.263420117673	396.39508773312	415.259769492138	402.723837772118	407.371185748004
POLR2E	na	91.5047498260911	93.042758937719	102.819335496698	88.8824318821982	90.27159992195	89.8845759784556	91.9408799239288	96.5130932005861	100.641336869459	107.721397791399
POLRMT	na	109.736755233048	117.869629776462	123.776624630315	107.258968431682	114.477413547262	121.083528097515	119.753288657811	124.940586106941	138.718630070857	147.521117771849
HCN2	na	6.93275835852762	8.85569068858589	10.0625251074767	7.5006271630547	9.57247734939409	8.21440764653724	8.69869165169118	8.89090313120551	8.83583390625565	9.17538454639127
IZUMO4	na	2.22154687731824	2.59096627133299	2.30757154720331	3.00025086522188	2.31465640825513	1.50070908927123	1.79434895057307	2.18373059362942	2.33773184066853	2.78041955951251
RASSF7	na	17.9255851480162	18.7941732517587	20.7681439248298	17.6264738331785	18.909565911508	23.3794679170675	23.3265363574499	23.74807020572	25.239579364506	27.605594198017
GADD45B	na	63.6588087948779	57.3106270763506	59.9590311855287	48.7124064089497	50.255506084319	60.6207487376666	58.3943560653888	64.1470861878643	68.5866748508006	74.1180414007191
MADCAM1	na	0.880958244453786	1.00544959783071	0.945726043935784	1.04175377264649	1.3731012591344	0.947816266908143	1.20923516234272	0.935884540126896	0.752828897842409	0.595804191324109
MKNK2	na	231.960136017919	245.639070977719	249.936478891349	221.31017146102	216.518452833221	306.302623589148	300.943525079809	300.496927759077	214.75434875294	207.895942492692
ARVCF	na	25.9308144128353	25.0202265306335	26.9342777312911	26.7939070324676	29.3451354809294	18.8773406492538	19.5428005268936	21.5643396120906	21.2376994338701	23.5938459764347
TRMT2A	na	35.7745652312972	39.0578497618854	39.8718100123326	33.6694819319344	38.0937520748429	41.0325458882317	41.5820865502368	42.6607369541177	49.2508589483218	49.2134262033714
RANBP1	na	127.355920122123	116.438797656472	114.773312692047	115.176297103796	124.402974077576	113.50099796225	120.065349344868	112.267149626056	142.879000295775	141.205593343814
ZDHHC8	na	53.9299655735187	56.0731506482513	60.3751506448604	52.5460602922888	53.7078749644283	57.9747616592147	55.429779538355	59.7406298114335	67.9130911000995	76.5012581660156
KLHL22	na	15.5891306735953	15.6231399047541	16.6826074150272	15.2929453824504	17.4580017232802	14.5331827592582	16.77326192927	17.3138639923476	15.2150682511308	17.596083783772
MED15	na	87.368076330395	94.4735910577089	93.6268783496426	86.5072332805642	92.8216451174853	106.471360649348	115.735507311963	114.099923517137	109.120567613579	106.688670526437
SNAP29	na	33.8211360805519	35.7321318613684	33.5543600388416	36.3363715899094	34.2098370847199	30.4880899188786	34.5607210914726	32.7559589044414	29.5188173101366	28.320559227606
CRKL	na	62.6246404209539	65.7022641043992	73.0478796335999	67.2139534111513	63.5549725656493	82.578492254372	76.0647924699453	77.132484182125	67.9130911000995	68.9544050759102
LZTR1	na	56.840958033453	56.6918888623009	60.1103473525584	58.2965411172974	57.1994753090844	56.4740525699435	56.6390147006978	59.350677919714	69.8545972050615	78.4872721370959
MMP11	na	21.1813003992584	22.4292602593005	23.6431510983946	18.376536549484	19.8511210606287	14.4541980703492	13.2625791998879	14.9741526420303	12.8377138368916	16.7222376364967
SMARCB1	na	136.050594969559	133.763467649863	137.811199122322	142.636926550757	140.723263329002	123.295099386968	137.033649203548	130.204936645154	141.928058530079	145.137901006553
BCL2L13	na	37.9961121086155	38.2457558559452	37.6777255904016	38.1281880788614	37.1914283902688	48.2596449234063	48.4084140795908	49.3289143025218	37.6018223185498	40.2763633335097
DDTL	na	19.3044763132482	21.6945086301165	24.5132190588155	19.0432589639778	21.6165369652301	24.9986540397023	27.7343935621185	28.6614640413862	31.9357942979464	32.054265493237
DDT	na	34.3573715336976	36.3508700754181	38.9639130101543	33.0027595174407	36.5637249575217	40.3216836880506	46.6140651290178	47.5741307897839	49.686707257599	51.6363632480894
GSTT2	na	5.97519504933872	5.22060368104408	5.10692063725323	4.91707780689142	6.35549725656493	3.11989521190597	3.58869790114614	3.23660070127218	4.16037022491858	4.21034961869037
CABIN1	na	102.65078674505	103.251939469539	112.276595936056	112.592747747632	117.459004852811	107.340192227347	108.636126681435	112.15016405854	115.658292252736	109.389649527106
TBC1D10A	na	13.8655167170552	13.4188850172022	13.3914807821307	13.0010870826281	13.731012591344	15.0860755816213	14.8618902210509	16.8069265331122	15.2943133982721	17.1988809895559
SUSD2	na	1.53210129470224	1.39216098161176	2.00493921314386	2.12517769619883	3.02082277009568	0.39492344454506	0.390075858820232	0.38995189171954	0.554716029989144	0.675244750167323
SF3A1	na	188.448459248375	203.332845592073	194.592590800227	198.349918311891	197.726581315353	212.547797854151	231.705060139218	223.754395468672	228.74111722338	226.286431864896
RNF215	na	18.6150307306322	18.3687907295996	18.8010337534434	20.2516933402477	22.6365550434442	17.3766315599826	15.4079964233992	16.3389842630487	15.1358231039895	13.9418180769841
SEC14L2	na	10.6864065305481	12.4907776961277	11.3487125272294	12.2093542154168	12.9071518358633	9.75460908026297	11.0781543904946	10.6456866439434	10.0641336869459	10.8039160026772
SPECC1L	na	89.6279257400808	87.6674707031625	84.2452759937996	85.8405108660705	78.1883088415673	76.8521023084686	70.2526621735239	70.3083260770331	67.0413944815451	65.0618176925927
PPIL2	na	54.5045035590321	55.8797949563607	56.6300755108747	62.9219278678478	60.1810666146333	68.7956640397494	67.132055302962	71.1662202388161	69.0621457336484	72.6881113415413
YPEL1	na	17.3893496948704	18.8328443901368	19.5954436303494	17.8348245877078	17.4187702587335	11.4132875473522	10.8051012893204	10.9186529681471	9.03394677410891	8.10293700200788
SNRPD3	na	82.886680043391	77.7289881399897	70.0593853347629	73.1311148397833	74.2259309223509	84.4741247881882	88.5862275380748	86.1793680700183	90.4979580353717	102.716642584276
PES1	na	123.02773396459	128.233494861794	121.166420749053	119.968364457969	127.384565383125	154.296589783755	154.509047678694	154.108987607562	172.31857245877	170.75748123349
MAPK1	na	144.209034363848	145.751520547075	152.602354449478	151.26264778827	144.960261500046	169.935558187739	157.395609033964	159.25635257826	160.312932666863	157.808670142046
GGT1	na	1.26398356812934	0.773422767562086	1.13487125272294	1.3334448289875	1.4123327236811	1.10578564472617	0.897174475286535	1.40382681019034	1.10943205997829	0.675244750167323
PRODH	na	3.5621355101827	4.79522115888494	4.23685267683231	6.12551218316134	5.96318261109796	11.8082109918973	12.1313592093092	13.9602777235595	11.5697914826307	9.17538454639127
PPM1F	na	30.1057904408989	32.9478098981449	34.46225704102	31.127602726677	32.5621155737586	29.6982430297885	28.0854618350567	28.4664880955264	30.5093816494029	29.0752445366165
SLC35E4	na	13.1760711344392	14.0376232312519	14.2615487425516	13.2927781389692	15.417965566852	22.4711439946139	20.9860812045285	21.2913732878869	24.8829762023702	26.0565033005744
TOP3B	na	23.1730320823713	23.9374346560466	23.7188091819095	21.6268083201411	22.4403977207107	24.7616999729752	22.8974529127476	23.9040509624078	21.9905283317125	24.9443354767693
ESS2	na	26.6968650601865	28.3072732927724	27.6152004829249	27.2939488433379	27.3050993245012	35.5826023535099	37.8763658914446	35.9925596057135	38.8301220992401	38.2109088035862
CRYBB2P1	na	22.5218890321229	19.0648712204054	19.8980759644089	19.2932798694129	18.3995568724009	24.1693148061576	24.9258473786129	22.6172097197333	23.7735441423919	22.8391606674242
CARD10	na	28.7268992756669	28.3459444311505	33.1004115377524	26.9605876360911	26.8735532144875	26.538855473428	26.9932494303601	27.0626612853361	31.4603234150986	35.7085312000249
LRP5L	na	5.97519504933872	6.61276466265584	6.96054368336737	6.29219278678478	7.06166361840548	8.01694592426471	7.13838821641025	7.25310518598344	7.64715669913605	6.71272722225162
SLC25A1	na	95.2967005304791	91.6892690944853	92.7568103892217	96.7997605543115	99.726382877704	103.232988404079	119.168174869581	118.701355839428	109.754528790709	115.109369763818
GRK3	na	1.45549622996712	1.00544959783071	1.43750358678239	1.20843437626992	1.09848100730752	0.513400477908577	0.741144131758442	0.545932648407356	0.63396117713045	0.873846147275359
GGA1	na	47.265324941564	49.1510168785706	48.9886090758736	45.8371659964454	46.4108225587427	49.6023846348595	52.1141347383831	52.1755631120744	53.8470774825176	54.9331464400828
HIRA	na	82.886680043391	87.0874036274909	88.1038382530576	86.8405944878111	81.8368350444101	93.6363487016336	92.2139330251029	89.3379783929466	93.0338027438935	95.2095097735926
SH3BP1	na	18.4618206011619	20.0703208182361	21.3734085929487	19.6683112275657	21.1457593906697	16.468307637529	17.5924212327925	18.639700424194	22.4263766409897	24.269090726602
LGALS1	na	10.1501710774023	9.31974434912314	11.1217382766848	7.2922764085254	7.10089508295217	0.631877511272095	0.624121374112372	1.55980756687816	0.832074044983716	0.43692307363768
HPS4	na	47.8781654594449	48.4936075261428	52.090590499983	43.3369569420938	43.900008827754	52.5248181244929	50.280778201928	52.565515003794	48.5772751976207	46.5918877615453
Z83844.1	na	13.5973989904823	11.5239992366751	10.5164736085659	13.8761602516512	12.5540686549431	10.8998870694436	10.4930406022643	10.7236770222873	12.9565815576036	12.6310488560711
SRRD	na	21.3345105287286	23.357367580375	21.4490666764636	22.6268919418817	21.6557684297768	23.024036816977	22.3123391245173	22.6952000980772	25.9527856887778	28.5588809041356
PATZ1	na	80.1288977129269	78.7344377378204	89.3143675892954	80.0066897392501	78.4629290933942	78.1158573310128	70.1746470017598	74.63679207512	72.9451579435724	73.522237209395
TRIOBP	na	37.8429019791452	44.2784534429294	40.6283908474813	45.6288152419161	47.1169889205832	38.8604669432339	42.8693368843435	37.5523671725917	36.8093708471368	32.2131466109235
TFIP11	na	36.0809854902377	34.7266822635377	33.7813342893862	33.6694819319344	32.7975043610388	33.2920463751485	36.0820169408715	33.9648097687719	32.3320200336529	34.0005591848958
GCAT	na	23.8241751326198	23.7440789641561	23.5296639731223	21.8351590746704	25.0689058453394	24.9986540397023	26.1740901268376	26.7117045827885	25.7546728209245	27.6850347568603
ANKRD54	na	15.3976180117575	18.2141061760871	18.0822819600522	17.3347827768375	17.6541590460137	19.0748023715264	18.8016563951352	18.9126667483977	19.1377030346255	18.6685313281554
EIF3L	na	473.878930451402	516.607737593096	520.451956498741	537.669957138305	515.422981214506	498.946279838228	508.385866800409	519.532905337943	547.782079614279	540.990205722291
SNU13	na	93.1900612502635	93.1974434912314	100.927883408827	87.3823064495873	84.8184263499591	104.101819982078	99.7814046862155	107.743707682109	99.4130370887687	112.726152998521
MICALL1	na	75.4176862317176	82.5242092988746	83.6021822839233	73.5478163488419	79.2083269197814	81.6306759874638	84.8024917075185	85.9453969349866	82.3357078798172	82.1415378438838
POLR2F	na	24.666830844706	26.7990988960263	26.5181582719594	23.0852636018461	22.5973235788975	22.5896210279774	25.2769156515511	23.3581183140004	24.8433536287995	27.4467130803306
CCDC134	na	6.39652290538184	6.18738214049669	6.88488559985251	6.45887339040822	6.19857139837814	6.12131339044842	6.16319856935967	7.60406188853103	7.29055353700018	6.79216778109484
DEPDC5	na	24.8200409741762	26.1416895435985	27.0855938983208	25.9188338634446	27.1089420017677	22.945052128068	26.4081356421297	27.0236660961641	25.5169373795006	27.1686711243794
PICK1	na	25.011553636014	23.8214212409123	26.8586196477763	26.5438861270325	28.2466544736219	26.617840162337	27.0322570162421	26.1267767452092	30.9848525322507	31.3790207430697
CENPM	na	11.4907597102668	12.1427374507248	12.8240451557692	12.8344064790047	13.7702440558907	16.705261704256	16.0711253833936	18.9126667483977	18.9395901667722	17.79468518088
SEPTIN3	na	78.9032166771652	80.6679946567256	80.3867137345416	100.925105493992	85.5638241763464	72.7448984852	73.0222007711475	72.5700470490064	76.6696798592138	78.4475518576743
KDELR3	na	84.6485965322985	84.4190950794017	81.1811236114477	87.7990079586459	83.7199453426516	189.089345248175	171.945438567958	177.857057813282	158.252558841189	164.044754011238
CYP2D6	na	1.76191648890757	2.35893944106436	2.64803292302019	3.41695237428048	2.51081373098861	2.52751004508838	1.79434895057307	2.18373059362942	2.29810926709788	2.38321676529643
DDX17	na	280.795864786552	270.195243847815	271.461203651327	271.856064509827	266.695495988447	423.792348341303	379.153734773266	391.862655988966	343.923938593269	329.559158361075
TCF20	na	85.1848319854443	85.6565715075011	80.9163203191457	84.7570869425181	81.9545294380502	88.8972673670929	86.8308861733837	84.1906134222487	93.9451219360186	86.6299294185254
HSCB	na	4.13667349569604	3.78977156105422	4.65297213616406	4.6253867505504	4.51161842287017	4.97603540126775	4.75892547760684	5.77128799744919	4.91319912276099	3.25706291257179
CBY1	na	7.4689938116734	9.55177117939177	8.43587631190719	7.58396746486642	7.76782998024602	10.5444559693531	9.36182061168558	9.04688388789333	8.9547016269676	8.69874119333199
TOMM22	na	76.2603419438038	78.0770283853926	79.8571071499376	80.1733703428736	81.6799091862233	79.2611353201935	79.3804372699173	81.4999453693839	88.0413584739912	94.3753839057388
XBP1	na	164.011443597874	157.468875475641	165.426399605247	150.179223864717	147.510306695581	231.464630847859	215.438896826414	231.241471789687	198.667583883255	201.143494991019
RTCB	na	77.10299765589	80.2426121345665	83.6021822839233	69.8808430691263	71.2051081522552	78.5502731200123	78.5612779663948	78.7312869381751	83.6036302340781	81.7046147702461
JOSD1	na	76.2603419438038	78.1930418005269	83.1860628245915	73.3394655943126	77.0505963697131	76.5361635528325	72.7491476699734	73.8568882916809	64.7036626408765	63.1949645597771
FBXO7	na	101.654920903493	99.9648927073997	101.192686701129	93.7161693872779	100.550243633185	103.548927159715	102.941019142659	108.75758260058	91.4092772274968	100.889509730882
GTPBP1	na	51.40199843726	49.7697550926203	58.672843765776	53.2961230085942	54.0609581453486	65.0043989721168	64.4795394629844	67.773638780856	66.7244138929799	62.0430764565505
POLDIP3	na	91.1217245024155	92.5013630004255	95.7453046880588	80.7984226064615	88.5061840173486	104.417758737714	108.16803565085	105.442991520964	107.258306655758	116.499579543574
RAB36	na	10.5331964010779	12.1814085891029	11.7648319865612	12.7093960262871	12.9071518358633	5.01552774572226	4.48587237643267	4.01650448471126	5.82451831488601	5.40195800133859
PPP6R2	na	73.1961393543993	72.3150287670551	74.9393317214715	77.6314911376162	80.8560484307427	70.7702812624747	70.0966318299958	76.0016236961383	72.6281773550072	74.7932861508864
SBF1	na	153.746364923369	158.51299621185	169.057987613961	154.929621067985	152.885017338479	161.049780685475	154.548055264576	165.027640575709	139.312968674416	144.502376535807
SUN2	na	112.571142628247	116.168099687825	115.719038735983	137.553168140242	143.547928776365	153.427758205756	157.51263179161	166.119505872524	207.780775804505	215.522236141641
CYB5R3	na	143.749403975437	162.302767772904	175.337608545694	165.055467738109	165.007539883408	135.93264961241	148.384856695216	149.4685600961	155.478978691243	160.62880998098
DNAL4	na	12.3717179547206	13.4962272939584	13.5806259909179	12.1260139136051	13.338697945877	9.20171625789989	11.0391468046126	11.1526241031788	9.31130478910348	8.53986007564556
MIOX	na	1.3022861004969	1.35348984323365	1.51316167029725	1.45845528170508	1.3731012591344	0.868831577999131	0.936182061168558	1.48181718853425	0.713206324271756	0.238321676529643
LMF2	na	72.5449963041509	73.5525051951544	79.8571071499376	82.0068569827314	82.9745475162644	74.9169774301978	77.4690655616982	86.1403728808464	94.4205928188664	99.2609782745965
RHBDD3	na	21.2579054639935	21.8105220452508	21.6003828434933	21.7101486219528	23.0681011534579	20.2595727051616	21.3761570633487	22.3052482063577	21.5546800224353	22.9980417851106
PACSIN2	na	60.0583707523277	58.4320900893156	60.9804153129793	53.3377931595001	59.7495205046197	58.2512080703963	60.3057277736079	61.7293844592032	68.4281845565179	66.4917477517705
TTLL1	na	11.8354825015748	11.7946972053218	10.5164736085659	10.7925690846176	11.8871337576492	12.1241497475333	12.5214350681295	13.8432921560437	9.23205964196218	9.21510482581288
AP1B1	na	102.076248759536	106.964368753837	109.325930678977	108.217381902517	107.886527503417	104.931159215622	108.090020479086	105.754953034339	122.196016891894	133.182096900649
HMGXB4	na	28.9567144698723	26.1803606819766	27.9934909004992	27.0439279379028	28.2858859381686	36.530418620418	35.6139259102872	37.7083479292795	40.5338927627781	35.1524472881224
TOM1	na	23.632662470782	27.3404948333198	27.5017133576526	31.7526549902649	33.2290504710524	21.7207894499783	23.443559115096	25.2298873942542	23.3773184066853	22.2036361966784
CHKB	na	18.1937028745891	18.6781598366244	18.1201110018096	19.4182903221305	18.3210939433075	17.2581545266191	17.7094439904386	16.8459217222841	20.4848705360277	18.3507690927825
BIK	na	4.32818615753382	4.17648294483527	4.84211734495121	3.33361207246876	3.33467448646925	4.14669616772313	4.3688496187866	5.53731686241747	3.48678647421748	3.8131468244743
HMOX1	na	8.38825458849474	9.39708662587935	9.49508948111527	11.4176213482055	9.3763200266606	6.91116027953854	7.60647924699453	8.18898972611034	7.36979868414148	7.50713281068377
MCAT	na	28.1523612901536	27.2631525565635	27.6152004829249	26.7105667306559	27.5012566472347	31.0014903967872	31.2060687056186	33.7698338229122	31.7376814300932	36.4234962296138
THOC5	na	126.015331489259	128.078810308282	124.608863548979	119.551662948911	112.515840319927	117.410740063246	118.934129354289	122.912836269999	110.229999673557	115.705173955142
MCM5	na	86.4488155535737	83.2589609280586	86.2123861651861	80.0900300410619	79.9929562107154	125.980578809874	118.817106596643	126.656374430507	147.237483388547	139.974264681744
ARSA	na	27.3863106428025	29.2353806138469	32.797779203693	30.8775818212419	34.6806146592802	16.9027234265285	17.7484515763206	22.1492674496699	19.6131739174733	18.9068530046851
TSPO	na	59.6753454286521	59.3988685487682	72.0264955061493	52.0043483305126	59.7495205046197	81.1172755095552	78.873338653451	90.1568773655576	91.1715417860728	106.450348849907
RASD2	na	7.23917861746807	8.73967727345158	8.73850864596664	7.41728686124298	8.160144625713	7.54303779081064	7.33342614582037	6.08324951082482	7.0131955220056	7.78517476663502
TTLL12	na	141.106529242076	145.790191685453	156.309600541706	138.6782622147	137.113968590706	176.491287367187	174.792992337346	182.731456459776	182.065725557151	189.30685172338
CBX7	na	25.8925118804678	26.5284009273796	27.7286876081972	27.2106085415262	28.0112656863417	26.6573325067915	28.9046211385792	31.5081128509388	29.0433464272887	30.7037759929024
PDGFB	na	60.4796986083708	63.8073783238721	66.654771576594	54.6295678375817	61.9857139837814	82.9339233544625	72.9441855993835	78.6922917490032	64.8225303615885	56.83971985232
RPL3	na	2262.56888948389	2375.52935942857	2300.19488406061	2594.92530736059	2594.76906511855	2924.17115278944	3234.58703650913	3186.84283988877	3128.36067369735	3061.32137558211
ZMAT5	na	8.96279257400808	10.4798785004663	9.79772181517472	9.20910335019494	8.23860755480639	10.4654712804441	10.3760178446182	10.0997539955361	9.90564339266328	9.13566426696967
RBFOX2	na	128.466693560782	127.653427786122	131.455920107074	123.718678039497	126.050695588538	110.578564472617	109.026202540255	111.331265085929	93.7073864945946	96.2025167591327
TAB1	na	31.7911018650714	34.3012997413785	32.8356082454504	29.2524459359133	32.0913379991982	32.3442301082404	33.7415617879501	37.0844249025283	35.4225807721639	35.4702095234953
ASCC2	na	50.1380148691307	51.7419831499036	53.9063845043397	53.7544946685587	49.9024229033987	57.7378075924877	62.4121374112372	64.3030669445521	61.9300824909308	64.823496016063
MTMR3	na	50.4444351280711	53.3274998234059	52.5823680428296	50.2542019924665	48.5293216442643	39.9267602435055	39.4756769126075	39.6581073878772	36.7301256999954	38.6478318772239
MIEF1	na	78.3286786916518	77.845001555124	83.7156694091956	75.7563343468525	78.2667717706607	115.791553940611	104.384299820294	109.810452708222	90.8941837710783	92.1113279787072
PNPLA3	na	11.0694318542237	11.4079858215408	9.23028618881325	9.4591242556301	12.1225225449294	11.6107492696248	13.0675412704778	13.4923354534961	11.7282817769133	11.5188810322661
MYH9	na	642.869703257058	647.045487342441	650.886492478364	686.807427230376	698.516226253942	779.657864220857	773.988519071105	753.971982639731	742.051557831192	694.429645127959
SAMM50	na	44.9671729995106	49.4217148472173	44.7517563990413	47.4623018817739	44.9200269059682	53.4726343914011	57.7702346912764	59.0387164063384	54.481038659648	54.6551044841316
TXN2	na	99.6631892203805	106.190945986274	108.645007927343	98.2582158360166	101.099484136838	109.5517635168	113.824135603744	119.910206703759	114.786595634182	119.796362735567
FOXRED2	na	137.199670940585	144.088661596817	149.954321526458	175.01463380461	163.399049836993	118.911449152517	119.987334173103	115.659731084016	129.684683296748	129.48811091444
EIF3D	na	297.993701819585	314.435026152366	335.05182284557	316.651476733626	297.845278838524	416.05184882822	438.601295657469	442.400421155818	414.927590431879	419.922794045232
TNRC6B	na	62.4714302914837	59.6308953790369	59.2024503503801	67.9640161274568	62.9665005974488	58.5671468260323	62.4121374112372	65.5509129980547	58.482918590284	53.9401394545426
SGSM3	na	34.2807664689625	37.0469505662239	39.0017420519117	35.4196282699805	35.229855162934	32.1862607304224	33.8975921314782	36.6944730108087	41.6037022491858	41.865174510374
IFT27	na	26.1223270746731	26.1030184052204	25.9885516873553	26.4605458252208	27.8935712927016	13.4668894589865	15.2909736657531	16.105013128017	15.532048839696	16.2455942834374
KIAA0930	na	71.587432994962	74.2872568243384	79.3275005653336	66.7972519020927	69.5966181058406	74.5220539856527	76.1818152275914	75.4946862369029	83.2866496455129	90.1253140076268
SLC25A17	na	24.2838055210304	22.8546427814597	23.41617684785	21.2934471128942	21.5380740361367	22.1552052389778	20.6740205174723	21.1353925311991	22.4263766409897	26.1756641388392
FAM118A	na	45.0437780642457	47.5655002050683	41.0823393485704	46.4205481091274	48.7647104315445	38.2680817764163	37.9933886490906	40.2430352254565	41.6433248227564	42.0637759074821
KCTD17	na	22.2154687731824	21.8491931836289	24.815851392875	20.8767456038356	22.5580921143508	18.7588636158903	18.528603293961	20.5894598827917	21.7924154638592	21.846153681884
ST13	na	214.800601517254	218.955985496827	202.385373402258	207.100650002121	206.0828832638	232.60990883704	264.432424694236	234.361086923444	256.437296149267	234.826291940542
RBX1	na	18.7682408601024	19.2968980506741	20.0493921314386	18.9599186621661	18.3210939433075	19.4302334716169	17.7094439904386	19.3806090184611	18.503741857495	21.2900697699815
EP300	na	102.880601939255	100.351604091181	97.9393891099898	98.4665665905459	95.2147644548338	110.302118061435	107.153838417918	107.236770222874	100.958317458024	90.1253140076268
L3MBTL2	na	35.5447500370919	35.4614338927217	34.9540345838666	34.1278535918989	35.622169808401	40.045237276869	41.4650637925907	37.9813142534832	39.1471026878053	42.2226570251685
RANGAP1	na	139.727638076844	141.459024187106	144.62042663866	140.636759307276	143.587160240911	165.354446231016	160.282170389233	167.172375980167	173.031778783042	179.17818047087
ZC3H7B	na	124.636440324027	119.493817588342	128.580912933509	109.884187938751	107.062666747936	118.67449508579	116.164590756665	115.932697408219	120.848849390492	123.410908162934
PHF5A	na	24.5519232476033	25.5229513295488	25.9507226455979	24.3353681290219	23.3034899407381	31.3174291524232	27.8124087338826	31.2741417159071	33.4414520936312	31.0612585076969
ACO2	na	164.892401842328	164.274995830187	169.095816655718	191.766034468765	185.878679022251	177.952504112004	193.984724591302	196.96470050754	202.709086387461	202.295383094246
POLR3H	na	95.6414233217871	104.837456143041	101.987096578035	103.633665302872	108.396536542524	96.32182812454	90.7706523474681	95.8891701738349	95.2526668638501	96.1627964797111
TRMU	na	24.1305953915602	27.417837110076	26.745132522504	23.8353263181516	25.1081373098861	25.6700238954289	26.4471432280118	26.0487863668653	27.9339143673105	28.0425172716547
PMM1	na	20.3003421548046	23.1640118884845	23.680980140152	18.7515679076368	20.6357503515627	12.7560272588054	12.7164729975396	13.1023835617765	9.31130478910348	11.2805593557365
DESI1	na	33.0550854332007	36.4282123521743	36.2402220036192	33.9195028373696	32.7975043610388	49.562892290405	45.0537616937368	48.1590586273632	39.7810638649357	46.115244408486
CERK	na	78.2137710945492	74.7899816232538	80.2732266092693	79.0482762684154	77.5606054088202	61.4500879712113	68.1852601217766	64.420052512068	61.8508373437895	62.3608386919234
BRD1	na	44.2011223521595	41.6874871715965	39.6448357617881	41.6701509058595	39.5845477276174	44.0734564112286	46.5750575431358	45.1954242502947	43.1489826184413	44.1689507168273
ZBED4	na	53.9299655735187	49.6150705391078	51.8636162494384	49.7124900306903	45.5084988741686	56.0001444364894	48.8374975242931	48.5880057082547	47.1112399755066	47.028810835183
HDAC10	na	25.1647637654842	27.8818907706132	28.2204651510438	24.5020487326454	25.8143036717267	26.1439320288829	26.79821150095	29.2463918789655	30.7074945172562	32.6500696845612
ABHD4	na	33.0167829008332	38.9031652083729	34.9540345838666	32.9610893665348	33.5821336519727	40.9930535437772	38.7735403667311	44.922457926091	30.152778487267	26.3742655359472
KHNYN	na	56.3430251126747	59.0121571649872	60.4508087283753	53.2961230085942	54.139421074442	49.878831046041	49.1495582113493	47.1841788980643	37.4829545978379	41.3488108778931
FKBP3	na	48.7591237038987	48.5322786645209	42.5576719771103	47.1706108254329	45.3515730159818	26.38088609561	30.3479018162141	26.3997430694129	31.9357942979464	33.5636361112581
SDR39U1	na	24.7817384418087	23.4733809955093	25.5724322280236	23.5019651109047	26.9127846790342	16.0338918485294	16.9682998586801	18.1327629649586	20.1678899474624	20.2970627844413
RBM23	na	55.3471592711183	56.2278352017637	56.743562636147	59.296624739038	58.2979563163919	55.4867439585809	57.107105731282	57.4399136502882	51.9848165246969	54.3770625281803
PRMT5	na	149.3415737011	159.51844580968	150.408270027547	166.305572265285	151.354990221157	150.347355338304	150.023175302261	155.395828850237	170.218576059526	183.825453163198
AP4S1	na	9.95865841556454	9.66778459452608	9.75989277341729	9.33411380291252	9.10169977483372	7.38506841299261	6.16319856935967	7.60406188853103	8.63772103840238	9.05622370812645
POLE2	na	13.6740040552175	13.8442675393613	12.4079256964375	13.2094378371574	16.0064375350524	14.3752133814402	13.5356323010621	15.4810901012657	18.1471386953591	17.0399998718695
VCPKMT	na	9.84375081846187	9.66778459452608	8.66285056245178	8.66739138841877	9.21939416847382	8.37237702435526	7.95754751993274	9.70980210381655	9.07356934767957	8.7781817521752
SOS2	na	69.2892810529086	68.4865860676228	61.6235090228557	67.8390056747392	64.4180647856766	57.9352693147602	60.422750531254	56.3090531643016	42.3565311470282	38.528671038959
CDKL1	na	5.43895959619294	4.83389229726304	4.99343351198094	6.08384203225548	5.80625675291117	4.6206043011772	4.29083444702256	4.21148043057103	6.69621493344038	5.60055939844662
NIN	na	139.229705156066	137.166527827136	134.179611113609	137.553168140242	130.562314011408	109.275317105618	110.235437702598	108.094664384656	116.292253429867	100.373146098402
PYGL	na	177.379027394151	176.108364173887	169.247132822748	164.055384116369	159.63282924051	149.952431893759	159.345988328065	152.315208905652	157.182749354781	178.224893764752
PSMC6	na	83.2697053670665	78.1930418005269	74.1827508863229	74.5478999705826	75.9913468269523	83.0918927322805	81.2528013922544	84.6195605031402	89.7451291375293	90.4827965224213
GNPNAT1	na	120.231649101758	119.919200110501	119.085823452394	123.635337737685	121.892160346588	130.917121866687	121.352599678974	117.648485731785	132.814866608829	136.518600372064
DDHD1	na	54.5428060913996	51.0459026590977	47.3241312385466	54.5045573848642	51.5109129498133	46.0875659784085	45.5608603102031	43.245664791697	44.6942629876967	42.3020975840117
CDKN3	na	41.7114577482684	39.1738631770197	37.3372642145847	37.5031358152735	39.0745386885103	39.6108214878695	36.940183830276	41.1009293872395	47.9036914469196	50.5241954242844
CNIH1	na	142.370512810205	149.618634384886	155.288216414256	151.637679146423	150.570360930223	225.580271524138	199.874870059487	206.518521854668	184.126099382825	182.713285339393
CGRRF1	na	17.159534500665	14.2309789231424	14.3750358678239	15.2512752315446	14.7510306695581	13.427397114532	11.6632681787249	13.4143450751522	11.649036629772	12.5516082972279
ATP6V1D	na	32.9784803684656	32.5610985143638	33.1760696212673	30.0441788031247	31.1497828500775	28.9478884851529	27.0322570162421	30.4162475541241	28.9641012801474	29.5916081690974
PLEK2	na	48.4910059773258	47.9135404504713	47.0593279462446	55.4629708556989	52.4916995634807	42.0198544995943	47.7062775337144	43.9865733859641	56.5810350588927	55.7672723079366
PIGH	na	18.2703079393242	18.6781598366244	21.1464343424041	18.8349082094485	17.1049185423599	20.8519578719791	22.2733315386353	20.8624262069954	21.0792091395875	22.2830767555217
PSMA3	na	66.2250784635042	70.7681832319309	65.1037808645394	66.3805503930341	68.5766000276265	67.4924166727507	65.7667897970912	63.2501968369094	75.0847769163877	81.30741197603
VTI1B	na	87.5595889922328	86.2753097215507	82.2781658224132	81.0901136628025	77.4036795506334	82.815446321099	84.1393627475241	88.0121419611002	80.869672657703	81.9032161673541
TIMM9	na	32.0592195916443	31.130266394374	31.9655402850295	26.1271846179739	30.3651535591435	47.0748745897711	47.6282623619504	43.9085830076202	40.0187993063597	41.2296500396283
GSTZ1	na	25.6243941538949	29.2353806138469	28.5987555686181	31.0442624248653	29.1489781581959	31.9098143192408	35.7699562538153	34.7057183630391	27.3791983373213	23.9513284912292
KIAA0586	na	36.5023133462808	36.5828969056867	36.3537091288915	39.7949941150958	37.7014374293759	44.5078722002282	40.29483621613	42.387770629914	35.1452227571693	30.6640557134808
TMED8	na	58.7177821194632	57.813351875266	60.3751506448604	59.4633053426614	58.7295024264055	62.674350649301	60.461758117136	55.2561830566588	58.0866928545775	55.8467128667798
SAMD15	na	3.33232031597736	3.90578497618854	2.5345457977479	4.00033448696251	4.0016093837631	2.44852535617937	2.57450066821353	2.53468729617701	3.09056073851094	2.78041955951251
AHSA1	na	97.9395752638404	89.4076719301772	91.470622969469	92.8410962182549	89.0946559855491	88.0679281335483	94.2033199050861	89.7279302846662	102.226239812285	108.634964218096
DAAM1	na	45.7332236468617	46.4440371921033	43.0494495199569	39.7116538132841	39.7022421212575	41.7039157439583	45.0147541078548	39.3461458745016	34.3527712857563	33.5636361112581
SPTLC2	na	74.9963583756745	70.7681832319309	68.8488559985251	61.6301531897661	65.2419255411573	87.3175735889127	82.1109682816589	82.6308058553705	80.4734469219965	79.798041358009
RIN3	na	36.4257082815457	37.3176485348707	39.1530582189415	40.628397133213	42.1345929231527	56.35557553658	56.9120678018719	61.3004373783117	62.7621565359145	66.0945449575545
LGMN	na	59.943463155225	65.1995393054839	64.0445676953313	77.2147896285576	74.2651623868976	56.6715142922161	60.461758117136	59.4676634872298	81.1470306726976	83.3728665059536
ALKBH1	na	19.5342915074535	16.667260640963	17.2878720831461	14.9595841752035	15.1041138504784	17.0606928043466	14.9008978069329	15.3251093445779	13.4320524404514	13.5446152827681
SNW1	na	91.3132371642533	91.9599670631321	90.5248969255332	86.4238929787525	91.8800899683646	106.194914238167	105.476512224991	107.275765412045	108.645096730731	104.027411805189
ITPK1	na	231.615413226611	234.1924140178	250.579572601225	237.936561672457	234.996472634716	357.879625446733	339.912103375951	359.730620111276	303.271178109779	307.67328439977
DHRS7	na	43.3967691724408	42.9249635996958	42.4820138935954	42.0035121131063	42.4484446395263	38.5840205320523	43.2984203290458	43.1286792241811	46.5169013719468	43.7320276431896
PPM1A	na	49.7549895454551	49.6150705391078	48.1941991989675	51.5459766705481	48.2547013924374	52.0509099910389	49.3445961407594	47.6521211681278	45.5659596062511	43.0170626136007
CEP128	na	14.0187268465255	12.6454622496401	11.8026610283186	13.0844273844399	11.2986617894488	9.9520708025355	10.7270861175564	10.0217636171922	12.2829978069025	9.73146845829378
ERH	na	85.0316218559741	83.5683300350834	75.5824254313478	75.7146641959466	77.3644480860867	73.7716994410171	66.5079339288496	72.1800951572869	73.8168545621268	79.3213980049497
HIF1A	na	144.783572349361	141.57503760224	134.066123988337	139.344984629194	123.775270644829	203.543543318524	194.062739763066	196.57474861582	183.016667322847	180.210907735832
SUSD6	na	17.9638876803837	17.8273947923061	17.098726874359	17.1264320223082	16.7910668259864	23.9323607394306	22.1953163668712	22.1102722604979	19.6924190646146	18.2316082545177
SRSF5	na	88.8618750927297	77.6516458632335	77.2469032686748	92.799426067349	96.7840230367017	80.4853979982831	78.834331067569	79.1212388298947	99.7300176773339	99.8965027453422
EIF5	na	320.592195916443	326.964474986872	309.138929241729	291.024333926522	282.937322310779	387.854314887703	387.462350566137	372.209080646301	378.910671056156	362.487270001588
DICER1	na	82.5802597844505	72.8950958427266	71.2699146710007	75.6729940450408	69.5181551767472	82.578492254372	74.3484586911363	78.1853542897678	83.960233396214	78.5269924165175
ZFYVE21	na	22.9049143557984	23.6280655490217	23.7566382236669	21.2517769619883	22.3619347916173	24.2088071506122	24.0676804892083	24.605964367503	22.1886411995657	24.0307690500724
MTHFD1	na	238.816289311711	238.600923792904	246.153574715606	247.354015777182	245.353579275044	259.701657132831	269.581426030663	270.548622475017	288.808938756491	293.453424366834
ZC3H14	na	188.180341521802	177.964578816036	170.760294493045	168.389079810578	157.318172832255	159.470086907295	164.885065523312	152.549180040684	162.452551639678	161.62181696652
TELO2	na	42.4009033308844	45.6319432861631	46.6053794451554	44.7954122237989	53.3940232480547	48.7335530568604	47.9793306348886	48.8999672216303	62.2074405059254	66.1342652369761
PCNX1	na	105.178753881309	94.6282756112213	98.0528762352621	100.216712928592	86.7407681127473	89.8450836340011	84.2953930910522	80.6810463967728	79.7998631712954	74.9124469891513
GSKIP	na	32.4422449153198	29.7381054127622	29.8092849048559	27.8356608051141	27.2266363954078	30.4485975744241	26.7201963291859	26.0097911776933	27.29995319018	28.8369228600869
VRK1	na	21.9856535789771	19.4515826041865	19.7089307556217	19.9600022839067	22.5973235788975	21.9577435167053	20.2839446586521	19.4196042076331	25.0018439230821	24.8648949179261
PSMC1	na	109.009007118064	105.417523218712	98.0528762352621	99.4249800613807	104.277232765121	109.472778827891	112.380854926109	109.771457519051	115.816782547019	117.651467646801
RPS6KA5	na	24.5902257799709	22.1972334290319	23.5674930148797	23.8353263181516	20.9888335324829	20.8124655275246	20.3229522445341	20.7064454503076	22.9018475238375	22.5213984320513
PPP4R3A	na	92.6155232647502	87.9768398101873	83.1482337828341	89.549154296692	80.424502320729	88.0284357890938	87.8840909921984	83.5276952063255	94.0639896567305	91.8730063021776
C14ORF93	na	16.814811709357	14.9270594139483	15.0937876612151	15.5846364387914	14.6725677404647	11.6502416140793	13.418609543416	11.7375519407582	12.0452623654785	11.5586013116877
PSMB5	na	57.9517314721121	62.2992039271261	61.2452186052814	56.7547455337806	58.9648912136857	62.9507970604825	66.8980097876699	63.6401487286289	68.8640328657951	76.0643350923779
YY1	na	131.071265761776	129.819011535296	128.921374309326	123.843688492214	114.634339405449	152.67740366112	150.413251161082	138.783878262984	156.231807589085	158.40447433337
ACIN1	na	195.2663100098	187.168309750025	186.535004905894	184.015386400275	181.406292063927	178.584381623276	187.509465334886	179.923802839396	209.127943305907	207.737061375006
CCNB1IP1	na	101.425105709288	105.108154111688	112.80620252066	105.633832546354	110.985813202606	137.196404634954	141.831582267037	145.218084476357	114.469615045617	112.805593557365
TRIP11	na	61.8202872412352	63.7300360471159	58.2567243064443	72.6727431798189	67.5173504848657	67.3739396393872	66.4299187570856	56.4260387318174	60.1866892538221	48.1012583795664
APEX1	na	258.120765624959	259.367325101946	261.398678543851	268.730803191888	272.148669560438	324.627071416039	319.08205251495	338.244270877529	308.540980394676	308.149927752829
PABPN1	na	95.220095465744	97.3352552976886	100.663080116525	101.133456248521	102.707974183253	107.53765394962	109.962384601424	115.503750327328	109.041322466437	110.22377539496
ARHGAP5	na	73.4642570809722	72.2376864902989	67.6383266622873	72.5060625761954	66.3796380130115	82.6179845988265	73.2562462864396	72.5310518598344	74.5300608863985	68.5572022816941
CINP	na	29.7993701819585	31.130266394374	29.6957977795836	30.5858907649008	31.6597918891846	37.0043267538721	37.7983507196805	36.8894489566685	36.1754096700063	38.0917479653213
DHRS2	na	45.196988193716	44.5878225499543	39.4556905530009	50.0458512379372	46.7246742751162	47.2328439675891	37.8763658914446	40.7889678738639	28.7659884122942	31.0215382282753
SRP54	na	50.7891579193791	46.9467619910186	48.5346605747844	50.3792124451841	48.960867754278	47.0748745897711	49.6956644136976	46.8722173846887	52.0640616718382	49.9681115123819
CHD8	na	87.7894041864381	86.8167056588442	88.7847610046914	89.5074841457861	83.798408271745	67.7293707394777	67.8731994347204	65.7848841330864	66.4470558779853	67.3655938990459
PCK2	na	115.099109764505	116.941522455387	121.242078832567	116.759762838218	120.79367933928	142.843809891948	137.345709890604	138.861868641328	99.373414515198	96.3216775973976
PRORP	na	25.0881587007491	23.9761057944247	25.1941418104493	26.4188756743149	25.3435260971663	24.5247459062482	22.5073770539274	24.5279739891591	24.9225987759408	27.605594198017
DCAF11	na	111.11564639828	113.731817970005	115.340748318408	112.967779105785	110.711192950779	104.773189837804	109.377270813193	110.785332437521	102.384730106568	105.139579628994
PSMA6	na	82.2738395255101	87.474115011272	82.0133625301112	85.2154586024826	81.3268260053031	87.4360506222762	85.504628253395	87.4662093126928	96.4017214973991	103.947971246346
NFKBIA	na	38.5706500941288	41.9581851402432	42.7846462276549	47.1706108254329	49.9024229033987	27.5261640847907	31.4011066350287	34.1207905254597	39.7810638649357	37.6548248916837
EMC9	na	15.1295002851846	15.6618110431322	13.9210873667347	14.1678513079922	14.8294935986515	15.5204913706208	14.9008978069329	16.066017938845	15.4528036925547	15.4511886950052
PSME2	na	38.4940450293937	33.8372460808413	36.2023929618618	40.920088189554	40.016093837631	25.1171310730658	28.0074466632927	30.0652908515765	40.7320056306314	47.3465730705558
BRMS1L	na	10.8779191923859	9.8224691480385	9.11679906354096	10.7925690846176	10.1609493175945	8.33288467990076	7.91853993405072	6.62918215923218	9.11319192125022	10.0889509730882
REC8	na	1.14907597102668	0.966778459452608	1.58881975381212	1.79181648895196	1.60849004641458	0.552892822363083	0.780151717640465	0.623923026751264	0.673583750701103	0.556083911902501
TM9SF1	na	31.484681606131	33.3345212819259	36.1645639201044	36.5447223444387	36.2498732411481	30.5670746077876	31.5571369785568	31.8980647426584	34.7093744478921	38.1711885241646
SEC23A	na	75.2644761022473	70.5361564016623	75.6959125566201	70.3392147290908	70.5774047195081	48.1411678900428	49.0325354537032	46.8722173846887	53.0150034375339	58.7860135439787
GMPR2	na	41.7114577482684	41.2621046494373	39.3422034277286	37.6281462679911	36.524493492975	36.8858497205086	36.2770548702816	39.6971025770492	34.154658417903	31.5379018607562
PNN	na	95.4882131923169	92.0373093398883	82.9212595322895	88.8824318821982	87.3684715454944	86.6856960776406	82.227991039305	81.4609501802119	104.880952241519	93.8590202732579
RABGGTA	na	32.4422449153198	30.7435550105929	30.2254043641877	34.7529058554868	36.6421878866151	29.4217966186069	29.9188183715118	30.8061994458437	33.5999423879138	35.5496500823385
NFATC4	na	6.31991784064672	5.22060368104408	5.75001434712957	5.41711961776173	5.84548821745787	1.22426267808968	1.1702275764607	0.77990378343908	0.871696618554369	0.71496502958893
PLTP	na	1.68531142417246	1.27614756647744	1.36184550326753	0.79173286721133	1.3338697945877	1.46121674481672	1.32625791998879	1.91076426942575	0.871696618554369	0.913566426696967
PCIF1	na	37.000246267059	40.9914066807906	42.3306977265657	44.9620928274224	43.9392402923007	37.8336659874167	36.5501079714558	37.3573912267319	40.098044453501	41.7857339515308
GSS	na	42.6690210574573	44.5104802731981	45.8487986100068	48.1706944471735	50.765515123426	44.8633033003188	49.6566568278156	52.0195823553866	47.8244462997783	50.1269926300683
TRPC4AP	na	80.8949483602781	82.5242092988746	88.5956157959042	83.5069824153423	82.8176216580776	86.014326221914	83.0081427569455	91.2097474732004	84.2375914112085	86.0341252272013
PYGB	na	283.170621793341	297.381054127622	309.668535826333	275.564707940449	281.681915445285	401.913589513507	373.536642406255	388.275098585146	281.399517498778	275.142375553473
ABHD12	na	63.6588087948779	70.4588141249061	74.4097251368675	69.7141624655029	70.2243215385878	65.7152611722979	66.8980097876699	68.4755521859512	68.2300716886647	69.4707687083911
PROCR	na	31.8677069298065	32.7931253446325	33.1760696212673	34.3362043464282	37.3875857130023	51.6954788909483	57.029090559518	60.208572081497	63.7527208751809	67.6039155755755
GINS1	na	16.7382066446219	14.6563614453015	16.4178041227252	16.0846782496617	14.4764104177312	13.032473669987	13.1845640281239	11.6985567515862	13.5112975875927	13.9418180769841
NINL	na	1.49379876233468	1.46950325836796	1.70230687908441	1.5417955835168	1.3731012591344	1.50070908927123	1.95037929410116	1.52081237770621	1.34716750140221	1.70797201512911
UQCC1	na	25.9308144128353	26.1030184052204	27.5017133576526	25.6271428071036	26.677395891754	24.1298224617031	24.8088246209668	27.0626612853361	26.7056145866202	27.1686711243794
ZMYND8	na	41.1752222951226	42.615594492671	43.9195174803778	46.0871869018806	40.9576489867518	64.2540444274812	64.4795394629844	61.6903892700312	53.569719467523	47.7040555853503
SGK2	na	0.766050647351118	0.812093905940191	1.13487125272294	1.04175377264649	0.666934897293851	0.355431100090554	0.702136545876418	0.545932648407356	0.63396117713045	0.357482514794465
IFT52	na	28.3438739519914	28.926011506822	27.7665166499546	25.0854308453274	25.1081373098861	21.0494195942517	23.4045515292139	24.7619451241908	22.8226023766962	22.0844753584136
MYBL2	na	23.7475700678847	22.8546427814597	25.6480903115385	20.2100231893418	22.9504067598178	28.8294114517894	28.514545279759	27.4136179878837	33.3622069464899	30.3860137575295
HNF4A	na	20.6067624137451	22.8546427814597	23.8322963071818	22.6685620927875	21.2634537843098	50.9451243463127	49.8126871713437	49.0559479783181	40.6923830570608	47.3862933499774
NDRG3	na	32.0975221240118	35.9254875532589	36.4671962541638	37.6698164188969	35.3867810211208	38.7419899098703	42.5182686114053	40.71097749552	42.4753988677401	45.8372024525348
RAB5IF	na	30.9867486853527	30.8595684257272	35.1810088344112	30.544220613995	31.3067087082643	32.1467683859679	32.9614100703096	34.8227039305549	36.5320128321422	39.6011185833424
NFATC2	na	6.43482543774939	7.11548946157119	6.3931080570059	6.79223459765509	6.98320068931208	3.51481865645103	3.43266755761805	3.43157664713195	3.32829617993486	3.37622375083662
PABPC1L	na	114.754386973197	106.229617124653	103.008480705486	115.718009065572	112.162757139007	109.314809450073	90.653629589822	104.156150278289	88.3979616361271	76.7395798425452
STK4	na	51.5935110990978	47.4881579283121	50.9178902055026	46.5038884109391	47.1562203851299	45.1792420559548	44.9757465219728	42.387770629914	40.9697410720553	43.1362234518655
ADNP	na	135.859082307721	142.348460369802	138.87041229153	143.928701228839	132.68081309693	143.436195058766	132.703807170643	137.419046641966	125.405445351117	119.518320779616
PFDN4	na	10.1884736097699	9.70645573290418	10.3651574415362	11.0842601409586	9.88632906576767	10.2680095581715	11.9753288657811	10.5287010764276	11.0943205997829	10.0492306936666
CSTF1	na	41.7114577482684	41.146091234303	41.8389201837191	34.3362043464282	38.3683723266698	40.3216836880506	39.0856010537873	41.6858572248188	38.1961609221096	43.2553842901303
BMP7	na	62.3182201620135	62.0285059584793	67.2222072029555	64.047021942306	66.6150268002917	160.575872552021	159.463011085711	161.635059117749	143.592206620047	148.236082801438
RAE1	na	38.3408348999235	37.5110042267612	43.6547141880758	37.8781671734262	36.7991137448019	46.0085812894994	44.8197161784447	43.7915974401043	42.7131343091641	43.3745451283951
TPD52L2	na	146.660396435372	148.883882755702	149.008595482522	134.094545615056	141.390198226296	143.159748647584	144.055014662312	142.917368315211	141.214852205808	143.707970947375
DNAJC5	na	82.7334699139207	85.1151755702076	86.1745571234286	80.7150823046498	87.9177120491482	94.8211190352688	95.8416385121311	91.9506560674675	90.577203182513	89.0131461838218
NELFCD	na	68.7530455997628	65.2768815822401	67.4491814535001	65.6304876767286	65.5950087220775	59.1990243373044	59.8376367430237	57.9078559203517	69.7753520579201	69.8679715026071
CTSZ	na	44.0862147550568	47.2948022364216	50.7665740384729	47.9623436926442	48.6077845733577	31.3964138413322	35.7309486679333	33.4578723095365	40.3754024684955	41.0707689219419
PRPF6	na	95.4882131923169	98.5727317257879	97.3341244418709	89.7158349003154	91.6054697165377	95.4135042020864	107.504906690856	101.38749184708	103.533784740117	99.6581810688126
PRELID3B	na	85.4146471796497	85.8885983377697	82.6186271982301	87.5073169023049	83.9161026653851	125.783117087601	115.306423867261	106.339880871919	108.328116142166	107.085873320653
MTG2	na	42.1327856043115	41.2621046494373	38.9260839683969	41.7534912076712	39.3491589403372	39.492344454506	43.2594127431638	40.2040400362846	42.4357762941695	44.3278318345137
PSMA7	na	100.084517076424	101.975791903061	99.452550780287	96.8831008561232	94.54782955754	91.1483310009998	94.6324033497884	94.2513722286128	90.9338063446489	105.695663540897
SLCO4A1	na	60.7478163349437	61.1003986374048	67.6761557040447	62.4635562078833	61.0441588346607	118.358556330154	98.0260633215244	100.646583252813	123.463939246155	136.598040930907
NTSR1	na	199.441286037864	213.928737507673	218.160083815107	192.7244479396	200.512015298169	396.661107701058	356.607350133456	376.732522590248	299.031562737719	316.928109505004
MRGBP	na	29.7227651172234	32.4837562376076	28.939216944435	27.7939906542083	34.4844573365467	26.38088609561	28.9436287244612	31.5081128509388	28.8848561330061	29.9093704044703
TCFL5	na	20.874880140318	19.9929785414799	19.2549822545326	18.7932380585426	18.9487973760547	21.0494195942517	21.2981418915847	22.1492674496699	18.3056289896417	18.5890907693122
DIDO1	na	85.1848319854443	81.7121153929344	82.6564562399875	88.7990915803865	87.5253974036812	103.311973092988	96.9338509168278	94.2123770394409	97.1545503952415	92.4688104935017
GID8	na	81.0864610221158	81.0547060405067	81.2189526532051	75.7980044977583	77.2859851569933	92.2146243012714	91.3167585498164	89.4549639604625	93.8658767888772	90.6813979195293
SLC17A9	na	10.4182888039752	10.0931671166852	10.5921316920808	12.0010034608875	10.9848100730752	7.66151482417416	8.42563855051702	8.42296086114206	12.4018655276144	13.3857341650816
ARFGAP1	na	62.2416150972783	62.2218616503699	65.1794389480542	59.1299441354146	65.7519345802643	63.9381056718452	59.7986291571416	67.3446916999646	71.3206324271756	76.660139283702
PTK6	na	4.63460641647426	5.72332847995944	4.23685267683231	4.45870614692696	4.0016093837631	5.9633440126304	5.96816063994956	6.00525913248092	4.75470882847837	5.00475520712251
GMEB2	na	28.114058757786	27.8818907706132	30.2254043641877	30.7109012176184	32.4051897155718	37.7546812985077	35.6919410820513	35.2906462006184	40.2169121742129	39.442237465656
C20ORF27	na	67.3358519021633	68.6412706211352	71.9508374226344	58.6715724754501	67.0465729103053	77.3655027863772	84.5294386063444	85.9843921241586	95.4111571581327	101.56475448105
CDC25B	na	153.095221873121	161.800042973988	172.046481912798	147.887365564895	149.981888962023	212.468813165242	185.715116384313	194.741974724738	141.96768110365	150.142656213675
RNF24	na	30.7186309587798	28.8873403684439	32.797779203693	32.7944087629114	30.2866906300502	21.2863736609787	18.8796715668993	20.1215176127283	18.3848741367831	19.1451746812147
ARFRP1	na	13.5207939257472	14.463005753411	14.2993777843091	12.167684064511	15.3395026377586	24.8801770063388	23.7946273880342	24.566969178331	22.1093960524244	24.1499298883372
NDUFAF5	na	11.3758521131641	11.2146301296503	9.23028618881325	8.87574214294806	10.6317268921549	9.00425453562736	9.04975992462939	9.00788869872137	9.94526596623393	10.3669929290395
TRIB3	na	302.819820897897	320.429052600972	332.063328546732	286.190596421443	297.531427122151	350.455064689286	340.107141305361	351.580625574337	289.680635375045	280.266291598861
CSNK2A1	na	206.986884914272	203.835570390988	210.972565881195	191.766034468765	191.645704310615	245.800351884845	228.545445682774	229.057741196058	198.944941898249	192.206432121157
SLC52A3	na	13.367583796277	16.0485224269133	16.8717526238144	12.8760766299106	13.8487069849841	12.4400885031694	11.5462454210789	13.9992729127315	11.1339431733535	10.8039160026772
CDS2	na	49.6400819483525	53.1728152698934	56.4409303020876	54.7962484412052	52.4132366343873	50.1947698016771	52.3481802536752	50.3427892209926	44.3772823991315	43.8114682020328
HM13	na	180.787952774864	181.5609946852	183.697826774087	186.557265605533	184.70173508585	171.791698377101	180.44909229024	178.636961596721	187.890243872037	196.456502019269
SNPH	na	22.0239561113446	21.6558374917384	21.9408442193102	23.3352845072813	21.5773055006834	14.3357210369857	16.77326192927	16.5339602089085	14.620729647571	16.2455942834374
SEC23B	na	66.8762215137526	70.420142986528	73.2748538841445	73.6728268015595	69.4396922476539	76.022763074924	73.7243373170239	74.597796885948	70.9640292650397	70.3048945762448
FERMT1	na	74.6133330519989	76.1821426048655	76.301177224739	100.258383079498	98.3532816185696	213.614091154423	183.491683989037	185.656095647673	129.011099546047	134.413425562719
PLCB4	na	2.6045722009938	2.20425488755195	2.49671675599047	2.50020905435157	2.58927666008201	4.22568085663214	5.22701650819111	4.67942270063448	6.73583750701103	6.95104889878127
MYL9	na	0.268117726572891	0.696080490805878	0.378290417574314	0.666722414493751	0.588471968200456	1.50070908927123	1.83335653645509	1.48181718853425	2.93207044422833	2.7406992800909
TM9SF4	na	83.6144281583745	82.2148401918498	88.2551544200874	88.2573796186103	83.3276306971846	89.687114256183	92.7210316415693	94.8752952553641	84.6734397204857	82.1018175644622
CRNKL1	na	33.8594386129194	33.9145883575975	33.2138986630247	31.5026340848297	33.0721246128657	28.6714420739713	29.2166818256354	27.8035698796032	28.8848561330061	30.0285312427351
POFUT1	na	68.2551126789846	69.9560893259907	75.771570640135	71.9226804635134	74.5397826387245	82.1440764653724	81.8379151804848	80.2131041267094	79.2847697148769	86.868251095055
SAMHD1	na	29.6844625848558	27.9979041857475	26.2533549796574	29.8358280485954	27.4227937181413	18.9563253381629	22.6243998115735	20.3944839369319	27.0225951751854	25.4606991092502
KIF3B	na	40.792196971447	38.2070847175671	40.3635875551793	38.9615910969786	37.1914283902688	35.3851406312373	36.901176244394	35.0176798764147	35.4225807721639	35.5893703617601
MROH8	na	2.56626966862625	2.93900651673593	2.64803292302019	2.08350754529297	3.41313741556265	1.42172440036221	1.677326192927	1.48181718853425	1.14905463354894	1.46965033859947
NOP56	na	200.74357213836	208.514778134738	206.357422786788	216.101402597787	210.202187041203	232.175493048041	222.421254699297	232.723288978221	279.259898525963	279.154123775056
MANBAL	na	34.242463936595	36.1961855219056	36.3158800871341	31.9193355938883	32.2874953219317	33.0550923084215	31.7521749079669	32.7949540936133	29.1622141480007	32.5706291257179
IDH3B	na	53.8916630411512	53.5595266536745	52.5823680428296	53.9211752721821	56.8856235927108	56.3950678810345	60.461758117136	58.2198174337273	65.5753592594309	72.8072721798061
MAPRE1	na	97.7480626020027	98.8434296944346	98.3555085693215	90.5492379184326	102.904131505986	90.6744228675457	84.1783703334062	81.42195499104	89.7847517111	88.0598594777033
JAG1	na	20.3769472195397	20.9210858625544	22.2434765533696	27.0022577869969	27.972034221795	33.094584652876	30.230879058568	29.4023726356533	27.7754240730278	29.2341256543029
CDK5RAP1	na	22.5601915644904	21.8105220452508	21.3355795511913	21.4601277165176	20.0472783833622	25.3935774842473	20.7910432751184	22.5782145305614	26.1112759830604	22.4022375937865
SNTA1	na	17.0063243711948	17.0153008863659	20.0115630896812	20.2933634911536	20.9103706033895	18.4824172047088	22.2733315386353	21.3693636662308	18.8207224460602	21.6872725641976
TTI1	na	30.0291853761638	30.2795013500557	27.0477648565634	26.6688965797501	27.6581825054215	26.6573325067915	27.7343935621185	28.9734255547618	26.7452371601909	27.0892305655361
E2F1	na	40.102751388831	37.5883465035174	41.9524073089914	37.4197955134618	37.8975947521094	38.6630052209613	38.3834645079109	38.9171987936101	44.3772823991315	41.3885311573148
RPRD1B	na	35.8894728283999	33.5665481121945	37.8290417574314	35.3362879681688	34.445225872	39.571329143415	38.0714038208547	36.4994970649489	37.2452191564139	37.8534262887917
PXMP4	na	8.73297737980275	8.62366385831726	9.75989277341729	9.29244365200666	8.67015366482006	10.0310554914445	9.98594198579795	9.86578286050436	8.59809846483173	8.89734259044002
CHMP4B	na	39.6814235327879	37.6270176418955	36.0889058365895	36.8780835516856	37.426817177549	37.7941736429622	43.2594127431638	39.7750929553931	47.0716174019359	44.9236360258378
CST3	na	93.3815739121013	97.1805707441762	99.9064992813762	100.008362174063	105.924954276082	71.6786051849283	79.9265434722656	78.6143013706593	77.7394893456214	86.1135657860445
ACTR5	na	19.3810813779833	19.7996228495894	19.822417880894	16.6680603623438	17.7718534396538	19.1142947159809	18.6846336374891	18.678695613366	17.9094032539352	20.932587255187
AHCY	na	253.869184532161	273.327606056441	282.847745220314	262.813641763256	258.33919404	329.642599161761	356.841395648749	349.318904602364	317.337191727361	314.544892739708
FAM83D	na	29.9908828437963	30.782226148971	29.8092849048559	31.9193355938883	30.4043850236902	43.1256401443205	38.7345327808491	35.1346654439306	46.9527496812239	51.9938457628839
DHX35	na	14.6315673644064	15.3911130744855	16.3799750809678	13.1677676862516	13.8487069849841	13.6248588368046	13.8086854022362	14.1162584802473	16.2056325903971	16.4441956805454
DNTTIP1	na	30.1057904408989	31.130266394374	31.3602756169106	28.3773727668903	28.756663512729	19.9436339495255	21.2591343057027	22.1882626388418	26.3490114244843	22.9980417851106
PIGU	na	16.7382066446219	19.5289248809427	16.2286589139381	17.3347827768375	18.517251266041	22.866067439159	19.9718839715959	21.2913732878869	23.2584506859734	24.9046151973477
ACOT8	na	10.3033812068725	8.70100613507347	10.3273283997788	9.33411380291252	11.3771247185422	11.2948105139887	12.3263971387193	11.2306144815228	9.70753052481001	11.2805593557365
APMAP	na	100.122819608791	102.594530117111	105.88348787905	103.75867575559	107.454981393403	98.7703534807194	97.6359874627042	98.8138093617314	105.55453599222	111.733146012981
ZNF516	na	46.6524844236831	48.3389229726304	48.0050539901804	45.2121137328575	44.8415639768748	37.8336659874167	35.7309486679333	32.9119396611292	29.6773076044192	28.320559227606
ADNP2	na	87.5595889922328	89.4076719301772	92.6433232639494	93.4661484818428	87.290008616401	75.7858090081969	67.171062888844	70.5422972120648	76.5508121385018	71.7348246354227
RBFA	na	60.5946062054734	56.5372043087885	52.9228294186465	58.421551570015	61.4757049446743	38.7024975654158	40.3728513878941	41.8418379815066	47.6263334319251	50.0872723506467
USP14	na	149.303271168733	143.972648181682	145.263520348536	131.385985806175	142.841762414524	110.302118061435	95.1004943803727	96.8250547139618	99.0564339266328	97.5132859800458
VAPA	na	151.141792722376	147.066339251931	142.842461676061	143.720350474309	146.843371798287	104.062327637623	93.1501150862715	89.1040072579149	98.2243598816491	94.9314678176413
METTL4	na	10.2267761421374	11.8333683436999	10.8191059426254	10.5425481791824	9.92556053031436	6.55572917944799	6.28022132700574	6.47320140254436	4.19999279848923	4.32951045695519
LPIN2	na	28.6885967432994	25.9096627133299	30.0740881971579	23.6686457145282	25.1473687744328	20.9309425608882	17.5924212327925	19.8485512885246	21.0395865660168	20.6942655786574
SMCHD1	na	133.82904809224	124.327709885605	125.17629917534	135.803021802196	125.501455084884	91.1088386565452	85.7776813545691	80.7590367751167	91.4092772274968	82.3798595204134
MYL12A	na	100.965475320877	101.666422796036	109.704221096551	99.2999696086631	104.708778875135	67.0185085392966	67.4831235759002	62.5482834318142	59.5527280766916	62.2813981330802
CEP76	na	24.2455029886629	23.0866696117283	22.016502302825	21.0850963583649	20.9103706033895	15.9549071596204	16.1491405551576	15.5200852904377	14.8980876625656	15.7689509303781
ST8SIA5	na	2.2598494096858	2.12691261079574	2.64803292302019	1.79181648895196	1.294638330041	0.552892822363083	0.702136545876418	0.58492783757931	0.713206324271756	0.476643353059287
CEP192	na	113.452100872701	107.544435829508	100.398276824223	111.092622315021	102.237196608693	61.9634884491199	57.7702346912764	58.7657500821347	61.6131019023656	62.7183212067178
RNMT	na	83.9591509496825	85.1925178469638	87.2715993343941	81.0901136628025	82.6214643353441	56.039636780944	49.6956644136976	52.1365679229025	47.6659560054957	45.0427968641026
SMAD7	na	33.8594386129194	36.698910320821	40.8553650980259	48.8790870125731	50.5693578006926	70.2173884401116	65.1426684229788	67.6956484025121	68.3489394093766	74.3960833566704
LIPG	na	21.4494181258313	19.9929785414799	20.957289133617	24.2936979781161	24.2842765544055	49.562892290405	47.3162016748942	43.9085830076202	28.4490078237289	31.4584613019129
RNF125	na	29.2631347288127	31.8263468851799	30.1119172389154	27.2939488433379	26.3243127108337	32.6996612083309	27.9294314915286	28.6224688522142	23.4961861273973	23.1172026233754
ANKRD12	na	62.3948252267486	65.238210443862	62.4935769832766	85.8821810169763	81.1306686825696	47.5092903787707	52.3481802536752	44.2205445209958	51.5489682154197	44.2483912756705
POLI	na	22.3303763702851	17.053972024744	18.9901789622305	20.3767037929653	21.0280649970296	7.50354544635613	6.90434270111811	7.21410999681149	6.85470522772299	7.58657336952698
MIB1	na	67.9486924200442	64.8514990600809	61.472192855826	61.4218024352368	68.5766000276265	44.4288875113192	42.9473520561076	39.8920785229089	39.0282349670933	34.8744053321712
RBBP8	na	135.39945191931	137.321212380648	129.375322810415	134.802938180455	134.720849253358	88.1864051669118	85.0365372228107	85.5164498540951	93.0338027438935	87.9804189188601
RIOK3	na	50.9806705812169	48.570949802899	46.8323536957	46.3788779582216	49.863191438852	44.7843186114098	44.6636858349166	40.5939919280041	34.3527712857563	30.4654543163728
CSTF2	na	24.7051333770736	22.7773005047034	21.0329472171318	21.2934471128942	20.5572874224693	21.7602817944328	20.9470736186465	21.5643396120906	23.7339215688212	27.2481116832226
PSMD10	na	23.0964270176362	21.6558374917384	21.1464343424041	21.5434680183293	21.5773055006834	18.9563253381629	18.6846336374891	20.8234310178234	19.2961933289081	21.7269928436192
ATG4A	na	3.5621355101827	3.82844269943233	2.42105867247561	3.0835911670336	3.45236888010934	4.42314257890467	5.14900133642707	4.17248524139908	5.78489574131536	4.9253146482793
TBL1X	na	54.1980833000916	56.4211908936542	52.9984875021613	52.3793796886653	50.6870521943326	62.990289404937	59.7986291571416	58.2978078120712	52.7376454225393	45.6783213348483
PGRMC1	na	64.3482543774939	64.1940897076532	61.9639703986726	62.4218860569775	60.8480015119272	57.1454224256701	56.7560374583438	56.9719713802248	61.9697050645015	63.8304890305228
POLA1	na	36.4257082815457	35.0747225089406	33.3652148300545	37.1281044571208	33.7390595101595	30.0141817854245	31.3620990491467	29.7923245273729	35.3433356250226	37.217901818046
MID1	na	5.47726212856049	4.40850977510389	5.22040776252553	6.33386293769064	5.76702528836447	10.5839483138076	10.02494957168	9.00788869872137	11.0150754526416	11.2805593557365
NKAP	na	12.5632306165583	14.07629436963	12.6727289887395	14.3345319116157	12.94638330041	12.4005961587149	14.2377688469385	13.1413787509485	12.9565815576036	11.3599999145797
NXT2	na	5.36235453145783	5.22060368104408	5.03126255373837	6.70889429584337	6.66934897293851	4.58111195672269	3.97877375996637	3.35358626878804	4.51697338705446	4.72671325117126
MCTS2P	na	4.09837096332848	5.3366170961784	4.65297213616406	5.54213007047931	5.25701624925741	4.73908133454071	4.87594823525291	5.06937459235402	5.7452731677447	5.71972023671144
ALG13	na	33.0550854332007	26.1030184052204	30.0362591554005	28.9607548795723	30.2082277009568	23.7743913616126	24.3407335903825	21.4473540445747	22.386754067419	22.1241956378352
PRPS2	na	69.6723063765842	69.4920356654535	65.595558407386	68.0473564292685	69.4004607831071	73.8111917854716	70.0186166582317	68.9044992668427	83.72249795479	79.3213980049497
MOSPD1	na	111.383764124853	113.113079755955	99.3012346132573	84.5904063388947	86.8584625063874	26.3413937511555	23.0924908421578	23.9820413407517	21.1188317131581	23.5144054175915
AMMECR1	na	10.9928267894885	11.2533012680284	10.0246960657193	9.12576304838322	9.96479199486106	11.7292263029883	10.102964743444	11.1136289140069	10.1830014076579	8.69874119333199
WDR13	na	32.2124297211145	36.8535948743334	35.8997606278024	37.0447641553091	39.9376309085376	39.6108214878695	40.5678893173042	39.7360977662211	36.8093708471368	37.8137060093701
SUV39H1	na	20.185434557702	20.0703208182361	20.2763663819832	19.3349500203188	21.5773055006834	21.3258660054332	20.4789825880622	21.7983107471223	23.7735441423919	24.3088110060236
XIAP	na	39.3750032738475	39.0578497618854	36.2402220036192	43.0452658857528	40.5261028767381	36.767372687145	34.6387362632366	31.7420839859706	29.6376850308485	27.9233564333899
STAG2	na	114.945899635035	103.367952884673	105.240394169174	113.134459709408	107.298055535217	127.560272588054	115.891537655491	111.721216977648	114.311124751334	102.081118113531
ATP11C	na	44.2394248845271	41.9968562786213	39.2287163024563	40.3367060768719	39.5845477276174	35.5431100090554	30.8159928467984	31.1181609592193	33.7980552557671	31.2995801842265
ABCD1	na	7.00936342326273	7.11548946157119	8.2089020613626	7.75064806848986	7.17935801204557	6.99014496844755	6.12419098347765	6.82415810509195	5.6660280206034	4.84587408943608
CCDC22	na	19.495988975086	20.2636765101267	19.4441274633197	20.6267246984004	20.2826671706424	22.0762205500688	23.443559115096	22.7341952872492	23.298073259544	23.4746851381699
SYP	na	1.34058863286446	1.62418781188038	1.51316167029725	2.04183739438711	2.00080469188155	1.46121674481672	1.98938687998319	1.75478351273793	1.90188353139135	1.78741257397233
PLP2	na	216.256097747221	225.916790404885	232.951239142262	249.229172567945	231.269483502779	187.786097881176	185.949161899605	182.146528622197	164.077077156075	174.451467219699
PLS3	na	22.0239561113446	20.2250053717486	20.2385373402258	24.7937397889864	23.7350360507517	22.6291133724319	22.8584453268656	20.2385031802441	21.2376994338701	21.9255942407272
NAA10	na	35.5064475047243	39.5992456991788	39.9096390540901	37.3364552116501	40.9184175222051	52.6432951578564	50.31978578781	53.5793899222648	54.9565095424959	57.8724471172818
ELF4	na	57.530403616069	62.2992039271261	63.3636449436975	59.2549545881321	61.1226217637541	69.625003273294	72.2810566393891	73.1549748865857	65.2583786708657	63.8702093099444
MTMR8	na	0.919260776821342	1.00544959783071	1.24835837799523	1.50012543261094	0.863092220027336	0.868831577999131	0.897174475286535	1.16985567515862	1.42641264854351	1.86685313281554
RBBP7	na	105.293661478411	112.61035495704	104.181180999966	101.091786097615	102.904131505986	88.2258975113663	94.7884336933165	96.3571124438983	102.146994665144	105.377901305524
KCND1	na	2.2598494096858	1.97222805728332	2.49671675599047	2.45853890344571	1.80464736914807	1.14527798918067	1.28725033410677	1.32583643184644	1.90188353139135	1.31076922091304
SLC25A14	na	7.50729634404096	8.46897930480485	7.67929547675856	6.45887339040822	7.76782998024602	6.71369855726601	6.39724408465181	7.01913405095172	5.38867000560882	5.83888107497626
FMR1	na	36.4640108139132	31.9810314386923	32.1925145355741	34.7945760063926	34.7590775883736	30.132658818788	29.3727121691635	28.5054832846984	30.7471170908268	27.8439158745467
PIM2	na	24.9732511036464	27.8432196322351	28.2961232345587	25.8771637125387	25.9712295299135	21.2468813165242	22.6634073974555	22.4222337738736	24.7244859080875	25.5401396680935
SCML2	na	7.96692673245163	6.45808010914342	7.30100505918425	7.87565852120744	8.00321876752621	8.21440764653724	9.28380543992153	7.99401378025057	10.1433788340872	9.8903495759802
SLC35A2	na	21.8324434495069	23.2026830268626	23.7566382236669	21.0017560565532	21.4596111070433	27.7236258070632	25.0038625503769	27.101656474508	22.6244895088429	23.3952445793267
PQBP1	na	26.1223270746731	27.2244814181854	28.3339522763161	26.9189174851852	27.1481734663144	31.5543832191503	37.2912521032142	36.5774874432929	34.3527712857563	34.3580416996903
EMD	na	36.3874057491781	35.229407062453	33.8569923729011	36.5447223444387	37.5052801066424	37.6756966095987	41.1139955196525	41.6078668464749	40.0584218799303	42.778740937071
TAZ	na	12.3717179547206	12.7228045263963	14.1480616172793	12.3343646681344	13.4171608749704	13.7038435257136	12.9115109269497	16.144008317189	12.798091263321	12.6707691354927
PGK1	na	172.514605783472	169.147559265828	188.691260286068	165.055467738109	160.613615854178	205.715622263522	202.917461758285	206.830483368044	176.043094374412	196.377061460426
MAGT1	na	94.4923473507604	94.4735910577089	89.6169999233549	102.05019956845	101.609493175945	72.4684520740184	72.6321249123273	72.5310518598344	79.6413728770128	84.2864329326506
SMS	na	56.1898149832045	54.5649762515052	53.9820425878545	48.629066107138	51.3539870916265	51.3795401353123	56.2879464277595	52.9554668955135	56.9772607945992	53.0662933072673
UBL4A	na	34.2041614042274	36.31219893704	38.7369387596097	39.419962756943	39.2706960112438	43.3625942110475	40.6849120749502	43.1676744133531	45.0508661498326	45.7180416142699
CD99L2	na	30.6037233616772	29.660763136006	31.7007369927275	26.4605458252208	27.3835622535946	35.5826023535099	35.7309486679333	39.7750929553931	33.0056037843541	31.4584613019129
EEA1	na	23.0581244852687	22.8546427814597	18.2335981270819	19.2516097185071	19.0272603051481	29.6192583408795	26.9932494303601	25.1908922050823	28.7659884122942	21.6475522847759
RP2	na	4.5196988193716	4.25382522159147	5.44738201307011	4.8337375050797	4.51161842287017	4.54161961226819	3.97877375996637	3.62655259299172	3.68489934207074	2.97902095662054
JADE3	na	28.803504340402	27.6111928019665	23.6431510983946	26.5438861270325	25.6966092780866	24.8406846618843	29.9968335432759	27.14065166368	26.4282565716256	28.4397200658708
CDK16	na	148.72873318322	141.57503760224	151.656628405542	147.679014810366	145.823353720073	169.935558187739	162.310564855099	166.509457764244	151.239363319183	154.273565273523
USP11	na	119.58050605151	126.145253389376	135.04967907403	115.801349367383	120.989836662014	84.6320941660063	87.4940151333781	91.560704175748	81.1074080991269	79.5597196814793
HTATSF1	na	52.5510744082867	49.0350034634363	46.6053794451554	51.6709871232657	51.942459059827	51.1425860685852	48.642459594883	47.3011644655802	56.2640544703274	54.2976219693371
TIMP1	na	148.307405327176	157.816915721044	165.653373855792	157.09646891509	160.456689995991	109.630748205709	119.363212798991	111.019303572553	133.48845035953	159.516642157175
KLHL4	na	5.01763174014982	5.4139593729346	3.10198142410937	2.62521950706915	2.62850812462871	0.19746172227253	0.195037929410116	0.155980756687816	0.0396225735706531	0.119160838264822
GABRE	na	1.9151266183778	1.89488578052711	2.00493921314386	3.12526131793946	2.82466544736219	1.14527798918067	0.897174475286535	0.857894161782988	1.54528036925547	1.31076922091304
FGD1	na	24.0922928591927	26.7990988960263	28.8257298191627	25.3354517507625	29.4235984100228	28.2370262849718	29.9188183715118	31.4301224725949	27.6961789258865	28.9163634189301
PIN4	na	10.8013141276508	11.137287852894	9.11679906354096	10.6675586319	10.5140324985148	7.46405310190163	8.93273716698332	7.2921003751554	7.96413728770128	8.61930063448877
PORCN	na	14.401752170201	13.4962272939584	14.5641810766111	14.1261811570864	13.4956238040638	12.0846574030788	13.0675412704778	15.4810901012657	14.5811070740004	17.596083783772
MAGED2	na	47.610047732872	50.6591912753167	47.7024216561209	48.8374168616673	47.3916091724101	32.1072760415133	34.3656831620625	35.2516510114464	38.037670627827	40.2366430540881
RBM3	na	212.579054639935	209.790925701216	205.714329076912	206.517267889439	231.936418400073	205.123237096704	203.658605890043	208.195314989062	231.276961931902	223.267690628854
KLF8	na	2.14494181258313	1.89488578052711	1.96711017138643	2.20851799801055	2.11849908552164	1.3032473669987	1.36526550587081	1.4428219993623	0.752828897842409	0.635524470745716
SRPX2	na	1.14907597102668	1.08279187458692	1.39967454502496	0.333361207246876	0.549240503653759	0	0	0.077990378343908	0	0
SYTL4	na	4.32818615753382	4.83389229726304	5.97698859767415	5.04208825960899	4.98239599743053	4.06771147881411	5.30503167995516	4.79640826815034	6.18112147702189	5.71972023671144
CENPI	na	10.6864065305481	10.4798785004663	8.62502152069435	11.7926527063582	11.2594303249021	8.88577750226384	8.386630964635	8.8129127528616	7.80564699341866	8.46041951680234
PBDC1	na	0.229815194205335	0.502724798915356	0.453948501089176	0.291691056341016	0.392314645466971	12.3611038142604	11.702275764607	12.0885086433057	14.8584650889949	18.2316082545177
GLA	na	9.23091030058097	9.12638865723262	9.15462810529839	9.2507735011008	10.4748010339681	6.634713868357	7.87953234816869	7.09712442929563	10.1433788340872	11.6380418705309
ARMCX3	na	20.6833674784802	21.3851395230917	21.486895718221	20.8767456038356	21.2242223197631	23.3794679170675	27.5783632185904	25.5028537184579	24.7244859080875	25.4606991092502
NDFIP2	na	29.4163448582829	27.3018236949416	31.7763950762423	29.2524459359133	29.5412928036629	33.6474774752391	30.9720231903265	30.7672042566717	30.3905139286909	31.5776221401778
FNDC3A	na	100.92717278851	100.312932952803	93.399904099098	92.5910753128197	90.3500628510434	79.9325051759201	80.58967243226	75.7286573719347	71.9942161778767	63.0758037215123
CDADC1	na	5.55386719329561	4.75655002050683	4.91777542846608	4.91707780689142	4.82547013924374	7.77999185753767	6.86533511523609	7.17511480763954	7.64715669913605	7.1099300164677
CAB39L	na	3.86855576912315	4.33116749834768	3.29112663289653	4.6253867505504	4.0800723128565	7.10862200181107	6.2022061552417	5.81028318662115	4.75470882847837	4.80615381001448
KLF5	na	110.541108412766	121.311361092113	108.720666010858	132.636090333351	105.414945236975	367.120834049087	353.252697747602	355.675120437392	272.563683592523	238.003914294271
STK24	na	84.1506636115203	86.5460076901975	85.7962667058543	79.3399673247564	81.3660574698498	214.561907421331	197.183346633628	193.845085373783	162.175193624683	158.205872936262
DNAJC3	na	98.1310879256782	98.611402864166	100.284789698951	106.883937073529	105.493408166068	82.73646163219	88.5862275380748	82.5918106661986	88.1206036211325	83.2139853882672
UGGT2	na	35.621355101827	34.1852863262442	32.5708049531484	38.4615492861083	38.7606869721367	27.8026104959722	25.9010370256634	26.1267767452092	29.12259157443	24.5868529619749
ARHGEF7	na	54.1980833000916	54.1782648677242	53.3389488779782	55.4629708556989	53.237097389868	58.1722233814873	57.9262650348045	55.2171878674869	57.0168833681698	53.4634961014834
FGF9	na	17.6957699538108	18.0207504841966	15.434249037032	15.2512752315446	16.9087612196264	21.2073889720697	19.6208156986577	20.7064454503076	19.4943061967613	20.2970627844413
PARP4	na	146.430581241166	148.071788849761	150.181295777002	142.386905645322	139.860171108975	102.877557303988	99.2743060697492	101.38749184708	93.7073864945946	93.8590202732579
SUPT20H	na	28.1523612901536	22.6999582279472	23.680980140152	21.2517769619883	20.596518887016	24.5642382507027	23.7556198021522	24.2550076649554	19.4943061967613	17.4769229455072
MRPS31	na	14.5549622996712	15.3524419361074	14.2993777843091	14.5012125152391	16.0456689995991	12.953488981078	14.3547916045846	12.8684124267448	13.9867684704406	15.6895103715349
SLC25A15	na	25.7776042833651	24.9042131154992	26.9342777312911	22.835242696411	25.8143036717267	25.9859626510649	24.4187487621465	23.9430461515798	26.7848597337615	28.9163634189301
KPNA3	na	61.8585897736028	57.5813250449973	60.866928187707	64.1720323950236	66.6542582648384	68.2822635618408	62.3341222394731	55.958096461754	68.9829005865071	62.8374820449827
RGCC	na	5.70707732276583	6.38073783238721	5.90133051415929	4.45870614692696	4.62931281651026	1.65867846708925	1.79434895057307	1.87176908025379	3.32829617993486	3.21734263315019
VWA8	na	70.0936342326273	68.3705726524884	65.1794389480542	68.8390892964798	66.183480690278	74.5615463301072	72.6711324982093	66.9157446190731	68.2300716886647	67.047831663673
DGKH	na	21.4111155934637	18.4074618679777	18.5740595028988	19.2932798694129	17.7326219751071	16.626277015347	16.6172315857419	16.2219986955329	12.5999783954677	12.5516082972279
KATNAL1	na	9.49902802715386	8.81701955020779	9.23028618881325	9.54246455744181	8.67015366482006	5.88435932372139	6.43625167053384	6.66817734840413	6.37923434487515	4.28979017753358
INTS6	na	20.9131826726855	24.9428842538773	20.8059729665872	24.0436770726809	18.6741771242278	25.5910392065199	24.6918018633207	23.0071616114529	23.6546764216799	21.8064334024624
DHRS12	na	2.2598494096858	2.90033537835782	3.29112663289653	2.62521950706915	2.39311933734852	2.44852535617937	2.88656135526972	2.61267767452092	2.41697698780984	2.06545452992358
TSC22D1	na	739.009059499624	755.943413015183	762.898285122118	679.223459765509	732.372980157741	314.240584824504	295.248417541034	306.385201324043	260.756156668468	281.497620260931
CLN5	na	8.73297737980275	8.66233499669537	9.34377331408554	8.50071078479533	8.98400538119363	8.13542295762823	8.07457027757881	7.64305707770298	7.17168581628821	7.62629364894859
MSLN	na	20.3769472195397	23.5507232722655	25.1941418104493	33.5444714792169	34.0529112265331	42.3752855996849	45.8729209972593	46.3652799254533	59.9093312388275	62.3608386919234
MGRN1	na	64.5397670393317	70.9615389238214	71.1185985039709	65.3387966203876	69.2435349249204	76.8126099640141	76.5328835005296	78.1463591005958	75.2036446370996	76.0246148129563
ZNF629	na	48.7208211715311	50.1951376147794	50.5017707461709	54.5045573848642	53.9040322871618	63.9775980162997	66.3128959994395	66.7207686732133	66.0904527158494	64.7837757366414
TRADD	na	5.51556466092805	5.29794595780029	5.37172392955525	5.20876886323243	5.72779382381778	6.39775980162997	5.81213029642146	5.81028318662115	5.86414088845666	6.47440554572198
HSF4	na	11.4907597102668	11.9493817588342	13.1645065315861	13.1677676862516	11.5732820412756	5.44994353472182	5.26602409407314	5.92726875413701	6.77546008058168	6.75244750167323
CORO1A	na	6.24331277591161	4.52452319023821	5.71218530537213	5.70881067410274	7.02243215385878	5.64740525699435	6.47525925641586	5.65430242993333	7.92451471413062	9.57258734060735
MAPK3	na	77.4094179148305	77.6516458632335	79.6679619411504	82.5485689445076	84.5045746335855	64.2540444274812	70.6817456182261	74.9877487776675	76.3130766970779	74.6741253126216
GDPD3	na	1.6470088918049	1.66285895025849	2.11842633841616	1.45845528170508	1.92234176278816	0.829339233544625	0.819159303522488	1.40382681019034	0.673583750701103	0.675244750167323
ELMO3	na	32.5571525124225	34.9200379554282	35.4079830849557	34.3362043464282	35.8967900602278	37.0043267538721	40.333843802012	40.3600207929724	41.1678539399086	41.1104892013635
PHKB	na	44.8139628700404	46.5600506072376	43.1251076034717	53.7544946685587	52.4916995634807	46.1665506673175	47.6672699478324	45.780352087874	44.0206792369956	42.5404192605414
LYRM1	na	21.8324434495069	23.1253407501064	18.6875466281711	22.2518605837289	20.3611300997358	58.2512080703963	60.8518339759563	60.9494806757641	39.7810638649357	38.6081115978022
NUTF2	na	103.416837392401	104.605429312772	109.590733971279	108.800764015199	97.7648096503691	94.2287338684512	97.5969798768222	102.635337900583	115.182821369889	124.165593471944
NUP93	na	53.815057976416	49.9244396461327	53.1498036691911	47.7539929381149	49.3924138642916	58.0537463481238	56.0148933265854	58.6877597037908	67.1998847758277	68.4380414434293
CENPT	na	22.7900067586958	22.1972334290319	23.4918349313649	24.5437188835512	22.4403977207107	17.6925703156187	17.1243302022082	18.2497485324745	22.1490186259951	22.2830767555217
TSNAXIP1	na	0.919260776821342	0.773422767562086	1.09704221096551	0.916743319928908	1.17694393640091	0.276446411181542	0.390075858820232	0.58492783757931	0.396225735706531	0.476643353059287
NFAT5	na	139.459520350271	126.415951358023	130.283219812594	137.636508442054	124.638362864857	92.2146243012714	77.8201338346364	78.1463591005958	66.3281881572733	57.6341254407521
LONP2	na	67.8337848229415	65.7409352427773	67.0330619941684	66.42222054394	67.085804374852	78.7872271867394	76.8839517734678	75.1047343451834	75.4810026520942	75.5876917393186
N4BP1	na	35.0085145839461	34.9587090938063	35.1053507508963	34.8362461572985	35.7006327374944	35.8590487646914	33.624539030304	32.9899300394731	31.6188137093812	31.855664096129
ARL2BP	na	48.7974262362662	47.4881579283121	46.7945246539426	48.3790452017028	48.7647104315445	40.1637143102326	41.4260562067087	38.995189171954	38.1169157749683	38.330069641851
PLLP	na	5.24744693435516	5.25927481942219	4.91777542846608	5.66714052319689	5.53163650108429	6.634713868357	6.12419098347765	5.06937459235402	7.13206324271756	8.50013979622395
DHODH	na	19.4576864427184	20.4957033403953	18.1201110018096	20.3767037929653	19.0272603051481	19.4302334716169	19.5818081127757	20.5504646936198	21.5150574488646	23.4746851381699
CTCF	na	68.2934152113522	67.9451901303293	62.5692350667915	69.6308221636911	69.0081461376402	66.9395238503876	61.9830539665349	64.9659851604754	70.7659163971865	69.2324470318614
ACD	na	38.1110197057181	39.7926013910693	39.3422034277286	36.0030103826626	34.837540517467	35.8195564202369	34.1316376467703	36.1485403624014	37.9584254806857	37.6151046122621
POLR2C	na	73.6940722751776	71.6576194146273	72.1021535896642	70.0475236727497	70.2243215385878	66.6235850947515	72.242049053507	72.6870326165223	81.8206144233987	84.8425168445531
PARD6A	na	11.2226419836939	11.7173549285656	12.1809514458929	9.54246455744181	11.4163561830889	7.22709903517459	8.97174475286535	9.59281653630068	8.12262758198389	9.57258734060735
ZNF821	na	9.00109510637564	8.66233499669537	8.70067960420921	9.70914516106525	10.1217178530478	8.53034640217329	9.67388129874177	9.47583096878482	8.55847589126108	7.98377616374306
MMP15	na	29.1099245993425	31.4396355013988	33.062582495995	29.1691056341016	30.9928569918907	35.2666635978738	37.2132369314502	38.8782036044381	36.0565419492943	41.3090905984715
USB1	na	41.1752222951226	43.002305876452	41.9902363507488	40.2533657750602	42.2915187813395	29.2243348963344	26.3691280562477	26.5947190152726	29.5188173101366	32.6897899639828
CYB5B	na	129.271046740501	126.996018433695	126.95426413794	105.633832546354	113.928173043608	108.761916627709	102.550943283839	95.3822327145995	74.7677963278224	71.8142651942659
CCDC113	na	11.8354825015748	12.4134354193715	12.8240451557692	11.6676422536406	12.8286889067699	8.01694592426471	8.26960820698893	9.00788869872137	8.2018727291252	6.83188806051645
NME3	na	26.390444801246	29.274051752225	31.7763950762423	24.8770800907981	29.0312837645558	21.6812971055238	25.6669915103713	26.7117045827885	33.3622069464899	33.4444752729933
NDRG4	na	40.792196971447	42.8476213229396	42.3306977265657	39.5033030587548	42.3307502458862	20.7334808386156	22.2733315386353	21.9542915038101	24.447127893093	24.3088110060236
PSMD7	na	47.3802325386667	46.8694197142624	43.5412270628035	48.0873541453618	47.4308406369568	48.9310147791329	45.6778830678492	42.9337032783214	52.3414196868328	48.140978658988
SETD6	na	29.1099245993425	29.8541188278965	27.9934909004992	31.9610057447942	33.1898190065057	34.6347860866017	34.9117893644108	37.9813142534832	43.7433212220011	41.5076919955796
SLC38A7	na	34.1275563394923	33.373192420304	35.1810088344112	34.4195446482399	33.8959853683463	35.3061559423283	35.7309486679333	39.034184361126	37.5225771714085	37.3370626563108
VAC14	na	90.1641611932266	93.5454837366344	96.8801759407817	92.6744156146314	94.0770519829796	83.6447855546436	86.6358482439736	83.1767385037779	85.7432492068934	91.118320993167
HAS3	na	1.68531142417246	1.35348984323365	1.55099071205469	1.5417955835168	1.72618444005467	1.81664784490727	1.52129584939891	1.83277389108184	3.64527676850009	3.65426570678787
TANGO6	na	9.99696094793209	11.3306435447846	11.5378577360166	11.5843019518289	12.3971427967563	12.9929813255325	13.9647157457643	13.8042969668717	15.6112939868373	16.483915959967
COG4	na	28.2672688872563	29.3127228906031	30.603694781762	27.7523205033024	30.953625527344	26.2624090622465	25.8230218538994	27.9205554471191	26.1508985566311	24.4676921237101
SLC7A6OS	na	15.9721559972708	15.4297842128636	14.6398391601259	12.7927363280989	14.5156418822779	21.0099272497972	19.5037929410116	20.316493558588	20.6829834038809	18.1124474162529
SLC7A6	na	74.7665431814691	68.8732974514038	71.383401796273	66.0471891857872	63.1234264556356	85.4614333995509	73.6463221452599	74.3638257509163	86.3772103840238	88.2584608748113
PLA2G15	na	23.7858726002522	24.2468037630714	23.3783478060926	20.0433425857184	21.9303886816037	25.7490085843379	25.4719535809612	24.3719932324713	23.3773184066853	27.208391403801
ESRP2	na	45.3118957908186	48.184238419118	46.1514309440663	52.0876886323243	49.7062655806652	64.8069372498443	61.2419098347765	63.8741198636607	71.281009853605	72.8867127386493
FA2H	na	8.54146471796497	10.1705093934414	9.57074756463013	9.91749591559455	9.84709760122097	10.070547835899	10.6880785316744	10.7236770222873	11.5301689090601	13.1076922091304
WDR59	na	36.7704310728537	39.7539302526912	41.5741168914171	38.836580644261	39.8199365148975	35.7800640757824	35.4969031526412	38.3322709560308	33.8376778293378	35.3510486852305
MON1B	na	55.6152769976912	58.0840498439127	56.0248108427558	58.9215933808853	56.728697734524	52.8012645356745	58.745424338327	57.1669473260846	49.2904815218925	47.7437758647719
CMC2	na	13.0994660697041	13.4188850172022	12.9375322810415	11.6259721027348	13.7702440558907	11.7687186474428	9.79090405638783	10.8796577789752	11.4113011883481	13.2665733268168
AXIN1	na	104.987241219471	114.195871630542	110.801263307516	100.966775644897	104.669547410588	127.639257276963	129.193124441261	128.72311945662	130.358267047449	128.336222811213
HCFC1R1	na	63.6588087948779	63.7300360471159	67.1843781611981	68.5057280892329	73.5197645605104	47.9042138233157	48.3303989078268	50.9277170585719	51.9848165246969	53.0265730278457
NPRL3	na	63.735413859613	63.6140226319816	71.7616922138473	65.7971682803521	67.7135078075992	69.4275415510215	65.6107594535631	70.8542587254404	62.48479852092	61.2089505886968
MLYCD	na	11.5290622426343	11.7946972053218	11.3865415689868	11.6676422536406	11.2986617894488	12.0846574030788	12.6774654116576	12.1664990216496	9.86602081909263	10.9627971203636
MPG	na	41.1752222951226	41.5714737564621	45.6974824429771	37.4197955134618	44.1353976150342	54.1045119026732	66.6249566864957	62.5092882426423	56.3036770438981	61.4472722652264
NECAB2	na	3.48553044544759	3.13236220862645	4.31251076034717	3.95866433605665	4.15853524194989	2.09309425608882	2.34045515292139	2.10574021528552	1.98112867853266	2.78041955951251
HSDL1	na	28.0374536930509	32.9091387597668	29.6201396960688	28.2106921632668	31.1497828500775	22.9055597836135	22.4293618821634	22.6562049089053	22.386754067419	23.1172026233754
TAF1C	na	54.2363858324592	53.5981977920526	56.9327078449342	49.21244821982	51.5893758789067	51.1030937241307	53.8304685171921	58.1808222445554	65.9319624215668	71.8142651942659
NAGPA	na	19.4193839103508	20.6503878939077	21.9408442193102	17.8764947386137	17.9287792978406	18.9958176826174	19.4647853551296	19.9655368560404	21.356567154582	21.8858739613056
COTL1	na	129.577466999442	125.410501760192	121.582540208384	117.843186761771	122.206012062961	156.27120700648	161.452397965694	162.687929225392	171.248762972363	184.222655957414
USP10	na	96.7904992928138	99.2301410782157	98.658140903381	88.9241020331041	86.5053793254671	115.910030973975	109.065210126137	105.754953034339	115.380934237742	121.822096986069
CRISPLD2	na	19.9556193634966	18.6394886982463	19.4819565050771	22.4602113382582	21.0280649970296	116.502416140793	106.80277014498	107.353755790389	90.3790903146598	90.8005587577942
TSC2	na	109.39203244174	112.571683818662	115.151603109621	118.384898723547	110.318878305312	94.7026420019053	102.433920526193	97.1760114165094	100.08662083947	104.464334878827
ZNF500	na	14.8230800262441	15.8551667350228	17.1365559161164	16.8764111168731	16.7518353614397	16.705261704256	15.4470040092812	16.4949650197365	16.2848777375384	14.5376222683083
NME4	na	7.54559887640851	8.23695247453622	7.67929547675856	8.20901972845431	8.63092220027336	8.01694592426471	8.81571440933725	8.77391756368965	7.84526956698932	8.89734259044002
ABCC1	na	150.682162333965	161.838714112367	158.31453975485	161.138473552959	160.613615854178	146.240151515036	136.838611274138	137.380051452794	125.5639356454	116.499579543574
NOMO3	na	183.622340170063	186.858940643	189.296524954187	204.558770796864	201.963579486397	182.691585446545	194.374800450122	189.048677105633	203.422292711733	210.040837581459
LMF1	na	17.0446269035624	18.0594216225747	19.2171532127751	18.084845493143	19.7334266669886	18.3639401713453	18.0215046774947	20.6674502611356	14.3829942061471	16.4441956805454
CIAO3	na	14.1336344436281	15.6231399047541	15.5477361623043	16.0846782496617	16.5556780387062	17.9295243823457	21.2981418915847	22.2662530171857	23.8527892895332	24.3088110060236
MTHFSD	na	18.8831484572051	18.8715155285149	17.363530166661	18.1681857949547	17.222612936	16.5077999819835	16.6952467575059	18.3667340999903	13.4320524404514	13.3857341650816
CLCN7	na	92.1941954087071	91.2638865723262	97.5989277341729	93.5078186327486	98.7455962640366	104.575728115532	100.873617090912	103.18127054899	104.32623621153	103.074125099071
HAGHL	na	42.0944830719439	44.3171245813076	45.0165596913433	44.5037211674579	44.0961661504875	40.5981300992321	41.4260562067087	45.4683905744984	58.2055605752894	56.6411184552119
ANTKMT	na	20.2237370900695	19.4515826041865	19.7845888391366	16.9597514186848	21.4596111070433	19.98312629398	19.8548612139498	18.3667340999903	25.239579364506	26.3345452565256
SLC7A5	na	1155.74061165863	1189.98827017103	1222.93726193424	1032.79469020173	1082.19994952064	1832.64224441135	1555.34947187391	1636.7840703036	1285.35628663199	1262.86656393058
METRN	na	52.3978642788165	51.1232449358539	58.143237181172	49.7541601815962	58.4941136391254	49.2469535347689	54.4935974771865	50.6937459235402	66.9225267608331	76.7793001219668
FBXO31	na	43.6648868990137	47.2561310980435	48.3833444077547	43.0452658857528	43.2330739304602	54.7363894139453	54.5716126489505	53.9303466248124	54.6791515275013	56.2041953815743
STUB1	na	79.171334403738	76.6461962654028	84.2831050355571	79.0066061175095	80.8560484307427	81.8281377097364	85.2705827381028	88.9480265012271	87.724377885426	89.8869923310972
RHBDL1	na	12.6015331489259	12.3360931426153	16.1908298721806	14.0845110061805	16.5556780387062	11.3737952028977	11.741283350489	13.531330642668	9.58866280409806	11.9160838264822
NUBP1	na	16.7765091769895	14.2696500615205	14.6398391601259	17.793154436802	19.7334266669886	15.2835373038938	17.5924212327925	16.3779794522207	20.6829834038809	22.1639159172568
UBE2I	na	121.150909878579	117.328233839169	118.177926450216	114.259553783867	111.731211028993	110.933995572707	121.430614850738	120.33915378465	114.588482766329	111.057901262814
CRYM	na	0.114907597102668	0.0773422767562086	0.378290417574314	0.291691056341016	0.470777574560365	1.54020143372573	1.05320481881463	1.87176908025379	1.18867720711959	1.94629369165875
EEF2K	na	39.9112387269933	41.7648294483527	42.8603043111697	39.5033030587548	40.4868714121914	46.8774128674986	45.7949058254953	43.6746118725885	46.0414304890989	45.8372024525348
CAPN15	na	74.000492534118	75.5634043908158	81.2189526532051	70.1725341254673	76.2267356142325	92.8465018125435	92.7210316415693	95.0702712012238	110.348867394269	116.181817308201
PIEZO1	na	214.111155934638	212.033851727146	223.607465828177	210.559272527308	216.400758439581	243.746749973211	237.868258708578	243.758927513884	250.216552098674	255.321956122091
GSPT1	na	150.7587673987	148.30381568003	149.197740691309	132.802770936974	141.311735297203	182.257169657545	169.409945485627	172.280745761693	180.678935482178	186.248390207916
ZNF174	na	18.0787952774864	18.2141061760871	19.4819565050771	18.0431753422371	18.517251266041	19.4302334716169	19.9328763857139	17.6648206948952	21.1584542867288	23.9116082118076
CLUAP1	na	23.4794523413118	25.2909244992802	21.5247247599784	21.0017560565532	23.0681011534579	25.3540851397928	26.915234258596	24.605964367503	24.0905247309571	22.6008389908945
UBFD1	na	50.5210401928062	49.1896880169487	51.7879581659235	45.2954540346692	47.8231552824238	40.9930535437772	39.0075858820232	38.8782036044381	36.8886159942781	38.6081115978022
EARS2	na	59.2157150402414	64.116747430897	66.8817458271386	66.6722414493751	71.7151171913623	63.7801362940271	67.4831235759002	64.3810573228961	63.7923434487515	67.047831663673
ELOB	na	92.6921283294853	92.2693361701569	93.6647073914	86.9239347896228	88.4277210882552	83.5263085212801	81.9159303522488	85.8674065566427	82.4149530269585	86.1135657860445
GGA2	na	63.6588087948779	60.2883047314646	64.9524646975096	63.2969592260005	62.9665005974488	66.0706922723885	62.9972511994675	63.7571342961448	67.1206396286864	67.5641952961539
CPPED1	na	3.75364817202048	3.20970448538266	3.48027184168368	4.58371659964454	5.17855332016402	4.30466554554115	5.18800892230909	4.99138421401011	4.35848309277184	4.68699297174966
USP31	na	24.7817384418087	23.7827501025342	23.5296639731223	25.2521114489508	21.6949998943235	22.945052128068	19.0747094963094	21.4863492337467	24.4867504666636	22.7994403880026
HMOX2	na	23.0964270176362	24.9815553922554	25.1184837269344	23.3352845072813	22.7150179725376	26.38088609561	28.7875983809332	28.3105073388386	31.9754168715171	29.3532864925678
DNAJA3	na	98.8205335082942	96.9098727755294	99.6795250308316	91.7160021437967	97.2940320758088	129.139966366234	125.838472055407	126.149436971271	109.675283643568	108.595243938674
CORO7-PAM16	na	26.3138397365109	27.4565082484541	29.6201396960688	26.4188756743149	26.8735532144875	30.2511358521516	33.54652385854	33.5358626878804	34.6301293007508	32.7295102434044
BFAR	na	50.9806705812169	51.3166006277444	53.3011198362208	45.0871032801399	48.3331643215308	62.1609501713924	55.351764366591	60.5595287840446	50.4791587290121	50.8419576596573
RRN3P2	na	7.08596848799784	6.45808010914342	6.2796209317336	5.70881067410274	6.12010846928475	4.93654305681325	5.22701650819111	5.14736497069793	4.35848309277184	5.64027967786823
RBL2	na	61.8585897736028	59.0121571649872	61.3587057305537	62.6302368115068	56.9248550572575	60.0283635708491	59.2915305406753	58.2198174337273	48.4187849033381	52.0335660423055
XYLT1	na	3.60043804255025	3.86711383781043	4.84211734495121	5.33377931595001	4.51161842287017	52.1693870244024	47.3162016748942	43.7915974401043	24.9225987759408	20.0587411079117
RPGRIP1L	na	18.2703079393242	18.8715155285149	15.8125394546063	17.5431335313668	17.1833814714533	12.3611038142604	13.5356323010621	11.5035808057264	13.4716750140221	14.4979019888866
MAZ	na	208.021053288196	204.841019988819	221.829500865577	206.642278342157	215.537666219554	236.717112660309	245.708783470864	255.730450589674	238.607138042473	244.597480678257
STX4	na	12.9079534078663	12.3360931426153	11.6513448612889	13.9595005534629	14.3194845595444	12.2426267808968	14.0037233316463	13.2193691292924	12.7584686897503	13.0282516502872
CDIPT	na	53.2405199909027	53.366170961784	56.1761270097856	54.5045573848642	54.0217266808019	55.1313128584903	58.823439510091	62.5872786209862	59.6715957974036	66.7300694283002
BCKDK	na	80.1672002452945	80.0105853042978	86.9689670003347	88.049028864081	88.8200357337222	62.674350649301	68.4193056370688	66.096845646462	78.5319408170345	90.9991601549022
KAT8	na	23.4794523413118	22.3905891209224	24.1349286412412	24.2103576763043	25.7358407426333	23.260990883704	25.0818777221409	24.4889787999871	26.6263694394789	25.9770627417311
NOMO1	na	192.968158067747	201.631315503436	202.612347652802	221.976893875513	211.536056835791	195.921520838804	201.27914315124	198.251541750214	213.129823236543	221.480278054882
IL21R	na	0.536235453145783	1.00544959783071	0.945726043935784	0.375031358152735	0.510009039107062	1.02680095581715	1.20923516234272	0.857894161782988	0.356603162135878	0.397202794216072
SYT17	na	4.78781654594449	4.83389229726304	5.10692063725323	4.91707780689142	5.64933089472438	10.3864865915351	12.0533440375452	11.893532697446	12.2037526597612	12.7104894149143
TMC5	na	29.3780423259154	28.3459444311505	26.8586196477763	31.5859743866415	31.1497828500775	85.2639716772784	91.9408799239288	85.3604690974073	90.2998451675185	84.8822371239747
CCP110	na	28.6885967432994	25.9096627133299	23.9836124742115	24.2103576763043	24.0488877671253	25.6700238954289	26.5641659856578	23.6700798273761	26.5075017187669	23.9910487706508
VPS35L	na	11.1460369189588	14.1536366463862	12.7105580304969	12.7927363280989	12.6717630485832	4.18618851217763	4.48587237643267	4.01650448471126	4.71508625490772	4.32951045695519
RNF40	na	127.547432783961	133.106058297435	129.186177601628	119.968364457969	125.658380943071	132.536307989322	136.370520243553	133.363546968083	128.694118957481	131.911047959158
KNOP1	na	31.3314714766607	33.3345212819259	30.868498074064	34.0028431391813	33.1113560774123	32.2652454193314	37.8763658914446	34.0428001471158	35.9376742285824	34.7949647733279
AAGAB	na	40.9837096332848	38.4004404094576	38.9260839683969	37.5448059661794	37.3875857130023	43.9944717223196	40.7239196608323	39.1511699286418	35.2244679043106	38.3697899212726
IQCH	na	1.95342915074535	1.97222805728332	1.77796496259927	1.5417955835168	1.45156418822779	1.54020143372573	1.52129584939891	1.20885086433057	0.713206324271756	0.913566426696967
LACTB	na	5.55386719329561	5.83934189509375	4.16119459331745	5.00041810870313	6.15933993383144	5.2919741569038	6.43625167053384	5.45932648407356	6.06225375630993	5.75944051613305
CSK	na	64.0418341185535	65.0448547519715	67.9031299545893	59.2549545881321	65.6342401866242	63.8986133273906	66.7809870300238	66.0578504572901	68.5074297036593	72.0923071502172
HERC1	na	35.6979601665621	36.6215680440648	34.5757441662923	38.4198791352024	34.0921426910798	51.3400477908577	52.3481802536752	49.8358517617572	50.1621781404469	48.3793003355176
TRIP4	na	13.9038192494228	14.3083211998986	12.6727289887395	12.3760348190403	15.4571970313987	12.5585655365329	12.9115109269497	13.531330642668	11.2924334676361	11.9955243853254
MTFMT	na	16.470088918049	13.5348984323365	16.5691202897549	15.8763274951325	15.4964284959454	14.9675985482578	14.8228826351688	15.7930516146414	13.709410455446	15.8881117686429
IGDCC4	na	1.37889116523201	1.35348984323365	1.55099071205469	1.37511497989336	1.53002711732119	1.54020143372573	1.32625791998879	1.4428219993623	2.41697698780984	1.50937061802108
RAB11A	na	60.1732783494303	60.9843852222705	55.4195461746369	53.5878140649353	54.3748098617222	60.8971951488482	65.1426684229788	62.743259377674	61.335743887371	64.5851743395334
CTSH	na	42.1327856043115	44.8971916569791	45.0922177748582	49.8791706343138	49.7062655806652	49.799846357132	53.9474912748381	56.0360868400979	67.0017719079744	71.1390204440986
TTC23	na	10.7247090629157	11.1759589912721	9.94903798220445	11.0842601409586	10.8671156794351	9.35968563571791	13.1065488563598	9.82678767133241	8.04338243484258	11.1613985174716
CD276	na	77.3711153824629	82.0988267767155	89.7304870486272	78.1732030993923	81.1306686825696	84.0002166547342	83.2031806863556	81.8898972611034	68.1112039679527	73.9988805624543
FAH	na	9.88205335082942	10.2865228085757	10.2516703162639	11.1676004427703	12.5933001194898	13.0719660144415	13.1455564422418	14.0382681019034	14.6603522211417	17.4769229455072
CEMIP	na	10.6864065305481	10.6732341923568	11.04608019317	15.4596259860739	13.0248462295034	62.3189195492104	66.1958732417934	65.9018697006023	50.7565167440067	47.4657339088207
RPAP1	na	23.4411498089442	25.7549781598175	27.6530295246823	25.0020905435157	24.2450450898588	26.538855473428	28.1634770068208	27.3746227987117	21.7924154638592	24.5868529619749
HOMER2	na	6.1667077111765	4.40850977510389	4.84211734495121	4.87540765598556	4.0408408483098	2.52751004508838	2.53549308233151	2.53468729617701	1.50565779568482	1.46965033859947
EHD4	na	41.7497602806359	40.9527355424125	45.0543887331007	47.4206317308681	45.6654247323554	37.3202655095081	39.4366693267255	36.7334681999807	43.9018115162837	42.2623773045901
TMEM87A	na	57.6836137455392	56.8852445541915	57.7649467635977	56.4213843265337	56.4933089472438	65.9917075834795	67.6781615053103	69.2164607802184	68.0319588208114	66.650628869457
ZNF106	na	92.5006156676475	95.8657520393206	91.4327939277116	85.7988407151646	83.0922419099044	94.5051802796328	95.3345398956648	90.1958725547296	97.2337955423828	94.8917475382197
CEP152	na	14.746474961509	14.2696500615205	11.5000286942591	15.4596259860739	14.1625587013576	95.4135042020864	94.8664488650805	95.3042423362556	136.539388524471	121.424894191853
DTWD1	na	19.3044763132482	18.6781598366244	15.5099071205469	18.0431753422371	17.5364646523736	18.6008942380723	17.0463150304442	16.8069265331122	19.8905319324679	18.4302096516258
FAM189A1	na	6.39652290538184	7.23150287670551	7.22534697566939	6.33386293769064	6.7085804374852	19.7856645717075	20.088906729242	20.3944839369319	16.8395937675276	16.0469928863293
GABPB1	na	19.0746611190428	19.1808846355397	15.8503684963637	17.8348245877078	19.1449546987882	22.2341899278869	18.9576867386633	22.1102722604979	19.533928770332	18.8274124458418
TJP1	na	192.278712485131	192.930309368362	188.199482743221	190.599270243401	169.597621235372	209.743841397881	198.899680412437	206.167565152121	198.469471015401	191.888669885785
BMF	na	5.55386719329561	4.87256343564114	6.2796209317336	5.33377931595001	5.80625675291117	2.21157128945233	2.45747791056746	3.08061994458437	2.81320272351637	2.34349648587483
DMXL2	na	50.367830063336	49.3830437088392	47.7780797396358	53.8378349703704	51.3539870916265	55.0523281695813	55.351764366591	54.7102504082515	50.9942521854306	47.4657339088207
DNAJC17	na	7.16257355273295	7.34751629183982	6.73356943282278	7.79231821939572	6.86550629567199	7.2665913796291	7.91853993405072	7.99401378025057	9.74715309838067	9.05622370812645
EIF3J	na	72.0853659157402	66.6690425638518	62.00179944043	59.4633053426614	63.3980467074625	77.7209338864677	73.9583828323161	73.7009075349931	82.4149530269585	82.419579799835
SPG11	na	53.0107047966974	54.1782648677242	52.2419066670127	54.3795469321466	53.8648008226151	63.2667358161185	59.3305381265574	60.9884758649361	48.2999171826262	43.692307363768
RHOV	na	4.36648868990137	5.25927481942219	4.53948501089176	4.6253867505504	5.10009039107062	2.76446411181542	3.12060687056186	3.04162475541241	3.96225735706531	5.28279716307376
VPS18	na	28.114058757786	29.8927899662746	33.4030438718119	33.8778326864637	33.9744482974397	29.579765996425	27.7343935621185	30.8061994458437	28.0924046615931	29.1149648160381
OIP5	na	5.2091444019876	5.45263051131271	6.16613380646131	5.50045991957345	5.10009039107062	5.60791291253985	6.78731994347204	5.53731686241747	7.05281809557626	7.6660139283702
SLC30A4	na	6.24331277591161	6.99947604643688	6.20396284821874	6.04217188134962	6.04164554019135	6.47674449053898	7.2164033881743	6.74616772674804	4.99244426990229	5.91832163381948
BLOC1S6	na	39.6814235327879	40.1406416364723	39.3043743859712	44.9620928274224	41.9384356004192	43.2046248332295	39.6317072561356	38.5662420910625	43.2282277655826	39.0053143920183
SGK3	na	18.3469130040593	18.8328443901368	17.8553077095076	20.0016724348125	20.2826671706424	14.6911521370762	16.3831860704498	15.8710419929853	15.1358231039895	16.1661537245941
PDGFRL	na	8.04353179718674	6.96080490805878	7.67929547675856	7.12559580490197	6.94396922476539	3.08040286745146	3.27663721408995	2.72966324203678	4.67546368133707	5.36223772191698
CSPP1	na	17.1212319682975	16.667260640963	16.1530008304232	18.6265574549192	16.0849004641458	16.1523688818929	17.6314288186745	18.2887437216464	19.8905319324679	17.79468518088
ZDHHC2	na	60.2498834141654	58.8574726114748	54.4359910889437	53.7544946685587	54.7671245071891	22.3526669612504	24.4187487621465	22.3052482063577	22.1490186259951	25.9770627417311
BRF2	na	10.0735660126672	10.7892476074911	14.2237197007942	10.7925690846176	12.0048281512893	13.427397114532	13.2625791998879	15.286114155406	11.1339431733535	13.2665733268168
TRIM35	na	28.6502942109318	31.9036891619361	28.4852684433458	29.1691056341016	28.1681915445285	30.3301205410606	27.5393556327084	25.8928056101775	26.4282565716256	29.3532864925678
ZFAND1	na	65.114305024845	61.4097677444297	61.6991671063705	65.6721578276345	61.6718622674078	77.9973802976493	71.9689959523329	70.1133501311733	68.3885619829473	63.2744051186203
CA2	na	0	0.116013415134313	0.113487125272294	0.166680603623438	0.156925858186788	1.26375502254419	1.05320481881463	1.09186529681471	2.17924154638592	2.54209788298286
FZD3	na	27.4629157075376	26.1030184052204	27.1612519818357	28.6690638232313	27.6189510408748	23.3794679170675	22.0392860233431	22.3442433955296	22.4659992145603	22.2036361966784
INTS9	na	13.1760711344392	14.3469923382767	13.769771199705	14.7929035715801	13.731012591344	14.5331827592582	15.134943322225	15.247118966234	15.2943133982721	14.4979019888866
RIPK2	na	30.1057904408989	30.7435550105929	31.5115917839403	27.4189592960555	28.9920523000091	35.8985411091459	37.4082748608603	33.9258145796	34.4320164328976	31.7762235372858
NBN	na	67.4507594992659	61.7191368514545	60.7534410624348	67.7139952220216	67.0073414457586	56.7504989811251	59.2525229547933	58.6487645146188	67.5961105115342	58.0313282349682
CPQ	na	1.26398356812934	1.58551667350228	1.02138412745065	0.958413470834767	1.49079565277449	0.592385166817589	0.663128959994395	0.623923026751264	1.03018691283698	1.15188810322661
DECR1	na	29.9142777790612	27.3791659716979	25.9507226455979	26.2521950706915	30.1689962364101	24.4852535617937	23.3655439433319	23.3191231248285	24.0509021573864	27.3275522420658
BPNT2	na	61.8202872412352	59.4762108255244	57.4244853877808	59.0882739845087	61.5933993383144	53.7490808025826	51.6070361219167	52.0975727337305	52.9753808639632	56.6411184552119
LAPTM4B	na	2.37475700678847	2.93900651673593	2.19408442193102	2.666889657975	3.13851716373577	2.68547942290641	2.65251583997758	3.39258145796	1.50565779568482	1.46965033859947
UBE2W	na	28.803504340402	28.9646826452001	25.2697998939641	27.87733095602	28.4428117963554	24.9986540397023	21.6492101645229	23.3581183140004	21.6339251695766	19.9395802696468
POP1	na	11.3375495807965	12.8774890799087	10.9325930678977	13.5427990444043	12.5540686549431	14.0592746258041	12.5604426540115	12.9464028050887	14.739597368283	14.8553845036811
NIPAL2	na	24.0922928591927	21.7331797684946	23.0757154720331	26.5855562779383	26.5989329626606	35.0692018756013	34.3656831620625	36.2655259299172	29.3207044422833	29.5518878896758
IKBKB	na	42.9754413163977	43.7757286440141	42.8224752694123	41.211779245895	39.113770153057	38.4260511542343	40.9579651761244	39.3461458745016	43.9414340898543	43.0965031724439
JPH1	na	14.1719369759957	13.9602809544957	12.8240451557692	13.6678094971219	13.4563923395171	14.6911521370762	14.7448674634048	14.5452055611388	15.6112939868373	15.4114684155836
STK3	na	14.8230800262441	14.8883882755702	15.5855652040617	15.5012961369797	16.5949095032529	10.0310554914445	11.1171619763766	11.035638535663	12.6396009690383	12.948811091444
GDAP1	na	18.1554003422215	16.2805492571819	16.833923582057	16.293029004191	17.8503163687472	13.1509507033505	13.2235716140059	11.7375519407582	12.9169589840329	14.3390208712002
RAB2A	na	65.803750607461	62.1831905119917	57.6514596383254	59.7966665499083	61.9857139837814	58.4881621371233	57.1851209030461	56.6210146776772	56.3829221910394	59.1832163381948
EIF3E	na	359.201148542939	350.824567366162	343.563357240992	320.985172427835	305.966191999691	394.568013444969	399.944778048384	398.062891067306	383.903115326058	356.60866864719
EMC2	na	15.5891306735953	14.07629436963	12.5592418634672	15.2512752315446	15.6925858186788	15.0465832371668	14.6668522916407	15.1691285878901	14.3433716325764	12.5913285766495
ESRP1	na	245.863955267341	242.854749014495	248.045026803477	222.226914780948	214.909962786807	333.433864229394	286.393695545815	300.262956624046	204.412857050999	193.239159386119
NDRG1	na	61.8968923059703	69.2600088351848	75.8472287236499	74.131198461524	73.0882184504967	216.773478710783	201.08410522183	201.020200181423	77.4225087570562	72.0525868707956
ZC2HC1A	na	11.8354825015748	10.363865085332	10.1381831909916	10.6258884809942	8.78784805846015	8.13542295762823	7.56747166111251	7.05812924012367	6.41885691844581	5.36223772191698
ARMC1	na	36.7704310728537	32.251729407339	33.1382405795099	31.6276445375473	34.837540517467	38.1101123985983	34.7557590208827	33.5748578770524	32.4112651807943	32.9281116405124
TRPS1	na	2.10663928021557	2.01089919566142	2.68586196477763	2.08350754529297	1.88311029824146	1.69817081154376	1.20923516234272	1.05287010764276	1.30754492783155	1.112167823805
SPAG1	na	8.88618750927297	7.46352970697413	5.22040776252553	7.9173286721133	8.0816816966196	5.52892822363083	5.65609995289337	4.71841788980643	9.58866280409806	8.38097895795913
CHRAC1	na	33.208295562671	32.63844079112	31.5115917839403	35.4196282699805	35.8183271311344	32.936615275058	32.2592735244332	34.5887327955232	37.2848417299846	36.7809787444083
SNX16	na	10.1884736097699	10.2478516701976	9.30594427232811	9.87582576468869	11.3771247185422	6.95065262399305	7.37243373170239	6.12224469999678	7.33017611057083	5.91832163381948
UBR5	na	60.5180011407383	59.321526272012	57.1975111372362	58.7549127772618	57.3171697027244	76.33870183056	71.1108290629284	71.7901432655673	70.6074261029039	71.9334260325307
GSDMD	na	18.1170978098539	15.8938378734009	17.5148463336907	18.6265574549192	19.0664917696948	2.88294114517893	4.60289513407874	4.28947080891494	6.14149890345123	5.95804191324109
TSTA3	na	59.5221352991819	61.7191368514545	63.5149611107272	56.4630544774396	55.6302167272165	57.0664377367611	55.8198553971753	61.4564181349995	80.2753340541432	85.4383210358772
PYCR3	na	13.5973989904823	15.2364285209731	14.0724035337645	15.0429244770153	16.9087612196264	12.4795808476239	13.1455564422418	14.1162584802473	15.0962005304188	19.1848949606363
EEF1D	na	212.5024495752	218.182562729265	216.34428981075	210.184241169155	220.206210500611	248.485831307751	274.301343922387	274.253165446352	296.614585749909	285.42992792367
SQLE	na	98.5524157817213	98.5340605874098	99.8308411978613	94.2578813490541	97.0194118239819	138.973560135406	152.792713899885	147.050858367439	89.9432420053826	89.8869923310972
SH2D4A	na	21.4877206581989	21.0370992776887	21.486895718221	23.6686457145282	22.8327123661777	30.9619980523327	29.5677500985736	28.7784496089021	33.9169229764791	32.3323074491883
INTS10	na	67.3358519021633	66.4370157335832	65.4064131985988	66.42222054394	65.2026940766106	67.8873401172958	64.9476304935687	67.0717253757609	72.1527064721593	76.2629364894859
ERI1	na	22.6750991615931	21.0370992776887	21.6382118852507	19.4182903221305	20.0865098479089	19.3512487827079	18.6846336374891	16.4559698305646	19.9697770796092	19.2246152400579
SLC39A14	na	174.391429869482	172.550619443101	177.720838176413	159.429997365818	165.007539883408	199.989232317618	172.296506840897	175.439356084621	155.003507808395	159.39748131891
MTMR9	na	13.2143736668068	12.9161602182868	12.3700966546801	13.1677676862516	11.2986617894488	13.5458741478955	12.3654047246014	10.2947299413959	14.5811070740004	12.4721677383847
LEPROTL1	na	39.5665159356852	39.2125343153978	35.6727863772578	36.3780417408153	38.4860667203098	34.7532631199652	33.1954555856018	32.9899300394731	32.4112651807943	34.993566170436
DCTN6	na	21.4877206581989	22.5452736744348	20.8438020083447	23.9603367708692	23.2250270116447	21.4443430387967	25.0038625503769	23.4751038815163	26.9829726016148	27.9630767128115
R3HCC1	na	25.011553636014	28.3459444311505	25.9507226455979	24.1686875253985	25.0296743807927	25.7095162398834	30.0358411291579	30.1432812299204	32.6886231957888	29.0355242571949
GSR	na	81.7376040723643	83.6456723118396	82.2025077388983	75.1312820832646	82.8176216580776	74.4430692967437	72.9441855993835	67.3056965107926	74.2130802978333	74.1577616801407
TNFRSF10A	na	16.8914167740922	17.0153008863659	17.4391882501759	18.084845493143	19.301880556975	21.2863736609787	20.7130281033543	21.3303684770588	20.9603414188755	22.0050347995704
UBXN8	na	12.4866255518232	11.4466569599189	10.6299607338382	11.7509825554524	12.4756057258497	13.9802899368951	13.9647157457643	13.6483162101839	12.9565815576036	12.6707691354927
PPP2CB	na	40.5623817772417	39.2512054537759	39.7583228870604	34.9612566100161	40.3691770185513	43.6785329666836	39.8657527714278	38.4882517127186	41.6037022491858	42.6993003782278
ERICH1	na	22.5218890321229	21.3077972463355	23.3026897225777	26.5855562779383	23.7742675152984	16.8237387376195	19.4257777692476	16.4559698305646	17.6716678125113	17.0002795924479
TUSC3	na	31.0250512177203	33.2571790051697	30.4902076564897	32.1276863484176	32.8367358255855	23.103021505886	25.237908065669	25.9318007993494	25.8339179680658	27.6850347568603
ARHGEF10	na	69.1360709234384	72.0443307984084	70.6646500028818	68.1306967310802	67.2819616975855	83.6842778990981	82.5400517263612	84.2686038005926	77.0262830213497	75.5082511804754
KLHDC4	na	41.7880628130035	41.8421717251089	39.8718100123326	41.5868106040477	42.2915187813395	44.0734564112286	45.2097920372649	45.8973376553899	49.6470846840284	46.1946849673292
MCM4	na	153.89957505284	142.503144923314	144.166478137571	142.136884739887	134.720849253358	166.69718594247	176.197265429099	172.553712085896	200.648712561787	200.66685163796
KCTD9	na	22.598494096858	25.7163070214394	21.5247247599784	21.8768292255762	23.7350360507517	28.4739803516988	24.7698170350848	24.6839547458469	28.4490078237289	27.5261536391738
ASAH1	na	69.174373455806	70.8455255086871	65.7847036161731	71.8810103126076	73.1274499150434	74.4825616411982	80.1995965734398	76.4305707770298	78.4526956698932	77.3751043132909
BNIP3L	na	56.0749073861018	60.2109624547084	63.5906191942421	54.0045155739938	56.6894662699773	79.1821506312844	82.3450137969511	76.0406188853103	45.9621853419576	46.1946849673292
MAN2B1	na	38.034414640983	41.8035005867308	41.6497749749319	45.0454331292341	50.1378116906789	49.8393387015865	50.7488692325122	57.3619232719443	57.2546188095938	61.3281114269616
NUCB1	na	201.011689864933	210.061623669863	207.265319788966	197.266494388339	202.316662667317	172.226114166101	204.984863810032	196.613743804992	215.903403386489	212.702096302707
DHDH	na	3.5621355101827	4.52452319023821	3.82073321750057	4.2086852414918	3.60929473829613	4.02821913435961	6.00716822583158	5.53731686241747	4.75470882847837	5.56083911902501
GYS1	na	50.712552854644	54.5263051131271	58.5593566405037	52.0043483305126	55.5125223335764	74.3245922633802	77.4300579758161	84.8535316381719	73.1432708114257	75.3493700627889
MAP4K1	na	1.99173168311291	2.7069796864673	2.08059729665872	2.08350754529297	1.88311029824146	0.987308611362649	1.1702275764607	0.818898972611034	0.871696618554369	0.993006985540181
ECH1	na	57.875126407377	59.5148819639025	60.072518310801	59.4216351917556	67.1250358393987	42.6912243553209	46.3800196137256	48.0810682490193	50.716894170436	51.3186010127166
HNRNPL	na	235.981901916512	246.257809191768	250.201282183651	220.976810253773	223.383959128893	256.739731298743	243.797411762645	247.541460863564	252.039190482925	255.599998078043
NFKBIB	na	20.7982750755829	23.0866696117283	22.3569636786419	19.2932798694129	21.0672964615763	22.4316516501594	25.4329459950792	23.2801279356565	23.1792055388321	24.7457340796613
CGB3	na	0.459630388410671	1.16013415134313	1.09704221096551	1.58346573442266	1.294638330041	0.276446411181542	0.156030343528093	0.350956702547586	0.63396117713045	0.873846147275359
SARS2	na	31.2165638795581	29.7767765511403	35.2944959596835	34.9195864591102	32.5621155737586	39.571329143415	40.0997982867199	43.0116936566653	45.8829401948163	42.5404192605414
SNRNP70	na	104.719123492898	100.312932952803	99.5282088638019	107.800680393458	103.45337200964	100.70547835899	100.912624676794	99.5937131451705	122.473374906889	117.174824293741
CLPTM1	na	133.216207574359	135.735695707146	143.409897302422	141.928533985357	140.134791360802	120.214696519516	128.686025824795	129.659003996747	144.662016106455	146.845873021682
RELB	na	11.299247048429	13.3802138788241	14.4128649095813	11.9176631590758	15.3395026377586	10.5444559693531	11.1951771481407	10.6846818331154	10.5396045697937	11.3997201940013
CLASRP	na	35.621355101827	33.4892058354383	38.7369387596097	33.3361207246876	34.7590775883736	40.5191454103231	42.7133065408155	43.0116936566653	42.4357762941695	38.2506290830078
LIN7B	na	1.95342915074535	1.35348984323365	1.929281129629	2.25018814891641	2.78543398281549	1.61918612263474	1.75534136469105	2.37870653948919	3.16980588565225	2.85986011835572
PPP1R37	na	35.2000272457839	35.7321318613684	37.2616061310699	31.4609639339239	35.3083180920274	43.7970100000471	42.4012458537593	45.3904001961545	44.6942629876967	42.8184612164926
FCGRT	na	17.504257291973	19.2968980506741	17.628333458963	18.7515679076368	18.517251266041	2.72497176736091	3.04259169879781	4.28947080891494	5.62640544703274	4.84587408943608
PIH1D1	na	26.0840245423056	25.6389647446832	26.1398678543851	26.5438861270325	25.4219890262597	25.1566234175203	24.1456956609724	24.3329980432993	28.2905175294463	28.8369228600869
ARHGEF18	na	41.2518273598577	43.737057505636	45.3570210671602	38.54488958792	42.3699817104329	42.2568085663214	39.8267451855457	40.5160015496602	35.8188065078704	39.9586010981369
PPP1R13L	na	11.9120875663099	14.1149655080081	15.7747104128489	14.2511916098039	13.8094755204374	15.2440449594393	16.734254343388	16.7289361547683	12.9962041311742	13.2665733268168
PEX11G	na	3.86855576912315	3.86711383781043	4.35033980210461	3.58363297790391	4.0800723128565	3.67278803426905	4.44686479055065	4.05549967388322	2.73395757637507	2.93930067719894
ERCC2	na	57.0324706952907	57.3879693531068	61.8126542316428	60.0050173044376	58.925659749139	53.3541573580376	53.9084836889561	54.7102504082515	53.2131163053871	61.8841953388641
DOT1L	na	45.9247363086995	47.6428424818245	48.9507800341162	45.8371659964454	45.586961803262	59.3175013706679	57.3411512465742	65.0049803496473	75.2432672106703	79.08307632842
PLEKHJ1	na	43.3967691724408	44.3557957196857	43.7682013133481	39.8783344169075	44.0569346859408	48.7335530568604	46.8481106443099	47.5741307897839	45.4470918855391	48.6573422914689
RNASEH2A	na	46.1162489705373	44.4331379964419	44.373465981467	45.2954540346692	45.194647157795	29.8562124076065	34.9898045361749	34.5497376063512	38.2754060692509	38.4095102006942
KLC3	na	13.9804243141579	11.7173549285656	13.6941131161902	11.7509825554524	12.6325315840365	9.79410142471748	11.3902150775508	11.2306144815228	10.6584722905057	10.8833565615204
SF3A2	na	82.3887471226127	89.4463430685553	97.6367567759303	84.5487361879888	88.3100266946151	116.581400829702	117.6078714343	121.9379565407	110.982828571399	111.256502659922
AMH	na	15.0528952204495	13.7669252626051	16.7204364567847	12.7093960262871	14.123327236811	9.24120860235439	8.65968406580916	9.28085502292505	11.0546980262122	12.233846061855
OAZ1	na	381.033591992446	379.402538627581	402.425346215555	333.81957890684	333.192828395098	488.954716691238	507.995790941589	531.426438035389	471.944473800049	502.223213006802
TRMT1	na	62.4331277591161	63.381995801713	64.1202257788461	65.4221369221993	59.1610485364192	74.1271305411077	73.2562462864396	79.7841570458179	90.1017322996652	90.006153169362
STX10	na	45.7715261792293	47.1401176829092	47.4754474055763	44.9620928274224	44.7238695832347	41.3089922994132	49.8516947572257	45.9753280337338	48.2999171826262	52.9471324690025
DMPK	na	20.3386446871722	18.6781598366244	19.557614588592	17.1681021732141	18.7526400533212	11.4527798918067	13.5356323010621	12.5174557241972	13.4716750140221	13.7034964004545
TBC1D17	na	35.0468171163136	36.8149237359553	36.3158800871341	35.4612984208864	35.7006327374944	46.3245200451355	49.1105506254673	53.1504428413733	39.5037058499412	38.7669927154887
IL4I1	na	7.85201913534896	8.12093905940191	8.01975685257545	8.04233912483087	7.53244119296584	9.00425453562736	10.4930406022643	9.82678767133241	9.86602081909263	10.6450348849907
TLE6	na	1.95342915074535	1.97222805728332	2.79934909004992	2.54187920525743	3.21698009282916	1.54020143372573	1.52129584939891	2.02774983694161	2.02075125210331	2.50237760356126
CCDC130	na	20.3769472195397	20.1476630949923	18.5740595028988	20.8767456038356	20.7142132806561	18.8773406492538	19.7378384563038	21.6033348012625	24.5659956138049	21.6078320053543
PTOV1	na	73.6940722751776	79.8945718891635	88.6334448376617	75.1312820832646	80.2675764625423	54.7363894139453	65.7667897970912	64.45904770124	71.2017647064637	80.1555238728034
TLE5	na	291.826994108408	320.622408292863	315.948156758067	300.400117880341	301.062258931353	267.481648990369	285.691558999938	289.032342142523	282.667439853039	281.418179702087
SGTA	na	103.455139924768	107.235066722483	109.174614511947	94.3412216508658	104.277232765121	110.420595094799	107.075823246154	112.384135193571	97.9073792930839	111.137341821657
MED25	na	77.6392331090358	81.3640751475315	80.2732266092693	72.1727013689486	77.5998368733668	71.4416511182013	71.1108290629284	73.5059315891333	69.8545972050615	77.3751043132909
SNAPC2	na	48.988938898104	50.775204690451	47.6645926143635	47.5456421835856	48.2939328569841	52.8802492245835	55.1567264371809	55.8021157050662	59.5527280766916	60.2953841619998
C19ORF53	na	66.9145240461202	66.0503043498022	66.2386521172623	70.6725759363376	62.0641769128748	67.2554626060237	78.6783007240409	73.3499508324455	78.8489214055997	80.0363630345386
TIMM44	na	59.7902530257548	61.177740914161	56.2896141350579	58.5048918718267	56.1402257663235	72.0340362850189	78.2882248652207	80.0961185591935	79.2451471413062	74.1180414007191
CCDC61	na	7.04766595563029	7.1928317383274	7.67929547675856	8.12567942664259	9.02323684574033	11.2553181695342	11.4682302493148	13.531330642668	10.8962077319296	11.5188810322661
IL27RA	na	31.5995892032336	32.7157830678763	31.5115917839403	31.7526549902649	32.8759672901322	30.8040286745146	36.7841534867479	35.0956702547586	43.6640760748597	47.9026569824583
ASF1B	na	33.0167829008332	34.3012997413785	34.0083085399308	36.461382042627	41.1930377740319	35.8590487646914	34.2096528185344	37.4743767942478	33.7188101086258	34.3183214202687
TNNT1	na	18.6533332629997	19.9929785414799	22.3569636786419	19.7099813784715	22.8327123661777	9.43867032462692	11.1171619763766	11.3865952382106	10.8962077319296	14.3787411506218
VRK3	na	19.9173168311291	22.8546427814597	23.0378864302757	21.0850963583649	20.8711391388429	22.1157128945233	24.3017260045005	23.9430461515798	19.7320416381853	19.3834963577443
FAM32A	na	44.852265402408	43.3116749834768	41.8389201837191	43.2119464893763	40.2907140894579	35.1086942200558	39.6317072561356	38.176290199343	37.3640868771259	38.6478318772239
PPP6R1	na	108.779191923859	112.997066340821	117.723977949126	111.00928201321	116.909764349157	153.151311794574	157.590646963374	149.975497555335	158.094068546906	158.364754053948
C19ORF44	na	10.8779191923859	11.2919724064065	9.87337989868958	8.33403018117189	8.86631098755354	8.56983874662779	8.77670682345523	7.37009075349931	7.64715669913605	9.96979013482342
MED26	na	14.057029378893	15.2364285209731	14.9424714941854	15.6263065896973	16.320289251426	18.8378483047993	18.6066184657251	18.2497485324745	18.3452515632124	17.2783215483992
AKAP8	na	34.2807664689625	31.7103334700455	36.0132477530747	33.9195028373696	35.3083180920274	35.0692018756013	35.7699562538153	36.5384922541209	44.3772823991315	44.6455940698865
ILVBL	na	41.9412729424737	46.1346680850785	45.3948501089176	40.0450150205309	46.3323596296493	44.6263492335917	48.2133761501807	48.0030778706754	48.775388065474	56.9986009700064
ZNF419	na	7.20087608510051	5.4139593729346	5.86350147240186	5.62547037229103	5.10009039107062	3.15938755636048	2.73053101174163	3.23660070127218	2.73395757637507	2.7406992800909
POP4	na	17.8106775509135	20.4183610636391	16.833923582057	16.9597514186848	15.1041138504784	21.8392664833418	21.2981418915847	17.2748688031756	16.7999711939569	15.8086712097997
CCNE1	na	14.6315673644064	12.8388179415306	15.16944574473	14.5428826661449	14.241021630451	12.6375502254419	11.6242605928429	12.5564509133692	13.1943169990275	13.5843355621897
URI1	na	80.9332508926456	75.640746667572	76.8307838093431	75.8396746486642	77.8744571251937	79.4191046980115	77.0399821169959	73.2329652649296	86.4564555311651	82.7770623146295
PDCD5	na	37.1917589288968	37.2016351197364	33.7813342893862	39.9200045678134	38.4076037912165	39.571329143415	48.603452009001	42.7387273324616	46.5169013719468	44.6455940698865
ANKRD27	na	53.0490073290649	50.8138758288291	54.7386234230032	50.8792542560544	49.3924138642916	56.197606158762	52.5432181830853	54.1253225706722	49.2508589483218	55.3700695137205
RPS16	na	629.770237187354	691.053242816724	675.324053453665	718.06004040977	776.704535095509	802.20799290438	894.560967032439	878.756587989983	929.070105084674	934.41957339331
TIMM50	na	60.8627239320463	59.669566517415	62.9475254843658	55.2546201011696	61.907251054688	64.4515061497537	66.9760249594339	67.9686147267158	77.0262830213497	84.2069923738074
FBL	na	184.388390817414	196.140013853745	194.819565050771	181.515177345924	200.198163581795	233.04432462604	240.325736619145	250.310119294773	267.571239322621	280.464892995969
DYRK1B	na	29.0716220669749	27.8818907706132	31.8142241179998	27.7523205033024	28.0897286154351	21.8787588277963	23.2875287715679	20.9014213961673	18.8999675932015	17.0002795924479
CCNP	na	9.00109510637564	8.70100613507347	8.51153439542206	9.66747501015939	10.1609493175945	5.17349712354028	5.81213029642146	5.65430242993333	5.98300860916862	6.63328666340841
GPI	na	505.593427251738	521.20960306009	537.512854331342	501.833627359265	480.350051909759	574.890058224243	612.380090761883	597.562278871023	542.314164461529	575.427687980824
AKT2	na	95.0668853362738	91.4959134025948	98.2798504858067	93.2994678782193	92.8216451174853	104.694205148895	107.699944620266	109.654471951535	111.141318865682	115.466852278612
PLD3	na	101.501710774023	107.583106967886	112.579228270116	117.468155403618	116.595912632784	99.7576620920821	100.093465373272	107.860693249625	81.1470306726976	82.6976217557863
PRX	na	20.3386446871722	21.5784952149822	21.0329472171318	19.9183321330008	19.9688154542688	15.2440449594393	16.1881481410396	16.2609938847048	15.0565779568482	14.3787411506218
PIAS4	na	30.9101436206176	29.3900651673593	31.6250789092126	28.6273936723254	28.9528208354625	27.7631181515177	30.230879058568	29.5973485815131	30.6282493701149	28.2411186687628
NUMBL	na	47.0355097473586	50.3884933066699	47.6645926143635	45.4204644873868	44.2138605441276	38.6235128765068	37.9153734773266	38.6442324694064	48.0621817412022	50.8419576596573
YJU2	na	29.492949923018	31.0142529792397	32.3816597443612	29.3774563886309	31.3067087082643	32.8181382416944	35.184842465585	34.3547616604915	32.0546620186584	31.855664096129
TBCB	na	55.806789659529	57.9680364287784	54.6629653394883	53.671154366747	56.8463921281641	38.7419899098703	41.0749879337705	42.8167177108055	44.1395469577076	43.3348248489735
POLR2I	na	31.5229841384985	31.4009643630207	30.4902076564897	27.8356608051141	28.9920523000091	29.3033195852434	29.7237804421017	30.6112234999839	32.094284592229	31.7762235372858
CLIP3	na	3.48553044544759	3.44173131565128	2.19408442193102	4.12534493968009	3.41313741556265	1.85614018936178	2.1844248093933	2.30071616114529	1.14905463354894	1.39020977975625
SLC1A5	na	493.03019663518	524.88336120601	523.818741215152	459.871785397065	468.031372042096	1528.59068445611	1460.17096232178	1472.92628540305	1383.38253364578	1445.85789122593
PRKD2	na	55.6152769976912	58.5094323660718	61.3587057305537	57.6298187028036	59.1218170718725	49.720861668223	55.8978705689393	53.0724524630294	52.0640616718382	49.6503492770091
TJP3	na	0.995865841556453	0.618738214049669	0.378290417574314	0.833403018117189	1.09848100730752	0.789846889090119	0.702136545876418	1.40382681019034	1.03018691283698	1.03272726496179
APLP1	na	14.0187268465255	13.728254124227	15.2829328700023	17.8348245877078	17.8895478332939	4.06771147881411	6.78731994347204	6.04425432165287	7.80564699341866	10.1286712525098
CACTIN	na	25.9308144128353	26.7217566192701	29.1661911949796	28.1273518614551	28.5605061899955	27.3287023625181	31.5571369785568	26.5167286369287	35.18484533074	33.4841955524149
CCDC9	na	23.97738526209	24.9428842538773	21.486895718221	23.710315865434	22.9896382243645	26.301901406701	30.152863886804	28.5834736630423	31.2225879736747	30.3462934781079
HNRNPUL1	na	449.978150254047	483.157202896035	440.065242764199	479.498426473725	481.213144129787	416.407279928311	457.363944466723	430.85784516092	443.653956270603	402.048668305509
FZR1	na	39.5665159356852	41.9968562786213	45.7353114847345	41.211779245895	42.6838334268064	46.6404588007715	49.8907023431077	50.8887218694	50.6376490232947	52.2321674394135
BBC3	na	30.7569334911474	33.6052192505727	35.0296926673814	30.0858489540305	31.855949211918	38.6235128765068	41.4650637925907	40.0870544687687	31.2622105472453	25.9770627417311
TGFB1	na	216.256097747221	228.623770091353	238.360792113575	245.56219928823	255.828380309012	165.117492164289	164.573004836256	167.679313439402	177.667619890809	188.234404178997
DENND3	na	12.8696508754988	13.2255293253117	13.9967454502496	14.6678931188625	13.1817720876902	25.7095162398834	24.7698170350848	25.2688825834262	19.1773256081961	19.6615383136956
DMAC2	na	41.481642554063	43.8143997823922	44.7895854407987	44.8370823747048	43.6646200404739	48.9705071235874	50.2417706160459	54.28130332736	53.4112291732404	59.6598596912541
PLIN3	na	26.735167592554	25.5229513295488	27.1990810235931	25.210441298045	26.5989329626606	9.43867032462692	11.819298522253	11.854537508274	13.7490330290166	13.7432166798761
MYH14	na	120.19334656939	124.250367608849	132.666449443312	147.262313301307	145.077955893686	186.24589644745	215.16584372524	198.446517696074	203.977008741722	188.790488090899
MRPL4	na	123.295851691162	134.884930662828	135.503627575119	135.76135165129	132.210035522369	156.784607484389	161.218352450402	157.579559443866	185.354399163515	194.708809724719
RPS19	na	635.822037301428	673.032492332528	669.384893897748	756.813280752219	719.308902463691	780.921619243401	885.238154006635	871.191521290624	1018.10202789793	1008.93481758825
NOP53	na	239.352524764857	256.080278339807	249.142069014443	264.272097044961	278.700324139736	280.55361500481	322.475712486686	325.180882504924	349.748456908155	328.407270257849
ICAM5	na	5.74537985513339	5.18193254266598	5.22040776252553	5.83382112682032	5.3747106428975	4.42314257890467	3.62770548702816	4.01650448471126	4.99244426990229	4.52811185406323
ETFB	na	13.9421217817903	12.6454622496401	11.8026610283186	14.0011707043688	14.9471879922916	11.9266880252608	13.7306702304722	14.0772632910754	14.0263910440112	13.6637761210329
CEACAM5	na	0.344722791308003	0.464053660537252	0.680922751633764	0.458371659964454	0.588471968200456	3.71228037872356	2.92556894115174	3.04162475541241	1.38679007497286	1.6285314562859
BABAM1	na	46.7290894884182	48.918990048302	47.7402506978784	45.5454749401044	48.568553108811	45.3767037782273	51.6460437077988	48.7829816541145	57.1753736624525	54.813985601818
TYK2	na	51.1721832430547	52.4767347790876	56.4031012603301	57.1297768919333	56.4148460181504	46.0480736339539	47.1991789172481	50.1478132751328	60.3848021216754	61.6855939417561
CDC37	na	191.933989693823	183.533222742483	178.439589969804	178.389916027984	185.40790144769	200.700094517799	212.045236854678	211.353925311991	235.952425613239	235.223494734758
NAPA	na	61.4755644499272	60.2109624547084	66.0495069084752	65.5888175258228	62.9272691329021	72.3104826962004	67.09304771708	71.7121528872234	68.4281845565179	73.8797197241895
RABAC1	na	33.0933879655683	33.8759172192194	33.8948214146585	32.2110266502294	38.9176128303235	24.6037305951572	28.514545279759	27.959550636291	27.8942917937398	31.6173424195994
ATP1A3	na	70.2851468944651	70.5361564016623	76.5659805170411	76.3813866104404	73.951310670524	140.711223291405	146.629515330525	142.878373126039	128.61487381034	128.415663370056
MEIS3	na	17.5425598243406	16.6285895025849	17.628333458963	20.5017142456829	18.0857051560274	5.13400477908577	6.00716822583158	5.18636015986988	6.26036662416319	6.43468526630037
PTPRS	na	10.1501710774023	10.4025362237101	10.0625251074767	13.8344901007453	11.7694393640091	12.3216114698059	12.6774654116576	14.1942488585913	18.7414772989189	19.9395802696468
CNFN	na	2.83438739519914	2.74565082484541	2.5345457977479	3.70864343062149	3.17774862828246	2.60649473399739	2.76953859762365	2.33971135031724	2.45659956138049	1.90657341223715
MEGF8	na	42.1327856043115	43.6210440905017	48.5346605747844	47.128940674527	46.5285169523828	33.6079851307846	34.4046907479445	34.9006943088988	35.6206936400172	35.6290906411817
KDELR1	na	178.145078041503	190.919410172701	185.816253112503	187.057307416403	186.702539777731	209.625364364518	205.101886567678	202.190055856581	168.197824807423	186.129229369652
CYTH2	na	75.6091988935554	80.9386926253723	79.1383553565464	82.9236003026603	82.8568531226243	69.2695721732035	75.6747166111251	77.990378343908	72.073461325018	74.1180414007191
GRWD1	na	38.5706500941288	41.9195140018651	44.4112950232244	39.7116538132841	43.6253885759272	41.5854387105948	43.0253672278716	44.6494916018873	56.42254476461	61.9239156182857
GRIN2D	na	0.459630388410671	0.580067075671565	0.529606584604039	0.541711961776173	0.863092220027336	0.513400477908577	0.780151717640465	1.52081237770621	1.46603522211417	0.675244750167323
SYNGR4	na	0.804353179718674	1.27614756647744	0.983555085693215	0.541711961776173	0.823860755480639	0.592385166817589	0.234045515292139	0.350956702547586	0.198112867853266	0.198601397108036
CLEC11A	na	6.81785076142495	5.95535531022807	7.79278260203086	5.00041810870313	5.3747106428975	5.44994353472182	6.90434270111811	7.21410999681149	5.34904743203817	4.60755241290644
CARD8	na	15.5125256088601	12.9935024950431	14.4506939513388	13.6678094971219	14.4371789531845	11.7687186474428	12.2483819669553	11.5425759948984	11.2131883204948	10.9627971203636
LIG1	na	63.2757834712024	63.381995801713	61.2073895635239	64.8387548095173	64.9280738247837	59.8309018485765	68.4973208088328	65.3169418630229	81.5036338348335	75.2699295039457
ZNF175	na	4.90272414304716	4.52452319023821	4.04770746804515	4.91707780689142	5.17855332016402	2.17207894499783	3.23762962820793	3.39258145796	2.85282529708702	3.09818179488537
RAB3D	na	46.0013413734346	43.3503461218549	51.7501291241661	55.5046410066048	53.7078749644283	54.7758817583998	56.2489388418775	54.1643177598441	49.9640652725936	49.451747879901
DBP	na	11.1843394513263	10.7892476074911	11.8783191118334	10.8759093864293	10.6317268921549	11.5712569251702	12.6384578257755	11.5815711840703	10.9358303055003	11.2805593557365
TMEM205	na	14.5549622996712	14.5790191685453	17.2878720831461	18.3348663985782	15.7318172832255	8.84628515780934	7.7235020046406	8.8129127528616	9.07356934767957	9.73146845829378
CAPS	na	2.41305953915602	2.86166423997972	2.91283621532221	2.50020905435157	3.25621155737586	1.65867846708925	1.59931102116295	1.87176908025379	1.82263838425004	1.54909089744268
PLPPR2	na	13.712306587585	15.197757382595	16.0395137051509	17.20977232412	15.3002711732119	12.5190731920784	15.134943322225	12.9853979942607	16.3245003111091	17.5166432249288
FAM83E	na	0.497932920778227	0.580067075671565	0.56743562636147	0.708392565399611	0.431546110013668	1.02680095581715	1.09221240469665	0.935884540126896	0.990564339266328	0.675244750167323
RASIP1	na	0.766050647351118	0.618738214049669	0.491777542846608	0.375031358152735	0.745397826387245	1.18477033363518	1.1702275764607	1.05287010764276	0.871696618554369	0.794405588432145
BCAT2	na	38.379137432291	41.6488160332184	40.8931941397833	38.9615910969786	40.5653343412848	43.4415788999566	48.4864292513549	45.9753280337338	51.4697230682784	54.7742653223964
MIER2	na	28.114058757786	26.2190318203547	28.7122426938904	26.5855562779383	26.285081246287	32.9761076195125	32.7663721408995	35.5246173356501	32.8471134900714	32.3323074491883
PPP2R1A	na	181.707213551685	199.349718339128	210.934736839437	182.473590816759	195.765008088018	214.601399765785	208.378523781768	213.771627040652	200.648712561787	220.805033304715
TNPO2	na	121.725447864093	119.919200110501	128.505254849994	131.177635051646	123.932196503016	135.695695545682	122.288781740143	128.060201240697	132.141282858128	132.347971032795
WDR83OS	na	45.5800135173915	49.7310839542422	53.3389488779782	43.5453076966231	43.3507683241003	48.7730454013149	46.7310878866638	52.2535534904184	49.4093492426044	54.7742653223964
GCDH	na	25.4328814920571	25.6002936063051	23.3405187643351	23.6686457145282	25.2650631680729	24.3667765284302	26.79821150095	26.7896949611324	27.9339143673105	30.3065731986863
DNASE2	na	58.219849198685	58.2774055358032	57.0461949702065	60.7134098698372	64.888842360237	68.1242941840228	64.2064863618103	66.0578504572901	50.9546296118599	48.140978658988
MAST1	na	14.5166597673037	15.4684553512417	15.0559586194577	16.7514006641555	15.1825767795718	8.25389999099175	9.67388129874177	9.98276842802022	9.15281449482087	9.93006985540181
LENG1	na	6.54973303485206	6.57409352427773	5.93915955591672	6.12551218316134	5.68856235927108	5.72638994590336	6.90434270111811	6.94114367260781	6.85470522772299	6.91132861935966
PRPF31	na	52.8574946672271	51.0459026590977	48.761634825329	53.0877722540649	47.666229424237	43.8365023445016	49.5396340701695	46.3262847362814	57.2149962360231	59.7790205295189
TFPT	na	11.1460369189588	10.6345630539787	9.646405648145	10.7508989337117	12.0048281512893	8.05643826871922	8.54266130816309	8.46195605031402	11.8867720711959	11.5586013116877
JAK3	na	1.07247090629157	1.23747642809934	1.09704221096551	1.29177467808164	1.09848100730752	1.57969377818024	1.24824274822474	0.97487972929885	0.950941765695675	1.23132866206982
RPL18A	na	966.755916957111	1039.24817277318	1056.262503951	1120.760378764	1104.36572698952	1173.19907671001	1291.65819131144	1328.87805660185	1448.87864775807	1506.39159706445
ARRDC2	na	18.8831484572051	18.7941732517587	20.8816310501021	17.4181230786493	18.2818624787608	21.0099272497972	22.1953163668712	22.4612289630455	22.3471314938484	20.7737061375006
PIK3R2	na	120.576371893066	126.183924527754	132.174671900465	133.302812747844	137.467051771627	99.7181697476275	109.182232883783	107.782702871281	120.928094537633	127.343215825673
RAB3A	na	12.7547432783961	13.0321736334212	13.6941131161902	15.3762856842621	14.6725677404647	12.9929813255325	13.3405943716519	14.3502296152791	15.0565779568482	16.2058740040158
ISYNA1	na	44.6224502082026	45.3999164558945	48.1941991989675	50.0458512379372	48.6077845733577	41.3089922994132	43.649488601984	45.2344194394666	46.6753916662294	47.9820975413016
ELL	na	23.4794523413118	25.4069379144145	24.7401933093601	24.1686875253985	24.8335170580593	27.0917482957911	28.8266059668152	29.3243822573094	26.8641048809028	29.4724473308326
CRTC1	na	53.6235453145783	56.7692311390571	58.672843765776	55.2546201011696	54.8455874362825	52.0114176465843	54.5326050630685	55.919101272582	59.1168797674145	60.2556638825782
COPE	na	100.007912011688	99.8102081538872	106.677897755956	105.175460886389	104.355695694214	92.1751319568169	98.8842302109289	93.276492499314	108.803587025013	119.756642456146
DDX49	na	45.3118957908186	42.4995810775366	45.6596534012196	39.3782926060372	39.4668533339773	52.76177219122	50.31978578781	54.8272359757673	50.2810458611588	50.365314306598
ETV2	na	1.11077343865912	1.16013415134313	0.718751793391196	1.5417955835168	0.784629290933942	1.54020143372573	2.22343239527532	1.71578832356598	1.38679007497286	1.50937061802108
ARMC6	na	37.3066665259994	40.1019704980942	39.115229177184	41.6284807549536	43.9392402923007	52.2878640577659	55.7418402254112	57.4399136502882	61.6923470495069	65.7767827221816
TMEM147	na	75.3410811669825	79.0438068448452	79.9705942752099	76.4230567613462	80.9737428243828	79.537581731375	84.0613475757601	87.349223745177	105.039442535801	120.908530559372
TMEM59L	na	3.40892538071248	3.36438903889508	3.93422034277286	2.45853890344571	2.00080469188155	3.67278803426905	3.04259169879781	3.23660070127218	1.03018691283698	0.953286706118574
USF2	na	131.875618941495	136.895829858489	139.059557500318	130.510912637152	132.131572593276	139.131529513225	157.629654549256	152.003247392277	142.126171397933	133.221817180071
LSR	na	211.966214122054	214.39279116821	222.207791283152	224.810464137112	233.623371375581	212.863736609787	221.212019536954	220.946741848291	265.788223511941	296.353004764612
KXD1	na	74.2303077283233	82.2148401918498	82.1646786971409	74.0061880088064	73.558996025057	78.2343343643763	84.2563855051702	84.8145364489999	73.7772319885561	79.0433560489984
FKBP8	na	158.112853613271	167.330015762057	175.753728005026	156.429746500596	166.066789426169	129.53488981078	141.987612610565	146.777892043235	140.462023307965	163.766712055287
SUGP1	na	37.2300614612643	34.9973802321844	39.8339809705752	34.8779163082044	36.916808138442	36.0565104869639	41.972162409057	39.2681554961577	44.3772823991315	43.4937059666599
SCN1B	na	1.26398356812934	0.966778459452608	1.3240164615101	1.20843437626992	1.25540686549431	0.789846889090119	0.819159303522488	0.97487972929885	1.38679007497286	1.42993005917786
PBX4	na	5.86028745223605	6.18738214049669	5.40955297131268	4.04200463786837	4.62931281651026	6.91116027953854	6.74831235759002	7.21410999681149	7.36979868414148	6.63328666340841
ERF	na	72.966324160194	75.4473909756815	74.977160763229	79.0066061175095	74.4613197096311	79.9719975203746	78.2492172793386	77.4834408846726	84.3960817054912	85.7958035506716
GSK3A	na	119.695413648612	128.426850553684	121.015104582023	125.80218558479	122.402169385695	108.366993183164	105.515519810873	112.579111139431	109.913019084992	121.34545363301
ATP13A1	na	92.7687333942204	93.7388394285249	97.9772181517472	95.7163366307592	94.6262924866334	93.8338104239062	93.8522516321479	97.5269681190569	101.711146355867	102.081118113531
ZNF574	na	23.3645447442091	24.7881997003649	28.674413652133	28.752404125043	27.2658678599545	31.1199674301507	29.5287425126916	29.9873004732326	30.3508913551203	31.657062699021
GRIK5	na	1.9151266183778	2.16558374917384	2.34540058896074	2.08350754529297	2.55004519553531	1.06629330027166	1.05320481881463	1.52081237770621	1.03018691283698	1.6285314562859
SIPA1L3	na	56.3047225803072	57.5426539066192	65.2172679898117	62.6719069624126	59.9064463628065	58.6066391704868	58.6284015806809	60.3645528381848	58.601786310996	56.0850345433094
ETHE1	na	23.0198219529011	21.8491931836289	24.8536804346324	27.4189592960555	26.0496924590069	30.3696128855151	29.6457652703377	34.4717472280073	29.360327015854	29.1944053748813
CADM4	na	37.6130867849399	38.7484806548605	34.991863625624	35.4196282699805	36.1714103120547	23.6164219837946	26.2521052986016	25.2688825834262	30.1924010608377	31.2995801842265
SMG9	na	36.3491032168106	37.5496753651393	36.6941705047084	39.0449313987903	38.0937520748429	43.007163110957	44.2346023902144	43.5966214942446	38.5131415106748	37.1384612592028
AVL9	na	71.587432994962	66.2823311800708	68.6218817479805	63.8386711877767	62.4564915583418	63.9775980162997	61.2419098347765	58.492783757931	52.8961357168219	53.1060135866889
CFAP69	na	8.65637231506763	8.62366385831726	8.01975685257545	7.58396746486642	6.7085804374852	7.10862200181107	5.85113788230349	6.20023507834069	5.70565059417405	4.52811185406323
GTPBP10	na	40.7155919067119	34.9587090938063	35.9375896695598	37.2114447589325	36.2891047056948	38.7024975654158	36.1990396985176	34.2377760929756	34.4716390064682	30.743496272324
RASA4	na	33.208295562671	36.9309371510896	41.7632621002042	40.8367478877423	40.4476399476447	14.7701368259852	20.3229522445341	20.4334791261039	22.2282637731364	20.6545452992358
CDK6	na	40.4857767125066	37.2016351197364	37.1102899640402	33.9611729882755	33.7782909747062	27.3681947069726	24.1456956609724	23.4751038815163	31.6584362829518	31.3393004636481
PMPCB	na	109.621847635945	112.146301296503	106.03480404608	106.425565413565	113.065080823581	116.73937020752	121.0795465778	121.431019081465	115.658292252736	119.994964132675
DNAJC2	na	57.7602188102743	55.1837144655549	51.4474967901066	60.171697908061	53.7078749644283	54.4204506583092	55.7418402254112	53.1894380305453	68.0319588208114	57.9916079555466
BET1	na	15.435920544125	15.0817439674607	15.7747104128489	15.3346155333563	16.2418263223326	14.2172440036221	11.819298522253	11.2696096706947	9.35092736267414	10.8833565615204
NAMPT	na	94.1093220270849	94.4349199193308	91.6975972200136	94.4245619526775	93.3708856211391	118.240079296791	112.068794239053	107.977678817141	112.092260631378	102.438600628325
TWISTNB	na	40.3325665830364	39.1351920386416	39.9474680958475	40.7117374350247	40.5653343412848	38.5050358431433	39.3586541549614	36.2655259299172	42.1980408527456	42.3418178634333
PON2	na	58.4879669252579	51.7419831499036	57.2731692207511	59.5466456444732	57.7094843481914	32.8971229306035	30.6989700891523	32.4050022018938	36.6112579792835	39.2039157891264
ITGB8	na	21.9856535789771	19.4902537425646	20.8816310501021	20.5017142456829	17.4187702587335	12.4400885031694	10.063957157562	9.20286464458114	8.91507905339695	7.50713281068377
HBP1	na	42.4392058632519	43.7757286440141	43.3142528122589	42.7119046785059	39.3491589403372	36.451433931509	34.7947666067647	35.5246173356501	29.2810818687127	30.4654543163728
DUS4L	na	14.3251471054659	13.9989520928738	12.0296352788632	12.6677258753813	12.3579113322096	13.1509507033505	14.5498295339947	13.4143450751522	11.2924334676361	11.0025173997852
SP4	na	16.5083914504166	14.1536366463862	15.5477361623043	19.1265992657895	16.3595207159727	12.8350119477144	13.7696778163542	13.7263065885278	14.0660136175819	13.3062936062384
WDR91	na	18.5384256658971	20.6890590322858	20.2763663819832	20.751735151118	20.4788244933759	22.7080980613409	21.2201267198206	24.7229499350188	23.535808700968	23.4349648587483
CBLL1	na	71.0895000741838	72.3536999054332	69.5676077919163	72.5060625761954	62.299565700155	77.0890563751956	76.5718910864116	70.9712442929563	71.6772355893115	71.1390204440986
MTPN	na	196.300478383724	196.758752067795	200.947869815475	207.100650002121	194.823452938898	194.065380649442	172.725590285599	172.592707275068	164.909151201058	175.682795881769
MPP6	na	26.6968650601865	25.3295956376583	26.1776968961425	24.5437188835512	26.6381644272073	29.8562124076065	29.2166818256354	28.1935217713227	36.1357870964356	32.3720277286099
ZC3HAV1	na	53.5852427822107	52.0126811185503	53.7928973790674	48.1706944471735	46.6854428105695	54.1045119026732	52.3481802536752	49.3289143025218	44.0206792369956	40.9516080836771
TTC26	na	17.9255851480162	17.4793545469032	15.0559586194577	15.709646891509	15.8102802123189	13.4668894589865	14.1597536751744	13.9602777235595	15.8886520018319	14.5773425477299
OGDH	na	170.139848776683	174.097464978226	175.299779503937	179.098308593384	188.703344469613	209.743841397881	214.112638906426	224.222337738735	183.333647911412	190.061537032391
ADAP1	na	38.3408348999235	43.002305876452	46.567550403398	42.7119046785059	45.2338786223417	55.2102975473993	55.8198553971753	54.2033129490161	53.4904743203817	53.1854541455321
H2AZ2	na	99.8930044145858	99.8102081538872	98.0150471935046	119.426652496193	117.969013891918	98.9678152029919	97.0118660885918	95.4992182821154	106.663968052198	101.366153083942
CAV2	na	31.139958814823	31.130266394374	33.8569923729011	27.1272682397145	31.5420974955445	18.1664784490727	17.3583757175003	15.4030997229218	15.3735585454134	16.0469928863293
CAV1	na	647.734124867738	648.940373122969	610.976853424274	495.416424119763	494.159527430197	201.687403129162	164.143921391554	170.83792376233	143.631829193618	157.808670142046
MET	na	527.847198557288	499.244396461327	515.042403527428	514.876384592799	497.258813129386	74.3640846078347	68.6923587382429	63.4841679719411	65.2583786708657	71.6156637971579
RNF32	na	2.06833674784802	1.04412073620882	1.62664879556955	1.95849709257539	1.17694393640091	1.81664784490727	2.10640963762926	1.4428219993623	0.871696618554369	0.834125867853752
LMBR1	na	130.649937905733	125.642528590461	128.694400058781	134.177885916867	118.949800505586	91.8197008567264	91.5117964792265	88.9480265012271	95.2526668638501	95.7258734060735
HOXA1	na	3.79195070438803	4.60186546699441	3.66941705047084	3.58363297790391	3.06005423464237	4.73908133454071	4.48587237643267	4.4064563764308	4.67546368133707	6.39496498687877
DNAJB6	na	111.805091980896	104.798785004663	105.618684586748	98.2582158360166	98.8632906576767	91.1088386565452	90.5366068321759	92.1846272024993	78.6904311113171	79.4802791226361
HOXA2	na	1.95342915074535	1.23747642809934	1.74013592084184	1.20843437626992	1.53002711732119	2.36954066727036	1.83335653645509	2.30071616114529	1.34716750140221	1.70797201512911
HOXA3	na	24.5902257799709	23.2413541652407	24.2862448082709	20.7100650002121	23.7350360507517	25.5910392065199	27.2663025315342	28.856439987246	24.1301473045278	21.4489508876679
LFNG	na	29.5695549877532	28.7326558149315	30.4145495729748	26.9605876360911	31.1105513855308	47.9437061677702	44.1955948043323	49.6408758158974	44.773508134838	52.4307688365216
HOXA5	na	21.6409307876691	21.2691261079574	22.6217669709439	22.9185829982227	25.0296743807927	21.2073889720697	24.3797411762645	22.2662530171857	22.6641120824136	20.2176222255981
HOXA6	na	8.27334699139207	9.70645573290418	8.9276538547538	8.8340719920422	9.33708856211391	9.43867032462692	10.8831164610845	9.51482615795678	9.86602081909263	8.50013979622395
BRAT1	na	93.151758717896	94.512262196087	104.521642375783	87.9656885622693	96.234782533048	77.6814415420132	80.3946345028499	77.3274601279848	89.6262614168174	102.359160069482
IQCE	na	68.7147430673953	74.0939011324479	73.4639990929317	74.7562507251119	73.3628387023236	62.1214578269379	66.9370173735519	61.9633555942349	69.4583714693549	67.9216778109484
TSPAN12	na	6.58803556721961	5.87801303347186	4.50165596913433	5.87549127772618	5.49240503653759	7.62202247971965	6.63128959994395	7.09712442929563	6.65659235986972	7.78517476663502
SSBP1	na	80.1288977129269	71.0388812005776	63.7041063195144	61.2134516807075	64.4572962502233	76.180732452742	78.2882248652207	77.9123879655641	75.045154342817	72.0128665913739
HOXA13	na	4.82611907831204	4.79522115888494	5.10692063725323	5.70881067410274	5.72779382381778	7.18760669072008	8.11357786346083	7.33109556432735	7.88489214055997	7.1099300164677
CPED1	na	4.32818615753382	4.60186546699441	4.16119459331745	3.0835911670336	3.49160034465604	0.829339233544625	1.32625791998879	0.97487972929885	0.832074044983716	0.595804191324109
HIBADH	na	58.1815466663174	59.2828551336339	61.6235090228557	57.5464784009919	58.2587248518452	49.3654305681324	53.9084836889561	53.8133610572965	49.9244426990229	52.5102093953648
TAX1BP1	na	143.902614104908	144.127332735195	143.939503887026	144.345402737897	145.5095020037	141.224623769313	133.79601957534	123.185802594203	125.999783954677	121.742656427226
GRB10	na	140.608596321298	132.912702605545	138.189489539897	128.969117053635	124.24604821939	128.31062713269	112.497877683755	115.308774381468	78.4130730963225	71.5759435177363
ABHD11	na	26.8117726572891	25.7549781598175	25.610261269781	29.9608385013129	28.6782005836356	20.141095671798	20.9860812045285	22.1882626388418	30.9452299586801	35.907132597133
COBL	na	51.4403009696276	51.7806542882817	50.6530869132006	54.4212170830524	47.3523777078634	57.0664377367611	55.8978705689393	57.1279521369126	54.2829257917948	51.278880733295
FKBP14	na	15.7040382706979	14.811045998814	14.4506939513388	17.3764529277434	16.5949095032529	13.9802899368951	12.7164729975396	11.4255904273825	14.5811070740004	13.4254544445032
PLEKHA8	na	49.2570566246769	45.1292184872477	45.5461662759473	41.503470302236	41.310732167672	32.7391535527854	32.8833948985456	30.6112234999839	29.5188173101366	29.6710487279406
STX1A	na	11.0694318542237	11.4466569599189	12.9375322810415	11.1259302918645	12.7109945131299	11.6502416140793	11.5072378351969	12.3224797783375	11.649036629772	13.7034964004545
NOD1	na	19.1895687161455	19.6062671576989	21.486895718221	18.8349082094485	19.5372693442552	19.1932794048899	16.1101329692756	16.8849169114561	20.4848705360277	18.4699299310474
GARS1	na	585.032879382049	580.260431363455	575.077092796471	504.917218526299	528.761679160383	682.980604996226	659.033163476783	652.77946673851	593.546152088384	581.544611011752
EPHB6	na	13.1760711344392	12.3360931426153	14.4506939513388	13.2511079880633	13.9271699140775	8.25389999099175	9.43983578344963	10.2947299413959	12.1245075126199	13.4651747239249
MINDY4	na	8.27334699139207	8.39163702804864	7.33883410094168	6.79223459765509	7.80706144479272	7.10862200181107	6.39724408465181	7.68205226687494	9.27168221553283	8.26181811969431
NSUN5P2	na	49.6400819483525	53.5208555152964	55.949152759241	54.7545782902993	55.7479111208566	48.3781219567698	46.926125816074	49.4848950592096	54.2433032182241	55.7672723079366
CASP2	na	123.525666885368	114.350556184054	120.825959373236	99.1332890050396	104.669547410588	119.54332666379	103.52613293089	110.824327626693	102.226239812285	107.125593600075
CHCHD2	na	195.381217606903	195.134564255914	199.54819527045	151.26264778827	176.816210711964	226.291133724319	239.155509042685	249.101268430442	248.909007170843	271.646990964372
HSPB1	na	189.712442816504	197.106792313198	199.623853353965	187.223988020027	195.882702481659	125.032762542966	154.548055264576	153.446069391639	176.716678125113	199.832725770106
PDAP1	na	148.000985068236	146.176903069234	138.492121873956	139.595005534629	147.431843766488	138.776098413134	145.927378784649	140.460671397378	150.922382730618	143.271047873737
BUD31	na	83.0015876404936	85.3858735388543	84.9261987454334	81.4651450209552	78.7767808097678	84.1581860325522	88.7032502957208	86.6863055292537	74.2923254449746	75.0316078274161
PTCD1	na	72.0087608510051	72.7790824275923	74.4475541786249	75.8813447995701	73.9905421350707	73.218806618654	75.6747166111251	73.3889460216174	81.2658983934096	77.8517476663502
ZKSCAN1	na	128.849718884458	125.023790376411	117.459174656824	120.551746570651	109.887332195299	127.362810865782	129.271139613025	125.564509133692	102.899823562986	98.1885307302131
EIF3B	na	324.384146620831	317.142005838834	325.897194740271	319.360036542507	342.372991099026	374.979810595534	396.551118076648	379.150224318909	476.263334319251	482.561674693106
SNX8	na	40.8688020361821	45.5546010094069	45.0543887331007	42.5035539239766	43.389999788647	48.6150760234968	49.8126871713437	49.8748469509292	51.5093456418491	51.7952443657759
NUDT1	na	4.94102667541471	6.18738214049669	4.84211734495121	4.6253867505504	6.12010846928475	4.69958899008621	4.40785720466863	5.77128799744919	6.3396117713045	6.5935663839868
TAF6	na	99.7780968174831	103.986691098723	104.8621037516	104.008696661025	100.864095349558	102.008725725989	103.058041900305	107.080789466186	108.922454745725	103.947971246346
WASL	na	67.1060367079579	67.4424653314139	62.3422608162469	63.2969592260005	65.281157005704	73.1793142741995	65.0646532512148	64.3810573228961	55.8282061610503	53.1060135866889
AIMP2	na	32.1358246563794	36.7762525975772	37.5264094233719	33.2944505737817	39.3099274757905	47.3908133454072	45.4438375525571	44.2985348993397	48.2602946090555	50.0872723506467
TFR2	na	42.9754413163977	46.328023776969	45.167875858373	48.7957467107614	47.1169889205832	51.1820784130397	47.3942168466582	49.4458998700377	54.2433032182241	59.4215380147244
FSCN3	na	29.0716220669749	31.6716623316674	31.0198142410937	26.4605458252208	28.364348867262	27.7631181515177	28.592560451523	29.5973485815131	28.0924046615931	28.0027969922331
MOSPD3	na	32.518849980055	29.7767765511403	34.9162055421091	31.8359952920766	34.0529112265331	21.9972358611598	28.6315680374051	24.7229499350188	23.8527892895332	28.1616781099195
PCOLCE	na	5.93689251697116	6.49675124752153	6.80922751633764	7.16726595580783	7.45397826387245	3.35684927863301	4.3688496187866	3.54856221464781	4.55659596062511	4.13090905984715
RBM28	na	86.6020256830439	88.982289408018	80.3110556510268	84.5487361879888	91.173923606524	90.2794994230006	90.1855385592377	86.2963536375342	105.752648860073	98.6651740832724
USP42	na	41.7880628130035	37.9363867489203	39.7961519288178	40.2950359259661	40.800723128565	35.9775257980549	36.2770548702816	33.9648097687719	39.3055929820879	34.2786011408471
IMPDH1	na	127.394222654491	125.410501760192	136.260208410268	109.009114769728	119.302883686506	120.33317355288	120.260387274278	118.857336596116	131.190341092433	148.792166713341
AGFG2	na	14.1719369759957	13.3028716020679	13.2779936568584	12.9594169317223	14.123327236811	19.825156916162	19.4647853551296	23.0851519897968	25.9924082623484	26.4139858153688
LSM5	na	28.6502942109318	24.7495285619868	24.7780223511175	21.4184575656118	23.9704248380319	20.8124655275246	20.6740205174723	21.0963973420271	21.7924154638592	22.0050347995704
AP1S1	na	71.5491304625944	68.5252572060009	74.4097251368675	63.2969592260005	66.8504155875718	66.3866310280245	69.3554876982373	74.6757872642919	77.0262830213497	80.5130063875979
C1GALT1	na	41.9029704101062	41.8421717251089	38.4343064255503	39.9616747187192	41.9776670649659	42.6912243553209	41.5820865502368	41.9978187381945	40.4942701892075	39.640838862764
PLOD3	na	116.248185735532	120.073884664014	121.431224041355	126.052206490225	130.797702798688	126.257025221056	136.331512657671	138.471916749609	143.552584046476	159.516642157175
RPA3	na	14.746474961509	13.2642004636898	14.1480616172793	13.7094796480278	14.7510306695581	11.8477033363518	13.379601957534	12.1664990216496	12.5999783954677	12.8296502531791
ZNHIT1	na	56.3047225803072	55.7251104028483	61.3965347723111	47.5039720326798	55.5909852626698	53.6306037692191	54.6106202348325	56.6990050560211	57.9678251338655	60.4939855591078
CLDN15	na	13.022861004969	14.5790191685453	14.3372068260665	14.0845110061805	13.5740867331572	13.269427736714	11.4682302493148	11.6595615624142	10.3414917019405	10.0889509730882
GLCCI1	na	14.6315673644064	12.7228045263963	13.1266774898287	13.626139346216	12.1617540094761	14.0987669702586	13.6136474728261	13.8822873452156	13.4716750140221	11.4791607528445
PHF14	na	84.9167142588714	84.5737796329142	83.4508661168936	92.799426067349	91.1346921419773	80.4064133093741	82.3450137969511	78.9262628840349	76.2734541235073	70.9404190469905
NRF1	na	16.2402737238437	17.1313143015002	18.0444529182948	17.0847618714024	16.4379836450661	15.3230296483483	15.173950908107	16.4949650197365	17.1565743560928	18.7479718869986
TMEM106B	na	67.2975493697957	60.9070429455143	60.1481763943159	63.5886502823415	66.2227121548247	58.6461315149414	56.6000071148157	57.0109665693968	53.4904743203817	53.0662933072673
EZH2	na	116.248185735532	109.361979333279	104.635129501055	104.717089226425	97.4117264694489	120.293681208425	111.561695622586	114.138918706309	113.003579823503	99.8567824659206
ZNF862	na	23.7092675355171	23.7054078257779	27.4638843158952	22.6268919418817	23.578110192565	23.4584526059765	26.5251583997758	25.3078777725981	17.1961969296635	17.0399998718695
MEST	na	35.2383297781514	34.842695678672	36.921144755253	32.8777490647231	33.6213651165194	37.0833114427811	31.7521749079669	36.1095451732294	36.8489934207074	36.8206990238299
ANKMY2	na	33.5147158216114	32.9091387597668	31.133301366366	31.5026340848297	31.2674772437176	36.9253420649631	35.0288121220569	34.9786846872427	28.8056109858648	27.4467130803306
ACTR3C	na	4.94102667541471	4.67920774375062	4.31251076034717	4.66705690145626	4.66854428105695	4.58111195672269	4.95396340701695	5.03037940318207	5.42829257917948	5.83888107497626
TSPAN13	na	26.045722009938	26.7217566192701	23.8322963071818	24.3353681290219	27.3443307890479	21.2073889720697	21.2591343057027	20.7454406394795	25.9924082623484	27.4864333597522
AHR	na	55.6918820624263	58.4320900893156	54.1333587548843	56.9630962883099	55.5125223335764	47.5487827232252	47.8233002913605	47.8470971139876	59.394237782409	54.7742653223964
CHCHD3	na	95.6031207894195	91.921295924754	89.6169999233549	92.3410544073845	89.4869706310161	99.4022309919915	105.008421194407	99.4767275776547	97.4715309838067	96.2025167591327
PSMA2	na	72.3534836423131	71.928317383274	69.7567530007034	60.5050591153079	65.7519345802643	81.2357525429188	81.2918089781364	77.2884649388128	87.2092844290075	87.9406986394384
MRPL32	na	43.3967691724408	40.9914066807906	42.0658944342637	41.7534912076712	39.113770153057	50.8661396574037	50.7488692325122	49.8358517617572	55.7093384403383	57.1574820876928
COA1	na	54.0065706382538	52.4380636407095	50.0856512868391	51.0459348596778	49.1962565415581	51.4980171686758	50.5148237172201	53.9693418139843	51.7867036568436	55.7672723079366
BLVRA	na	27.1181929162296	26.9151123111606	26.4425001884445	24.0436770726809	24.9119799871527	16.9422157709831	17.8264667480846	17.4308495598634	19.2169481817668	20.5751047403926
URGCP	na	52.6276794730218	53.9075668990774	56.7813916779045	49.6708198797845	51.157829768893	50.5502009017676	49.8907023431077	49.8748469509292	48.4187849033381	46.9493702763398
TMEM248	na	98.667323378824	97.2965841593105	107.245333382318	110.092538693281	104.669547410588	106.194914238167	105.554527396755	102.674333089755	113.43942813278	114.553285851915
STAG3L4	na	25.0498561683816	25.1749110841459	25.6480903115385	26.8772473342793	26.2458497817404	32.0282913526043	31.5181293926748	32.1320358776901	28.4093852501583	27.7247550362819
RHEB	na	121.840355461195	114.079858215408	114.659825566774	108.300722204329	114.281256224529	112.316227628615	108.16803565085	110.902318005037	119.026211006242	133.261537459492
PRKAG2	na	35.9277753607674	31.7876757468017	31.8520531597572	31.1692728775829	32.0128750701048	36.0565104869639	36.5501079714558	33.6918434445683	36.4923902585715	37.5356640534188
POLD2	na	266.087692357411	281.603229669356	272.142126402961	243.312011139313	249.825966233367	269.100835113004	278.553170783528	282.013208091571	288.016487285078	311.089228430028
BCL7B	na	83.7293357554772	85.9272694761478	89.1630514222657	86.4655631296584	92.2724046138316	85.935341533005	86.6748558298556	89.1430024470868	91.2507869332141	92.0716076992856
YKT6	na	96.943709422284	96.368476838236	93.0216136815237	95.8413470834767	98.4709760122097	86.093310910823	87.1429468604399	85.7504209891268	93.6281413474533	93.3823769201986
TBL2	na	65.5356328808881	65.6635929660211	64.3472000293907	66.5055608457517	64.2611389274898	69.8224649955665	71.2278518205744	71.4391865630197	67.0413944815451	66.9683911048298
CLIP2	na	189.980560543077	198.653637848322	203.066296153891	188.349082094485	185.525595841331	183.87635578018	206.584174831195	195.209916994802	184.126099382825	176.516921749623
EIF4H	na	360.618342240539	361.729828388788	378.895682242432	333.777908755934	353.671652888474	446.658415780462	452.136927958531	457.101607473645	411.123823369097	421.630766060361
LIMK1	na	47.6483502652395	52.7861038861124	53.9442135460971	53.379463310406	51.7855332016402	46.9958899008621	50.0077251007538	47.8470971139876	48.5772751976207	50.6036359831276
SPATA6L	na	5.70707732276583	4.25382522159147	3.97204938453029	4.37536584511524	4.51161842287017	4.58111195672269	4.99297099289898	4.67942270063448	4.31886051920119	4.48839157464162
SLC1A1	na	23.8241751326198	22.9319850582159	23.6053220566372	24.5437188835512	22.2050089334306	20.7729731830701	21.0640963762926	18.2887437216464	21.594302596006	20.4162236227061
FKTN	na	39.7963311298906	36.8149237359553	41.2714845573576	43.6703181493407	38.5645296494032	43.086147799866	36.7061383149839	36.6944730108087	35.9376742285824	31.5379018607562
FSD1L	na	10.1118685450348	8.54632158156105	8.13324397784774	9.00075259566564	9.3763200266606	6.634713868357	5.61709236701135	6.51219659171632	6.37923434487515	7.1099300164677
SPIN1	na	133.062997444889	130.785789994749	127.483870722544	122.135212305074	122.912178424802	112.434704661978	99.9764426156256	104.507106980837	97.1941729688121	92.2702090963936
NMRK1	na	4.06006843096093	3.32571790051697	4.35033980210461	4.29202554330352	4.11930377740319	4.02821913435961	3.43266755761805	2.84664880955264	3.1301833120816	3.21734263315019
TMEM245	na	87.8660092511732	87.3581015961377	90.6005550090481	91.2159603329263	90.6246831028703	95.8084276466315	88.859280639249	92.5355839050468	91.8847481103446	87.4640552863791
PRUNE2	na	0.383025323675559	0.27069796864673	0.340461375816882	0.416701509058595	0.431546110013668	1.3032473669987	1.56030343528093	0.818898972611034	0.673583750701103	0.476643353059287
MEGF9	na	34.8936069868434	32.1357159922047	32.4951468696335	33.794492384652	30.1689962364101	24.3667765284302	27.3053101174163	26.6727093936165	22.5452443617016	23.5938459764347
TRIM14	na	55.4237643358534	60.9457140838924	57.8027758053551	61.5468128879544	56.4540774826971	59.0410549594864	67.132055302962	67.2277061324487	75.2036446370996	77.2956637544477
CORO2A	na	16.7765091769895	17.9434082074404	19.8602469226515	20.8350754529297	20.7142132806561	13.8223205590771	15.9931102116295	14.3112344261071	17.3546872239461	19.3834963577443
TGFBR1	na	30.0674879085314	31.4009643630207	29.6957977795836	31.0442624248653	31.1105513855308	22.4711439946139	19.8548612139498	21.7983107471223	19.2169481817668	19.9793005490684
SEC61B	na	27.2714030456998	26.9537834495387	28.1448070675289	25.2521114489508	27.1874049308611	31.7913372858773	30.0748487150399	33.886819390428	29.4395721629953	28.4794403452924
C5	na	11.1077343865912	11.872039482078	10.1381831909916	11.8759930081699	11.651744970369	8.88577750226384	10.9611316328485	11.6205663732423	8.99432420053826	7.58657336952698
TLE4	na	12.5632306165583	13.9216098161176	13.9210873667347	13.5844691953102	12.436374261303	4.77857367899522	4.3688496187866	5.03037940318207	4.35848309277184	4.80615381001448
LHX6	na	11.2226419836939	10.4412073620882	12.9375322810415	10.0008362174063	10.9455786085285	9.47816266908143	11.2341847340227	9.70980210381655	10.737717437647	14.2993005917786
PTGR1	na	15.0528952204495	13.0708447717993	12.4835837799523	16.9597514186848	16.9479926841731	7.89846889090119	10.102964743444	7.76004264521885	10.4207368490818	10.6450348849907
SUSD1	na	2.22154687731824	2.28159716430815	2.15625538017359	2.54187920525743	2.62850812462871	2.09309425608882	2.02839446586521	2.65167286369287	2.21886411995657	2.70097900066929
AKNA	na	64.2333467803912	65.1995393054839	63.8554224865441	70.0475236727497	69.7143124994807	129.376920432962	119.129167283699	128.177186808213	93.667763921024	82.1018175644622
DNM1	na	25.5477890891598	26.7604277576482	28.674413652133	29.0024250304782	33.0328931483189	36.3329568981455	34.1316376467703	36.0705499840575	41.4848345284738	43.2156640107087
ENG	na	26.5436549307162	30.0861456581652	30.7928399905491	32.3777072538528	29.9336074491299	24.2482994950667	24.2237108327364	25.463858529286	32.7282457693595	34.993566170436
AK1	na	17.7723750185459	16.7446029177192	18.9145208787157	21.7518187728586	21.6165369652301	16.6657693598015	17.7484515763206	18.2887437216464	22.7829798031255	21.1311886522951
CDC37L1	na	11.8737850339423	10.4412073620882	10.2516703162639	10.5008780282766	10.357106640328	14.0197822813496	11.3902150775508	12.3224797783375	11.6886592033427	12.5516082972279
PLGRKT	na	6.54973303485206	6.61276466265584	7.03620176688223	5.91716142863204	7.72859851569933	5.48943587917633	5.5390771952473	5.45932648407356	5.19055713775556	6.71272722225162
TBC1D13	na	39.8346336622581	43.0796481532082	44.4869531067393	43.0869360366587	40.2514826249112	41.1115305771407	42.2842230961132	42.8947080891494	40.5338927627781	44.5661535110433
RIC1	na	25.2796713625869	23.2026830268626	23.5296639731223	23.6686457145282	20.7142132806561	25.1171310730658	22.7024149833375	24.605964367503	21.1980768602994	21.7269928436192
KDM4C	na	28.3821764843589	29.0420249219563	28.5609265268607	25.8354935616329	29.3843669454761	28.7899191073348	31.0890459479725	29.1294063114496	26.1508985566311	25.7784613446231
DOCK8	na	1.6470088918049	1.43083211998986	1.17270029448037	0.916743319928908	1.09848100730752	2.88294114517893	4.71991789172481	3.39258145796	4.27923794563054	3.2967831919934
KANK1	na	21.564325722934	20.8824147241763	20.1628792567109	18.6265574549192	18.4387883369476	28.4739803516988	29.1776742397534	29.2463918789655	26.9433500280441	27.9630767128115
NCS1	na	82.6568648491856	86.5073365518194	92.4920070969197	92.7160857655373	95.1363015257404	82.3810305320994	87.5330227192602	87.3882189343489	90.3394677410891	96.2422370385544
TESK1	na	64.5780695716992	68.3319015141103	69.2649754578568	60.3800486625903	60.3379924728201	70.6912965735657	67.4831235759002	71.0492346713002	63.9112111694635	63.3538456774636
FUBP3	na	65.3058176866828	66.1663177649365	60.3751506448604	65.0054354131407	61.6326308028611	60.1863329486671	62.3731298253552	62.743259377674	65.9319624215668	64.0688107070525
CREB3	na	34.6254892602705	39.3285477305321	41.5362878496596	36.7947432498739	35.7006327374944	31.7518449414228	32.8053797267815	29.3243822573094	34.1942809914736	32.2925871697667
RGP1	na	43.7031894313813	44.0464266126608	41.6119459331745	42.5868942257884	39.3883904048839	42.6122396664119	45.4438375525571	43.6746118725885	40.2565347477836	38.4095102006942
DDX58	na	12.1802052928828	11.485328098297	11.9918062371057	10.8342392355235	11.4948191121822	12.4400885031694	11.5072378351969	10.2947299413959	7.88489214055997	8.73846147275359
EDF1	na	111.26885652775	111.37287852894	106.753555839471	109.59249688241	104.591084481494	118.753479774699	126.891676874222	132.388667238784	112.805466955649	116.618740381839
PIP5K1B	na	0.536235453145783	0.773422767562086	0.794409876906058	0.583382112682032	0.902323684574033	1.46121674481672	1.91137170821914	1.71578832356598	0.990564339266328	1.46965033859947
GLIS3	na	7.35408621457073	6.45808010914342	6.69574039106535	7.12559580490197	6.00241407564465	1.93512487827079	1.75534136469105	2.41770172866115	1.66414808996743	1.39020977975625
BAG1	na	35.7745652312972	35.2680782008311	33.8948214146585	34.1278535918989	38.211446468483	59.1200396483954	63.3093118865237	59.7796250006055	60.1074441066808	58.9051743822435
RAPGEF1	na	101.578315838758	105.417523218712	110.801263307516	102.300220473885	100.432549239545	99.520708025355	96.2317143709513	97.8779248216045	87.3677747232901	83.4523070647968
NPDC1	na	119.044270598364	133.299413989326	144.998717056234	127.01061996106	142.527910698151	135.735187890137	136.682580930609	143.619281720307	160.986516417564	165.434963790994
APBA1	na	4.74951401357693	5.29794595780029	4.69080117792149	4.75039720326798	6.23780286292484	11.1763334806252	12.2483819669553	12.3224797783375	11.9660172183372	12.2735663412766
SETX	na	115.941765476592	113.847831385139	105.996975004323	113.551161218467	108.788851187991	93.5573640127246	92.4869861262771	86.452334394222	93.1130478910348	86.669649697947
ABCA2	na	187.414290874451	195.134564255914	197.732401266094	202.89196476063	197.687349850807	228.976613147226	244.109472449701	254.755570860375	252.475038792202	250.873284826871
SHB	na	57.7602188102743	59.9402644860617	63.4771320689698	65.5054772240111	68.1450539176128	75.5488549414699	72.086018709979	77.0544938037811	61.1376310195178	69.6693701054991
UBE2R2	na	91.6196574231937	95.1310004101366	94.6482624770933	85.2154586024826	85.9169073572666	103.785881226442	107.465899104974	99.6327083343425	89.7451291375293	87.6626566834872
ABHD17B	na	9.65223815662409	10.0931671166852	9.15462810529839	8.54238093570119	9.53324588484739	9.75460908026297	9.08876751051142	7.21410999681149	9.11319192125022	8.85762231101842
EXOSC3	na	12.7164407460286	13.341542740446	13.9589164084922	10.6258884809942	11.6125135058223	14.8886138593487	13.1845640281239	12.0495134541338	14.5414845004297	15.4909089744268
ZFAND5	na	131.684106279657	131.752568454201	124.798008757766	104.383728019178	114.202793295435	125.625147709783	113.785128017862	115.698726273188	114.746973060611	114.751887249023
DVL1	na	98.5907183140889	97.9539935117382	106.488752547169	102.091869719356	105.846491346989	122.031344364423	130.948465805952	128.52814351076	145.533712725009	151.930068787648
PDLIM1	na	10.4182888039752	9.8224691480385	11.2352254019571	11.2926108954879	12.7502259776766	14.6911521370762	14.6278447057587	15.3251093445779	14.3829942061471	14.0212586358274
CCNJ	na	19.2278712485131	18.3687907295996	16.9095816655718	16.4180394569086	15.1825767795718	14.0987669702586	13.1065488563598	14.428219993623	14.8980876625656	14.5773425477299
HPS1	na	40.5240792448741	40.7207087121438	42.7468171858974	45.5871450910102	46.371591094196	53.235680324674	55.5077947101191	57.3619232719443	52.8565131432513	59.262656897038
PHYH	na	22.0239561113446	21.6171663533603	21.9786732610676	28.460713068702	31.3067087082643	12.3216114698059	14.3937991904666	14.6231959394828	18.4641192839244	19.1848949606363
RASSF4	na	1.80021902127513	1.93355691890522	2.08059729665872	1.91682694166953	2.51081373098861	0.631877511272095	0.936182061168558	1.4428219993623	0.911319192125022	0.953286706118574
DNMBP	na	57.2622858894961	57.2332847995944	56.7057335943896	50.712573652431	49.1962565415581	28.0790569071537	31.6741597362029	28.1155313929788	28.7263658387235	25.381258550407
RAB11FIP2	na	24.7817384418087	22.7773005047034	20.8059729665872	25.3771219016684	21.6949998943235	19.4302334716169	17.5924212327925	15.3251093445779	18.622609578207	17.6755243426152
ERLIN1	na	53.6618478469458	55.1063721887987	54.5116491724586	50.3792124451841	57.631021419098	78.2343343643763	69.6285407994115	70.7372731579245	63.514985433757	59.3420974558812
EIF3A	na	445.38184636994	451.253513734099	431.288905076475	456.663183777314	456.497321465367	509.767182218763	505.616328202785	486.93292719019	506.970828836507	458.252863687083
TRDMT1	na	6.01349758170628	4.91123457401925	5.75001434712957	5.45878976866759	5.80625675291117	6.51623683499348	7.60647924699453	6.70717253757609	7.09244066914691	5.87860135439787
DDX50	na	77.7158381737709	76.4528405735122	73.8801185522634	70.3392147290908	72.0682003722826	97.4671061137207	97.2459116038839	99.3597420101388	92.637577008187	88.2584608748113
MAPK8	na	37.689691849675	35.6934607229903	36.0889058365895	30.9192519721477	35.0336978402005	31.4359061857867	28.8656135526972	33.1459107961609	35.18484533074	30.5051745957944
SEC23IP	na	46.0396439058022	45.0132050721134	48.2698572824824	47.6706526363032	45.979276448729	40.9535611993227	42.3622382678772	40.0480592795968	41.3263442341912	44.0100695991408
ATE1	na	28.8418068727696	27.7658773554789	29.733626821341	31.9610057447942	30.6005423464237	31.0409827412417	27.3833252891803	28.2715121496666	28.330140103017	27.5261536391738
NSMCE4A	na	27.9991511606834	25.948333851708	28.9013879026776	28.752404125043	28.3251174027153	22.8265750947044	23.443559115096	23.0071616114529	22.2678863467071	26.096223579996
PLEKHA1	na	26.3521422688785	23.8214212409123	22.6595960127014	24.5437188835512	26.2458497817404	25.9069779621559	21.805240508051	21.2523780987149	24.1301473045278	23.156922902797
PALD1	na	100.888870256142	104.798785004663	106.942701048258	94.5079022544892	100.667938026825	77.7999185753767	78.1321945216926	77.2884649388128	87.2092844290075	99.5390202305478
UNC5B	na	37.3066665259994	40.7207087121438	45.1300468166156	50.3792124451841	47.5093035660502	200.107709350982	188.601677739582	191.58336440181	136.341275656617	132.46713187106
SPOCK2	na	2.48966460389113	2.39761057944247	2.34540058896074	2.29185829982227	3.13851716373577	2.05360191163431	1.677326192927	1.48181718853425	0.673583750701103	0.43692307363768
MICU1	na	104.412703233957	110.444771207866	111.368698933878	102.716921982944	108.788851187991	101.534817592535	101.692776394435	103.025289792302	106.14887459578	105.53678242321
PPP3CB	na	56.8026555010854	52.3993925023314	56.213956051543	62.8802577169419	63.7903613529295	48.7730454013149	52.1921499101471	50.4987699776804	47.9829365940609	47.3068527911342
CCSER2	na	28.4204790167265	27.6885350787227	25.4589451027513	28.169022012361	24.7942855935126	36.9648344094176	33.624539030304	33.2239011745048	32.7678683429301	32.9281116405124
BMPR1A	na	49.7166870130876	46.5987217456157	44.6004402320116	48.1706944471735	46.881600133303	49.720861668223	48.3694064937088	45.3904001961545	47.4282205640718	48.2998597766744
MINPP1	na	18.6150307306322	18.6781598366244	17.0230687908441	19.1265992657895	18.4387883369476	16.0733841929839	17.6704364045565	17.8597966407549	16.1263874432558	18.9465732841067
ACTA2	na	8.31164952375963	9.47442890263556	9.38160235584298	7.9173286721133	8.19937609025969	7.06912965735657	8.15258544934286	8.34497048279816	3.48678647421748	3.21734263315019
LIPA	na	25.8925118804678	26.5670720657577	28.1448070675289	30.4608803121833	29.3451354809294	26.222916717792	26.0570673691915	29.0904111222777	23.8527892895332	27.6850347568603
TWNK	na	29.7993701819585	31.516977778155	31.3224465751532	29.7941578976895	29.3059040163827	28.4739803516988	29.2166818256354	27.4916083662276	30.2320236344083	32.4117480080315
LZTS2	na	96.0627511778302	100.467617506315	97.2206373165986	95.3413052726064	95.8816993521277	97.0326903247211	93.7352288745019	98.5798382266997	89.0319228132576	93.144055243669
SFXN3	na	56.5728403068801	57.078600246082	60.2238344778307	57.7131590046153	58.8471968200456	93.3599022904521	91.6288192368726	97.6829488757448	100.641336869459	102.120838392952
KAZALD1	na	20.4535522842749	22.1972334290319	22.2434765533696	24.4603785817395	25.8143036717267	33.6869698196936	37.6813279620345	40.1260496579407	45.803695047675	50.0872723506467
FBXW4	na	33.8594386129194	37.8977156105422	36.5806833794361	37.0447641553091	40.2122511603645	43.6785329666836	39.7877375996637	43.7136070617604	36.7301256999954	35.1127270087008
NPM3	na	59.3689251697117	58.2774055358032	65.5199003238711	52.3377095377595	56.728697734524	83.1708774211895	89.4053868415973	93.7054395802055	91.5677675217794	103.749369849238
TNKS2	na	62.9693632122619	57.465311629863	60.3751506448604	58.3382112682032	60.612612724647	56.3160831921255	53.7914609313101	53.0724524630294	54.6791515275013	50.8419576596573
GBF1	na	82.2355369931425	85.2311889853419	88.2929834618448	90.0075259566564	90.7423774965104	90.8323922453637	89.3273716698332	90.5468292572772	91.4488998010674	94.6137055822685
ARHGAP21	na	95.7563309188898	96.1751211463454	92.3028618881325	111.550993974986	97.7255781858225	92.6885324347255	93.0330923286254	84.0346326655609	96.4017214973991	86.868251095055
CPEB3	na	3.48553044544759	2.86166423997972	4.27468171858974	3.04192101612774	3.09928569918907	6.634713868357	6.39724408465181	5.69329761910528	4.91319912276099	4.84587408943608
FBXL15	na	12.9462559402339	12.4907776961277	13.2023355733435	11.1259302918645	13.1817720876902	16.9817081154376	19.8158536280678	16.7289361547683	18.622609578207	21.9255942407272
CUEDC2	na	33.3232031597736	34.4173131565128	35.8241025442875	29.9191683504071	32.1698009282916	30.0931664743335	33.7415617879501	30.7282090674998	31.182965400104	29.9093704044703
SUFU	na	34.0892538071248	32.4837562376076	37.3372642145847	32.2943669520411	30.6790052755171	30.132658818788	30.3869094020961	30.1042860407485	28.9641012801474	28.6383214629788
ANKRD26	na	11.4141546455317	10.6345630539787	9.72206373165986	11.2926108954879	12.1617540094761	8.88577750226384	8.65968406580916	8.11099934776643	9.03394677410891	6.75244750167323
ACBD5	na	20.7216700108477	20.3410187868829	18.7253756699285	19.4599604730364	20.7142132806561	22.8265750947044	25.0428701362589	22.6952000980772	22.3471314938484	23.1966431822186
LHPP	na	21.9856535789771	22.6999582279472	20.957289133617	24.7520696380805	26.9127846790342	17.1396774932556	19.2307398398375	19.1466378834294	16.8395937675276	18.3904893722042
LARP4B	na	71.8938532539024	73.2431360881296	67.4491814535001	73.2144551415951	68.9689146730935	87.1201118666401	81.0577634628443	85.7504209891268	85.1489106033336	81.7840553290893
GTPBP4	na	73.4259545486047	70.5748275400404	68.5462236644656	75.0479417814529	75.4813377878452	86.3697573220045	82.9691351710634	76.9765034254372	92.8356898760403	94.8917475382197
EDRF1	na	26.5819574630838	25.2522533609021	22.1678184698548	24.3770382799278	21.106527926123	27.8421028404267	23.9896653174443	25.5808440968018	23.3773184066853	22.9186012262674
BCCIP	na	31.6761942679687	29.1967094754688	27.1612519818357	29.7524877467837	29.3843669454761	30.8040286745146	31.0500383620905	28.817444798074	38.8697446728107	42.4212584222765
MTPAP	na	35.3532373752541	32.251729407339	31.5494208256977	31.4609639339239	32.640578502852	45.3767037782273	43.8055189455121	43.0896840350092	50.3999135818708	49.2928667622146
NEURL1	na	2.48966460389113	3.20970448538266	2.42105867247561	2.45853890344571	2.43235080189522	1.06629330027166	1.24824274822474	1.4428219993623	1.82263838425004	1.74769229455072
SH3PXD2A	na	5.09423680488494	7.1928317383274	7.6036373932437	8.16734957754845	6.51242311475172	46.521981767408	40.8799500043604	40.7889678738639	31.301833120816	28.5986011835572
PITRM1	na	94.1476245594524	95.285684963649	99.2634055714999	105.217131037295	96.744791572155	80.8408290983737	84.6074537781084	85.4384594757512	88.5168293568391	96.7586006710353
STN1	na	16.5849965151517	16.4739049490724	16.0773427469083	19.7933216802832	16.7910668259864	12.8350119477144	15.0179205645789	15.4030997229218	11.6886592033427	14.0212586358274
MAP3K8	na	3.48553044544759	4.09914066807906	2.68586196477763	3.66697327971563	3.76622059648292	4.58111195672269	4.91495582113493	4.36746118725885	5.23017971132621	4.64727269232805
GLRX3	na	55.3471592711183	53.6368689304307	49.896506078052	49.0457676161966	50.9616724461595	71.3231740848378	68.7313663241249	72.4140662923186	69.0225231600777	75.2699295039457
TASOR2	na	110.272990686193	102.555858978733	96.1614241473905	99.2999696086631	91.7623955747245	95.768935302177	85.2315751522208	81.1879838560082	99.2545467944861	90.8402790372158
XPNPEP1	na	46.5375768265804	43.8530709207703	47.4376183638189	41.9618419622005	38.72145550759	55.9211597475804	59.9546595006697	57.1279521369126	49.805574978311	51.278880733295
SMC3	na	88.2490345748488	87.3581015961377	79.8571071499376	93.8411798399955	93.645505872966	102.917049648443	100.483541232092	98.4238574700119	120.373378507644	90.9594398754806
SHOC2	na	31.2931689442932	32.5610985143638	29.3175073620093	31.7943251411708	31.345940172811	34.1608779531477	30.8550004326804	30.1432812299204	28.9641012801474	29.631328448519
TFAM	na	51.7084186962005	52.1673656720627	51.1070354142898	47.6706526363032	52.5701624925741	40.1242219657781	41.1920106914165	38.4882517127186	46.4772787983761	47.7040555853503
CCDC6	na	137.965721587936	138.249319701723	131.455920107074	133.927865011432	128.99305542954	166.578708909106	162.427587612745	158.437453605649	140.263910440112	139.299019931577
CUL2	na	30.2973031027367	30.782226148971	31.5115917839403	30.7109012176184	28.9920523000091	34.4768167087837	34.4436983338265	29.5583533923411	36.8489934207074	36.6220976267219
CCNY	na	57.6070086808041	62.7632575876633	62.7962093173361	58.2965411172974	59.2787429300593	62.0819654824834	57.8482498630405	58.8827356496505	57.8093348395829	56.6808387346335
UBE2S	na	179.983599595145	184.035947541398	177.493863925868	169.055802225072	185.250975589504	181.546307457364	173.388719245593	186.39700424194	201.599654327483	222.870487834638
RPL28	na	830.552111858082	888.392061960191	937.781945166723	956.57998419491	944.340583103546	1055.6698596134	1190.23846801818	1173.52122294078	1165.5772467279	1173.9328583056
ZMIZ1	na	97.8629701991053	92.2693361701569	97.1449792330837	93.8828499909013	86.3484534672803	108.406485527619	103.91620878971	99.8666794693742	108.486606436448	101.366153083942
PPIF	na	105.523476672617	107.583106967886	109.704221096551	101.925189115732	103.335677616	117.410740063246	106.919792902626	113.670976436246	126.356387116813	128.574544487743
PBLD	na	7.04766595563029	6.03269758698427	6.05264668118902	6.33386293769064	7.10089508295217	4.73908133454071	5.26602409407314	4.60143232229057	3.24905103279356	3.09818179488537
TSPAN14	na	70.2851468944651	70.9615389238214	79.7057909829079	72.4227222743837	69.8320068931208	89.1737137782745	82.1109682816589	85.2044883407195	73.5791191207029	73.522237209395
TBC1D12	na	12.4483230194557	12.5294488345058	10.8947640261402	12.9177467808164	13.1033091585968	14.0592746258041	13.5356323010621	14.7011863178267	13.7490330290166	14.8553845036811
KRT23	na	32.2890347858496	32.2904005457171	29.3931654455242	26.2521950706915	27.1089420017677	0.039492344454506	0	0	0	0.238321676529643
NUFIP2	na	65.3058176866828	65.1608681671058	59.2781084338949	66.3805503930341	62.2603342356083	66.268153994661	62.5291601688833	60.2865624598409	64.7036626408765	65.4590204868087
GIT1	na	180.558137580659	184.693356893826	189.97744770582	188.849123905355	183.917105794916	198.291061506074	209.782796873521	210.262060015176	208.216624113782	216.912445921397
RPL19	na	826.721858621327	862.327714693348	821.381983679107	920.535303661341	908.639950366051	982.964453472653	1111.67719005178	1081.41458611663	1241.29598482142	1196.69257841418
FBXL20	na	25.1264612331167	26.5284009273796	27.3125681488654	21.6684784710469	24.990442916246	22.7475904057954	21.4151646492308	20.6674502611356	17.3150646503754	16.682517357075
UBTF	na	156.121121930158	152.983023423781	142.766803592546	181.723528100453	182.700930393968	136.564527123682	158.058737993958	148.337699610113	244.669391798783	229.702375895155
PSMD3	na	115.750252814754	114.85328098297	119.766746204028	123.635337737685	122.519863779335	131.233060622323	135.317315424739	137.964979290373	142.046926250791	146.448670227466
CASC3	na	139.727638076844	146.292916484369	147.57109189574	148.304067073954	140.840957722643	141.027162047041	139.062043669413	137.419046641966	143.988432355753	137.233565401653
RAPGEFL1	na	14.2868445730984	13.9216098161176	15.699052329334	13.626139346216	11.6909764349157	10.8603947249891	9.36182061168558	12.0885086433057	10.856585158359	10.7641957232556
RGS9	na	2.10663928021557	1.8175435037709	1.81579400435671	1.95849709257539	1.84387883369476	0.750354544635613	1.20923516234272	1.40382681019034	1.30754492783155	1.27104894149143
RNF43	na	268.002818975789	277.465417862899	278.875695835784	291.191014530146	281.760378374378	305.710238422331	290.801552750483	298.664153867996	284.371210516577	285.747690159043
WNT3	na	3.17911018650714	2.78432196322351	3.59375896695598	3.95866433605665	3.37390595101595	4.26517320108664	4.83694064937088	4.17248524139908	3.88301220992401	3.8131468244743
RAD51C	na	19.6491991045562	18.3687907295996	16.5691202897549	15.0429244770153	17.4972331878269	14.6121674481672	15.056928150461	14.389224804451	14.6603522211417	14.259580312357
SEPTIN4	na	5.8219849198685	7.1928317383274	6.65791134930792	7.12559580490197	8.35630194844648	4.18618851217763	3.39365997173602	4.13349005222712	5.19055713775556	6.67300694283002
MTMR4	na	112.571142628247	113.731817970005	110.271656722912	113.134459709408	104.198769836027	100.942432425717	103.136057072069	98.3848622808399	98.7790759116382	105.695663540897
TRIM37	na	42.9371387840302	42.0355274169994	41.7632621002042	38.1698582297673	44.0569346859408	38.1890970875073	35.8479714255794	32.9119396611292	40.4546476156368	37.9328668476349
DHX40	na	83.0781927052288	79.6625450588949	81.9377044465963	70.6309057854318	67.9488965948794	61.3316109378478	65.5327442817991	59.6626394330896	56.0263190289035	53.2251744249537
TUBD1	na	3.37062284834492	2.74565082484541	2.42105867247561	2.75022995978672	2.58927666008201	2.52751004508838	2.37946273880342	2.14473540445747	2.97169301779898	2.58181816240447
KPNB1	na	421.787486431526	428.630897782908	410.142470734071	414.451320909678	402.122511603645	515.019664031212	511.389450913325	487.829816541145	460.176569449565	430.528108650801
GOSR2	na	31.1016562824554	30.6662127338367	30.3010624477025	30.3775400103715	31.6597918891846	33.094584652876	27.3443177032983	31.4301224725949	28.0924046615931	29.9093704044703
PNPO	na	36.0426829578701	38.4004404094576	35.7106154190152	42.3368733203532	45.6654247323554	49.562892290405	52.6212333548494	48.354034573223	45.4074693119685	45.7180416142699
RPS6KB1	na	44.7373578053053	43.8530709207703	39.4935195947583	43.0869360366587	45.4692674096219	42.3357932552304	39.1636162255513	38.176290199343	41.1678539399086	42.2623773045901
TRIM16L	na	19.1895687161455	21.0757704160669	20.5033406325278	19.6266410766598	21.7734628234169	24.2088071506122	23.0924908421578	23.0851519897968	18.3452515632124	17.4769229455072
CDK5RAP3	na	85.989185165163	83.2202897896805	81.9377044465963	88.6740811276689	91.0562292128839	80.6433673761012	82.6570744840073	85.6724306107829	87.9224907532793	83.53174762364
CBX1	na	88.5171523014217	81.3254040091534	84.3209340773145	72.8810939343482	77.32521662154	56.35557553658	60.0326746724338	57.7908703528358	58.7206540317079	60.2556638825782
RECQL5	na	14.6315673644064	15.4297842128636	15.7747104128489	14.7095632697684	14.2802530949977	14.0987669702586	14.2377688469385	13.531330642668	10.6584722905057	9.3342656640777
PIGL	na	11.1077343865912	9.78379800966039	11.3487125272294	11.5009616500172	12.2794484031162	9.59663970244495	8.69869165169118	8.07200415859448	9.4697950833861	8.26181811969431
GALK1	na	8.38825458849474	8.89436182696399	9.87337989868958	10.2925272737473	9.61170881394079	6.23979042381194	8.85472199521928	8.07200415859448	10.8169625847883	12.8693705326007
INTS2	na	13.712306587585	12.606791111262	12.5592418634672	13.2927781389692	12.2009854740228	18.3639401713453	14.6668522916407	15.6370708579536	13.8679007497286	14.1006991946706
CAMTA2	na	124.866255518232	132.951373743923	138.113831456382	145.553837114167	155.905840108574	173.410884499736	145.420280168183	171.851798680801	151.199740745612	147.203355536476
MED13	na	79.5926622597812	72.9724381194828	73.312682925902	73.4228058961244	66.0657862966379	74.5220539856527	66.0008353123833	60.5985239732165	62.8414016830559	59.1037757793516
HOXB6	na	110.732621074604	106.538986231677	114.319364190958	146.512250585002	142.724068020884	52.840756880129	64.7135849782766	62.3143122967825	90.4583354618011	94.1767825086308
ENO3	na	5.55386719329561	5.72332847995944	5.75001434712957	5.33377931595001	5.3747106428975	3.51481865645103	3.08159928467984	2.76865843120873	2.57546728209245	2.50237760356126
PFN1	na	339.551949438383	319.539616418276	319.087967223933	301.31686120027	330.328931483189	301.168618810062	298.05696372454	306.229220567355	345.667331830378	371.742095106822
RNF167	na	89.781135869551	90.9545174653014	90.0709484244441	78.6315747593568	81.8368350444101	113.50099796225	111.366657693176	114.489875408857	99.9677531187578	99.5390202305478
SLC25A11	na	40.9071045685497	45.1292184872477	44.5247821484967	44.5870614692696	46.3323596296493	43.8365023445016	43.8835341172761	47.3791548439241	48.6961429183327	58.6271324262923
RAI1	na	97.288432213592	95.633725209052	89.4656837563251	99.5916606650041	97.3724950049022	101.49532524808	92.369963368631	94.9922808228799	97.9073792930839	96.5599992739272
NUP88	na	73.3493494838696	74.7513104848756	75.9607158489222	68.4640579383271	73.5982274896037	91.8197008567264	82.188983453423	90.3908485005894	80.988540378415	80.1158035933818
C1QBP	na	155.814701671217	142.155104677911	149.840834401186	141.928533985357	152.257313905731	153.783189305846	152.831721485767	151.223343608838	184.799683133526	192.643355194795
BLMH	na	30.3739081674718	29.3900651673593	28.8635588609201	25.0437606944215	25.4612204908064	34.2398626420567	33.2734707573658	32.0540454993462	34.0754132707617	34.4772025379551
CPD	na	120.538069360698	121.079334261845	124.192744089647	122.135212305074	125.736843872164	129.53488981078	123.96610793307	123.653744864266	119.660172183372	119.478600500195
GOSR1	na	42.3626007985168	39.3672188689102	42.4820138935954	41.4618001513302	40.9968804512985	47.3513210009526	46.6530727148998	44.6494916018873	39.979176732789	37.3767829357324
CCDC47	na	76.758274864582	74.4419413778508	69.8324110842183	74.7562507251119	77.4429110151801	86.014326221914	90.3025613168838	85.3994642865793	98.3432276023611	94.1767825086308
MED31	na	4.67290894884182	4.64053660537252	4.23685267683231	4.50037629783282	4.43315549377677	4.34415788999566	4.64190271996077	4.32846599808689	3.92263478349466	4.44867129522001
DRG2	na	26.2372346717758	26.9924545879168	29.3931654455242	28.0023414087376	28.6782005836356	25.7490085843379	28.4365301079949	28.856439987246	28.4886303972996	31.5379018607562
FTSJ3	na	46.4992742942129	51.7033120115255	48.5724896165419	50.6709035015251	53.2763288544147	39.6898061767785	41.0749879337705	39.7750929553931	43.9018115162837	42.6595800988062
AKAP10	na	26.0074194775705	27.417837110076	25.7615774368108	25.0020905435157	23.9311933734852	23.260990883704	21.4931798209948	20.6674502611356	20.8810962717342	21.4489508876679
ALDH3A1	na	1.41719369759957	1.31481870485555	1.36184550326753	2.12517769619883	2.35388787280183	14.8491215148942	16.6562391716239	16.4169746413926	13.6301653083047	15.0142656213675
SMARCD2	na	143.787706507805	151.513520165413	154.796438871409	142.30356534351	145.941048113713	157.376992651206	158.838889711599	164.130751224754	174.656304299439	182.673565059972
SYNGR2	na	113.375495807965	123.051562319128	127.483870722544	114.259553783867	112.672766178114	160.220441451931	144.718143622306	162.609938847048	134.597882419509	150.142656213675
B9D1	na	23.1730320823713	24.1694614863152	21.8273570940379	23.0019233000344	22.9504067598178	19.0353100270719	19.5818081127757	19.2636234509453	21.1980768602994	21.0517480934518
UTP6	na	33.1699930303034	34.1466151878661	30.6415238235194	29.2941160868192	30.4436164882369	36.293464553691	36.4330852138097	32.9899300394731	40.6131379099195	37.9328668476349
DDX5	na	374.445556425227	357.089291783415	347.459748542007	340.570143353589	344.687647507281	269.495758557549	250.662746877881	255.964421724706	287.976864711507	283.364473393746
C17ORF75	na	16.0870635943735	15.7004821815104	16.2664879556955	16.5430499096262	16.9872241487198	16.468307637529	14.3157840187025	15.0521430203742	15.8094068546906	16.682517357075
CYTH1	na	18.5767281982646	18.4461330063558	18.8766918369582	17.8764947386137	18.4387883369476	14.2172440036221	15.9150950398655	16.3779794522207	17.8301581067939	16.4044754011238
PSMD11	na	96.7521967604462	101.511738242524	103.084138789	97.3831426669935	96.744791572155	105.839483138076	100.132472959154	98.8917997400753	110.626225409264	109.786852321322
LGALS3BP	na	309.905789385895	322.942676595549	341.255785693788	345.070519651422	361.007936758707	274.550778647725	284.677361767006	289.149327710039	338.297533146236	372.17901818046
PEX12	na	6.74124569668984	8.19828133615812	7.717124518516	7.16726595580783	7.49320972841914	8.25389999099175	7.91853993405072	8.34497048279816	5.42829257917948	6.0374824720843
DHX58	na	0.153210129470224	0.154684553512417	0.264803292302019	0.333361207246876	0.353083180920274	1.54020143372573	1.24824274822474	1.16985567515862	1.06980948640763	1.03272726496179
KAT2A	na	145.58792552908	146.022218515722	151.845773614329	166.097221510756	163.869827411554	144.028580225583	150.218213231672	155.590804796096	184.878928280667	191.213425135617
RAB5C	na	105.600081737352	106.306959401409	104.824274709842	104.800429528237	100.550243633185	103.114511370715	103.91620878971	106.612847196122	105.118687682943	110.620978189176
NAGLU	na	16.8531142417246	21.3464683847136	20.1250502149535	20.7934053020239	21.9696201461504	22.6291133724319	24.2237108327364	25.5808440968018	21.9112831845712	22.1241956378352
HSD17B1	na	23.0964270176362	23.2800253036188	22.7352540962162	19.7099813784715	18.6741771242278	14.8491215148942	15.9931102116295	16.066017938845	14.5811070740004	17.7549649014584
MLX	na	53.1256123938	48.570949802899	49.5938737439925	51.7126572741716	50.765515123426	62.0029807935744	59.7206139853776	63.6401487286289	64.1885691844581	72.0923071502172
CNTNAP1	na	15.7423408030655	16.3965626723162	14.6398391601259	16.5430499096262	17.0264556132665	5.13400477908577	5.65609995289337	5.77128799744919	7.29055353700018	7.03048945762448
EZH1	na	38.9536754178044	36.1575143835275	39.0017420519117	36.5447223444387	36.2891047056948	38.0311277096892	38.8905631243772	39.4631314420174	40.3357798949249	39.243636068548
DLX4	na	7.50729634404096	7.46352970697413	8.13324397784774	7.708977917584	8.51322780663327	5.64740525699435	6.5532744281799	5.69329761910528	5.0716894170436	5.24307688365216
PPP1R9B	na	67.4890620316335	69.4146933886973	67.7139847458021	72.3810521234779	81.5229833280366	56.8689760144886	63.1142739571136	61.9633555942349	74.8074189013931	73.6413980476598
PTGES3L-AARSD1	na	18.9980560543077	18.7941732517587	19.0658370457454	18.1265156440489	18.9487973760547	23.0635291614315	25.9400446115455	24.9959162592225	30.9056073851094	26.6920277713201
MRPL27	na	13.1377686020717	13.1095159101774	12.2566095294078	11.7509825554524	14.9471879922916	12.5980578809874	11.5462454210789	13.3753498859802	16.8792163410982	16.3250348422806
VAT1	na	240.846323527192	247.185916512843	249.747333682562	237.686540767022	247.550541289659	247.498522696389	262.521052986016	263.802454748269	237.854309144631	234.627690543434
LRRC59	na	107.132183032054	108.356529735448	108.342375593283	99.63333081591	109.534249014378	115.357138151612	108.714141853199	104.312131034977	120.492246228356	133.380698297757
RND2	na	1.80021902127513	1.62418781188038	2.15625538017359	2.33352845072813	2.35388787280183	0.829339233544625	0.585113788230349	0.428947080891494	0.950941765695675	1.112167823805
HDAC5	na	36.3491032168106	34.6106688484034	38.3586483420354	37.0447641553091	35.2690866274807	46.285027700681	50.1637554442819	51.5516400853232	47.4678431376424	45.003076584681
ABCC3	na	14.7847774938766	15.5457976279979	16.0773427469083	24.4187084308336	20.5180559579226	9.00425453562736	8.97174475286535	8.77391756368965	7.36979868414148	8.65902091391038
LUC7L3	na	82.7334699139207	78.6957665994423	77.3603903939471	84.1320346789302	77.5998368733668	68.2822635618408	64.4015242912204	70.0353597528294	81.3055209669802	73.0455938563357
MPP2	na	7.20087608510051	7.69555653724276	8.39804727014976	7.62563761577228	7.33628387023236	5.88435932372139	4.64190271996077	6.47320140254436	6.18112147702189	6.87160833993805
SMURF2	na	87.368076330395	89.2143162382867	86.1367280816712	87.2989661477756	84.8184263499591	53.156695635765	53.713445759546	51.5516400853232	48.5376526240501	52.9471324690025
DUSP3	na	51.0955781783196	55.0290299120424	60.7534410624348	56.7547455337806	58.5333451036721	68.3217559062953	64.4795394629844	68.2805762400914	66.367810730844	71.1787407235202
EFTUD2	na	115.482135088181	113.925173661895	128.997032392841	103.800345906496	114.085098901795	129.969305599779	129.115109269497	131.92072496872	143.116735737199	152.009509346491
SLC16A6	na	10.1118685450348	10.2091805318195	9.38160235584298	8.29236003026603	8.1209131611663	3.19887990081498	2.88656135526972	3.58755740381977	3.32829617993486	4.48839157464162
PRKAR1A	na	91.1983295671506	91.1092020188138	92.1515457211028	90.2992170129974	88.3492581591618	84.9480329216423	87.5720303051422	86.9982670426294	75.7583606670888	78.7653140930472
EFNB3	na	5.36235453145783	4.4858520518601	5.40955297131268	5.41711961776173	5.13932185561732	1.73766315599826	1.24824274822474	1.75478351273793	1.03018691283698	0.993006985540181
YWHAE	na	512.985815998676	519.198703864429	521.586827751463	481.790284773547	483.684726396228	510.162105663308	516.460437077988	524.25132322775	513.984024358512	542.142093825517
AC130689.1	na	1.80021902127513	1.62418781188038	1.58881975381212	2.37519860163399	1.25540686549431	1.38223205590771	1.28725033410677	1.16985567515862	1.66414808996743	1.50937061802108
MMD	na	12.4100204870881	10.9052610226254	10.4408155250511	11.6676422536406	12.2402169385695	7.58253013526514	5.92915305406753	5.57631205158942	6.53772463915777	6.67300694283002
RANGRF	na	10.9928267894885	12.7614756647744	13.1266774898287	11.8759930081699	12.5148371903964	13.269427736714	13.379601957534	12.4004701566814	14.1056361911525	15.0142656213675
DPH1	na	67.7188772258388	71.5802771378711	76.9820999763728	75.6313238941349	77.7959941961003	79.5770740758295	80.8237179475522	83.2547288821218	83.72249795479	93.2234958025122
MAP2K6	na	38.3408348999235	37.1629639813583	34.6514022498071	31.8776654429825	34.6413831947335	31.5938755636048	29.9968335432759	30.6502186891558	26.5867468659082	27.1686711243794
DHRS7B	na	9.53733055952142	9.74512687128229	10.0246960657193	9.2507735011008	10.2786437112346	8.96476219117285	9.82991164226986	10.8406625898032	9.31130478910348	12.4324474589631
WSB1	na	72.4683912394158	68.4865860676228	70.1350434182777	74.1728686124298	76.6975131887928	70.3358654734751	63.5823649876979	66.7597638623852	63.4357402866156	59.8981813677837
SLC9A3R1	na	60.632908737841	58.7801303347186	57.5001434712957	54.8795887430169	59.5533631818862	52.4853257800384	58.5113788230349	58.9217308388225	54.2433032182241	58.4285310291843
MYH3	na	1.53210129470224	0.966778459452608	1.05921316920808	1.70847618714024	1.49079565277449	0.908323922453637	0.858166889404511	0.58492783757931	1.82263838425004	1.03272726496179
NAT9	na	21.0663928021557	22.5839448128129	21.5247247599784	18.8349082094485	17.614927581467	24.9591616952478	23.7946273880342	24.4109884216432	23.0603378181201	25.0634963150342
TMEM104	na	14.3634496378335	17.2086565782564	17.1365559161164	15.9596677969442	16.4379836450661	17.7320626600732	18.3725729504329	20.1215176127283	18.1075161217885	20.2970627844413
TNFAIP1	na	34.6254892602705	33.1798367284135	37.6398965486442	33.794492384652	31.7382548182779	38.8999592876884	39.4366693267255	39.3071506853296	41.2074765134793	42.4212584222765
IFT20	na	8.38825458849474	8.43030816642674	8.88982481299637	7.58396746486642	8.160144625713	5.64740525699435	7.48945648934846	6.31722064585655	6.77546008058168	7.74545448721341
TMEM97	na	96.7521967604462	88.0541820869435	99.6416959890742	91.2159603329263	96.8624859657951	128.942504643962	127.749843763626	128.606133889104	120.09602049265	113.44111802811
CDR2L	na	34.2041614042274	32.2904005457171	34.46225704102	31.5443042357356	31.7382548182779	26.6573325067915	27.5393556327084	27.4136179878837	24.6056181873756	28.2411186687628
PMP22	na	20.6833674784802	19.7222805728332	19.6711017138643	20.2100231893418	18.2426310142141	16.5867846708925	16.8902846869161	16.2609938847048	17.7112903860819	20.7737061375006
UNC119	na	63.0842708093646	63.8847206006283	66.3143102007772	60.6300695680255	66.693489729385	44.9422879892278	51.997111980737	49.0949431674901	49.4093492426044	57.3163632053793
ALDOC	na	28.6502942109318	33.0638233132792	42.70898814414	30.9192519721477	30.9143940627973	53.1172032913105	63.4263346441698	61.9633555942349	26.3490114244843	27.406992800909
SUPT6H	na	153.937877585207	157.778244582666	153.623738576929	148.637428281201	144.411020996392	158.877701740477	160.711253833936	161.089126469342	148.822386331373	150.857621243264
PHF12	na	60.7095138025761	64.0780762925189	65.9360197832029	60.4217188134962	60.0241407564465	60.5812563932121	58.0432877924506	58.7657500821347	53.8470774825176	54.4565030870235
TMEM33	na	67.0294316432228	63.8073783238721	62.3044317744894	64.8387548095173	66.1442492257313	73.3767759964721	67.5611387476643	65.0439755388193	70.131955220056	73.7605588859247
SLAIN2	na	42.4775083956195	42.5769233542929	40.6662198892387	39.0449313987903	39.5453162630707	38.1101123985983	40.9969727620064	38.0203094426551	36.7301256999954	35.7085312000249
OCIAD1	na	71.2810127360215	69.2986799735629	64.5741742799353	66.6305712984693	71.0874137586151	64.9254142832078	65.9618277265013	63.3671824044253	61.8508373437895	60.5734261179511
DCUN1D4	na	31.484681606131	25.8323204365737	24.815851392875	26.4188756743149	27.1481734663144	28.3555033183353	24.2627184186185	25.2298873942542	25.5961825266419	22.9980417851106
USP46	na	24.2072004562953	22.0425488755195	21.6382118852507	21.1267665092707	21.9303886816037	17.2186621821646	15.3689888375172	16.066017938845	19.3358159024787	16.9605593130263
ODAM	na	0	0	0.0756580835148627	0.0416701509058595	0	1.18477033363518	0.624121374112372	1.09186529681471	1.50565779568482	1.54909089744268
CHIC2	na	4.82611907831204	4.25382522159147	5.1825787207681	4.54204644873868	4.90393306833714	4.6600966456317	4.21281927525851	4.36746118725885	4.63584110776642	4.52811185406323
NMU	na	5.32405199909027	6.2260532788748	5.59869818009984	6.45887339040822	6.55165457929841	8.76730046890032	7.99655510581476	7.7990378343908	13.9075233232992	13.5843355621897
CRACD	na	47.1121148120938	47.6041713434464	45.7353114847345	50.4625527469958	43.2330739304602	34.3188473309657	35.223850051467	33.4968674987085	33.3622069464899	32.769230522826
LAMTOR3	na	13.6357015228499	12.606791111262	11.5000286942591	15.3346155333563	14.2802530949977	16.0733841929839	16.3831860704498	15.5200852904377	16.2452551639678	15.4511886950052
NFKB1	na	26.2755372041433	25.6389647446832	25.7615774368108	24.5437188835512	27.6974139699681	38.1101123985983	39.5926996702536	37.5523671725917	39.5037058499412	43.2156640107087
AREG	na	129.577466999442	139.486796129822	123.700966546801	159.971709327594	154.4150444558	83.5263085212801	76.7669290158217	81.7339165044156	81.3055209669802	78.7653140930472
MANBA	na	42.0178780072088	41.532802618084	42.9359623946846	44.9620928274224	44.0177032213941	52.0114176465843	51.7630664654448	52.3315438687623	47.745201152637	47.3465730705558
UBE2D3	na	206.718767187699	196.256027268879	194.40344559144	184.97379987111	188.389492753239	211.599981587243	197.651437664212	209.170194718361	187.295905268477	193.159718827276
ELF2	na	19.840711766394	18.8328443901368	20.5789987160427	23.3352845072813	19.5372693442552	20.4175420829796	20.9080660327645	17.5868303165513	20.1282673738918	20.4559439021277
NDUFC1	na	28.5353866138291	29.5834208592498	32.3060016608464	27.0022577869969	31.8167177473713	30.6855516411511	29.9578259573939	30.8841898241876	28.6471206915822	29.0355242571949
ZNF330	na	22.0622586437122	20.5730456171515	20.3898535072555	20.1266828875301	20.7534447452028	27.7631181515177	23.8726425597982	22.7731904764211	26.8641048809028	25.9770627417311
GAB1	na	10.3416837392401	8.89436182696399	9.646405648145	9.50079440653596	7.68936705115263	7.50354544635613	8.62067647992714	6.43420621337241	5.94338603559797	6.91132861935966
KLHL2	na	17.8872826156486	16.8219451944754	15.699052329334	16.1680185514735	18.5957141951344	13.9407975924406	13.6916626445902	12.5564509133692	14.2641264854351	13.0282516502872
RPL34	na	245.978862864444	266.173445456492	266.240795888802	271.689383906204	264.498533973832	320.045959459316	345.373165399434	343.937568496634	351.769208160258	363.678878384236
WFS1	na	46.4609717618453	48.8029766331677	49.7830189527797	48.7540765598556	49.5493397224784	42.3752855996849	42.0501775808211	44.1815493318239	41.6433248227564	43.7320276431896
GRPEL1	na	40.1410539211986	41.5714737564621	41.3849716826299	41.795161358577	42.2915187813395	39.3738674211424	38.539494851439	41.1009293872395	44.0603018105663	45.7577618936916
GAR1	na	13.8272141846877	14.5016768917891	13.0888484480712	13.2511079880633	13.2602350167836	13.111458358896	10.7660937034384	13.4923354534961	14.8980876625656	15.4114684155836
FRG1	na	18.3469130040593	17.6727102387937	15.5099071205469	16.3763693060028	12.6325315840365	19.3907411271624	20.6350129315903	18.5617100458501	19.8905319324679	18.4302096516258
CLCN3	na	60.5180011407383	62.0671770968574	61.0182443547368	51.004264708772	53.6294120353349	82.6179845988265	77.196012460524	80.6420512076009	56.6999027796046	54.2976219693371
AADAT	na	37.1917589288968	33.2185078667916	32.7599501619356	37.2114447589325	34.9944663756538	22.3131746167959	23.560581872742	23.1241471789687	27.1414628958974	28.717762021822
GALNT7	na	23.632662470782	22.1198911522757	20.2763663819832	22.4185411873524	22.7150179725376	17.1396774932556	18.450588122197	18.3667340999903	24.328260172381	23.156922902797
DHX15	na	113.29889074323	112.571683818662	111.709160309695	107.300638582588	103.021825899627	97.7830448693568	93.3061454297996	94.6413241203324	103.692275034399	106.053146055691
SEPSECS	na	11.1843394513263	9.62911345614797	9.26811523057068	10.6258884809942	10.6709583567016	9.75460908026297	10.2980026728541	10.4507106980837	8.63772103840238	8.14265728142949
TRIM2	na	13.8272141846877	12.1427374507248	11.9539771953483	15.9596677969442	13.9271699140775	34.1213856086931	34.3266755761805	34.2377760929756	27.7754240730278	23.7924473735427
FBXW7	na	15.5891306735953	13.4575561555803	11.9161481535909	13.042757233534	13.6917811267973	13.4668894589865	12.6774654116576	13.9212825343876	14.1452587647232	15.3320278567404
NEIL3	na	16.6999041122544	16.9766297479878	14.9803005359428	17.3347827768375	17.0656870778132	19.9436339495255	18.6066184657251	19.3026186401172	20.3263802417451	18.509650210469
TBC1D19	na	6.5114305024845	4.94990571239735	5.71218530537213	4.45870614692696	3.76622059648292	3.55431100090554	3.39365997173602	3.19760551210023	2.89244787065768	3.05846151546376
NSD2	na	150.031019283716	141.845735570887	143.561213469452	139.761686138253	140.840957722643	152.006033805393	148.774932554037	145.958993070624	147.158238241406	139.735943005214
SH3D19	na	151.333305384213	143.508594521145	138.567779957471	140.470078703652	132.79850749057	109.196332416709	100.717586747384	98.3848622808399	99.4130370887687	95.7258734060735
STIM2	na	50.4444351280711	51.7806542882817	52.6580261263444	54.3378767812407	53.9432637517085	38.5050358431433	39.9437679431918	39.3851410636735	45.0904887234033	41.865174510374
MFSD10	na	54.8492263503401	60.0176067628179	64.6498323634502	48.8374168616673	52.2563107762005	60.1863329486671	58.784431924209	65.9018697006023	70.4489358086213	79.0433560489984
RAPGEF2	na	48.4144009125907	48.918990048302	44.0330046056501	49.8375004834079	45.1161842287017	46.521981767408	46.3410120278436	47.1061885197204	38.1961609221096	36.6618179061435
HGFAC	na	2.79608486283158	2.39761057944247	3.82073321750057	2.41686875253985	2.7069710537221	0.552892822363083	0.819159303522488	1.67679313439402	0.832074044983716	0.834125867853752
SNX25	na	61.0159340615166	64.0394051541408	62.6827221920638	60.5467292662138	56.2579201599636	34.7532631199652	33.7025542020681	31.4301224725949	34.0754132707617	36.1851745530842
LRP2BP	na	1.53210129470224	1.19880528972123	2.08059729665872	1.29177467808164	1.64772151096128	0.789846889090119	1.09221240469665	1.20885086433057	0.515093456418491	0.476643353059287
UFSP2	na	22.5601915644904	22.8546427814597	20.4655115907704	19.0432589639778	19.8903525251754	23.0635291614315	23.7946273880342	23.9430461515798	23.298073259544	22.2830767555217
KLF3	na	49.8698971425578	49.6924128158641	50.1991384121114	58.0048500609564	54.0217266808019	144.541980703492	141.792574681154	132.934599887191	112.607354087796	115.784614513985
KLHL5	na	5.43895959619294	4.09914066807906	3.89639130101543	4.54204644873868	4.47238695832347	5.05502009017676	5.65609995289337	5.38133610572965	5.26980228489687	4.4089510157984
FAM149A	na	15.1295002851846	15.5071264896198	15.9260265798786	16.3346991550969	18.1249366205741	22.7080980613409	20.7520356892364	23.3191231248285	19.1377030346255	18.8274124458418
NCAPG	na	56.3430251126747	57.3879693531068	54.6629653394883	53.7961648194646	57.2779382381778	65.2808453832984	68.5363283947148	63.4841679719411	79.0866568470236	77.0970623573397
UGDH	na	37.5364817202048	36.5055546289305	38.7747678013671	33.4611311774051	37.5052801066424	35.8590487646914	36.7061383149839	35.1736606331025	38.5527640842455	38.7272724360671
HTATIP2	na	27.1181929162296	27.3791659716979	25.3832870192364	26.2105249197856	26.7950902853941	27.1707329847001	28.1244694209388	26.9846709069922	24.328260172381	23.8321676529643
CTSC	na	47.9164679918124	44.2011111661732	47.4754474055763	45.1287734310458	45.2338786223417	38.7024975654158	37.4082748608603	40.3600207929724	48.8150106390447	51.9144052040407
CCDC34	na	22.3686789026526	21.6171663533603	19.028008003988	21.6268083201411	18.517251266041	14.6121674481672	15.4860115951632	15.7540564254694	18.1867612689298	16.8413984747615
ELP4	na	18.5384256658971	14.1923077847643	17.363530166661	15.2512752315446	15.2610397086652	14.7701368259852	14.7058598775228	13.4923354534961	12.798091263321	13.2665733268168
ZPR1	na	70.1319367649949	66.9010693941205	69.6432658754311	73.2144551415951	70.6166361840548	73.1003295852905	75.596701439361	75.2997102910432	86.9319264140129	82.9756637117375
MTCH2	na	55.5769744653236	52.8247750244905	57.0083659284491	53.8795051212763	57.0033179863509	63.7406439495726	58.784431924209	61.6903892700312	64.9810206558711	69.0338456347534
FNBP4	na	72.5449963041509	65.238210443862	63.7797644030293	67.8390056747392	66.6150268002917	78.9451965645574	72.203041467625	73.4669363999613	70.1715777936267	68.0805589286348
TECTA	na	1.14907597102668	1.12146301296503	1.70230687908441	1.08342392355235	1.05924954276082	1.10578564472617	1.40427309175284	1.83277389108184	0.792451471413062	0.953286706118574
SC5D	na	50.0997123367631	43.4663595369893	48.3076863242398	42.4202136221649	45.4692674096219	66.0706922723885	64.5965622206305	58.3757981904151	44.4565275462728	45.5194402171619
B3GAT1	na	12.4866255518232	12.2974220042372	14.904642452428	15.2929453824504	14.0840957722643	6.20029807935744	7.06037304464621	6.47320140254436	6.9339503748643	7.22909085473252
HSPA8	na	1616.25195831376	1696.27081381717	1784.13109640573	2327.73629975222	2225.09097469502	3246.46817588266	3708.9972960063	3586.69950965798	4185.41169141523	4237.99493316781
VWA5A	na	5.89858998460361	5.49130164969081	4.23685267683231	6.33386293769064	6.59088604384511	26.538855473428	26.2911128844837	27.2966324203678	19.0584578874842	19.8998599902252
DNAJC4	na	25.9308144128353	28.8486692300658	29.5444816125539	26.4605458252208	25.0689058453394	20.0226186384345	22.2733315386353	22.9681664222809	19.9301545060385	24.4676921237101
SIAE	na	18.5384256658971	20.9984281393106	19.5197855468346	24.2103576763043	22.5188606498041	16.231353570802	17.7874591622026	18.3277389108184	16.9584614882395	17.2783215483992
SNX15	na	33.1316904979359	34.9200379554282	36.3537091288915	32.919419215629	35.7006327374944	26.8153018846095	32.7663721408995	31.352132094251	30.3905139286909	30.4257340369512
LPXN	na	2.2598494096858	3.05501993187024	3.89639130101543	3.04192101612774	2.35388787280183	3.19887990081498	3.23762962820793	2.84664880955264	1.82263838425004	2.54209788298286
DTX4	na	17.2361395654002	18.0980927609528	19.1036660875028	15.3762856842621	15.6141228895854	23.339975572613	20.6350129315903	22.890176043937	21.0792091395875	22.3227970349433
ATG2A	na	37.4981791878372	37.0082794278458	44.3356369397095	40.0450150205309	42.9192222140866	45.8901042561359	46.3020044419616	47.8081019248156	50.2018007140175	53.6223772191698
EHD1	na	70.4766595563029	73.7071897486668	78.3061164378829	69.1724505037267	74.7751714260047	76.496671208378	79.8095207146196	77.8733927763921	69.8149746314908	74.8727267097297
OSBP	na	107.323695693892	104.992140696553	103.613745373604	96.0080276871002	98.6279018703965	109.393794138982	110.85955907671	109.381505627331	96.4017214973991	96.281957317976
UNC93B1	na	30.4122106998394	31.7103334700455	33.1382405795099	33.4194610264993	32.8367358255855	35.4641253201464	41.2700258631806	42.2707850623981	42.6735117355934	43.9703493197192
PUS3	na	10.0735660126672	9.28107321074504	10.7056188173531	9.70914516106525	10.6709583567016	12.1636420919878	13.2235716140059	12.5954461025411	14.739597368283	12.5913285766495
DCPS	na	20.7599725432153	22.5839448128129	22.0921603863399	21.3351172638	23.695804586205	23.9323607394306	26.5641659856578	25.9707959885214	30.4301365022616	33.2458738758853
KMT5B	na	48.8357287686338	50.5431778601823	49.3290704516905	49.7124900306903	44.6454066541413	48.2201525789518	48.2913913219448	46.4432703037972	50.5584038761534	51.1199996156085
FOXRED1	na	22.9049143557984	19.1422134971616	21.1842633841616	20.5433843965887	19.6549637378952	22.2736822723414	21.3761570633487	23.3971135031724	17.8301581067939	20.4559439021277
PPP6R3	na	85.2231345178119	76.6075251270247	78.0034841038235	77.673161288522	81.5229833280366	82.1835688098269	79.0683765828611	75.6896621827627	87.9621133268499	80.6718875052843
ST3GAL4	na	13.367583796277	12.4907776961277	14.2237197007942	10.6675586319	10.8671156794351	13.427397114532	13.2625791998879	14.3502296152791	11.5697914826307	13.4651747239249
CPT1A	na	41.2518273598577	43.002305876452	46.0001147770365	59.296624739038	51.7855332016402	38.9394516321429	41.0749879337705	36.5774874432929	39.1867252613759	40.2366430540881
CCND1	na	339.666857035486	344.250473841885	344.698228493715	352.904508021724	370.10963653354	339.35771589757	283.624156948191	293.204827383922	299.546656194138	327.056780757514
CCDC86	na	83.3846129641692	87.7061418415406	84.8505406619185	87.0489452423404	85.2107409954261	87.2385889000037	87.259969618086	91.1317570948565	103.375294445834	110.978460703971
PRPF19	na	162.364434706069	162.921505986953	166.750416066757	159.930039176689	160.338995602351	197.46172227253	192.619459085431	199.070440722825	212.971332942261	218.46153681884
TMEM109	na	43.6265843666462	45.3999164558945	49.2534123681756	44.2537002620227	41.7422782776857	52.840756880129	49.6566568278156	52.0195823553866	58.1659380017188	62.5594400890314
HPX	na	1.3022861004969	0.657409352427773	0.983555085693215	0.79173286721133	0.666934897293851	0.19746172227253	0.468091030584279	0.58492783757931	0.198112867853266	0.754685309010538
TRIM3	na	10.3799862716076	11.5239992366751	10.2138412745065	10.4175377264649	11.2986617894488	7.02963731290206	8.46464613639904	9.20286464458114	10.2622465547992	10.4464334878827
CHORDC1	na	36.655523475751	34.1466151878661	31.5115917839403	27.0022577869969	25.8143036717267	28.5134726961533	24.4577563480286	23.0461568006248	28.8848561330061	29.7107690073622
ANAPC15	na	13.9804243141579	14.6950325836796	14.0724035337645	18.2515260967664	15.8495116768656	16.9027234265285	18.0995198492588	18.3667340999903	20.4056253888864	17.6358040631936
PANX1	na	30.4505132322069	27.7658773554789	28.4096103598309	31.6276445375473	34.445225872	19.7856645717075	19.9328763857139	21.9932866929821	20.6037382567396	22.5611187114729
ARHGEF17	na	44.852265402408	44.1624400277951	49.5938737439925	44.7537420728931	44.3315549377677	39.808283210142	36.2770548702816	38.4102613343747	33.6791875350552	33.8416780672094
CEP164	na	54.6960162208698	56.8079022774352	55.684349466939	56.6714052319689	53.4724861771481	48.6150760234968	47.2771940890122	51.5516400853232	43.6244535012891	39.9188808187153
RNF141	na	14.2868445730984	13.1481870485555	13.0888484480712	15.6679767406032	15.8102802123189	10.5444559693531	9.43983578344963	8.96889350954942	9.82639824552198	9.01650342870484
CEP126	na	2.2598494096858	2.04957033403953	2.04276825490129	2.37519860163399	2.35388787280183	2.52751004508838	2.53549308233151	2.30071616114529	2.29810926709788	2.38321676529643
EIF4G2	na	842.387594359657	797.82425587867	777.3111500317	792.857961285788	762.895059575072	1032.36937638524	997.970077205683	971.253176705858	1062.12270713493	1041.74376839049
IL10RA	na	1.22568103576179	1.39216098161176	1.3240164615101	1.04175377264649	1.21617540094761	2.21157128945233	2.30144756703937	1.55980756687816	2.17924154638592	3.13790207430697
GALNT18	na	5.47726212856049	5.60731506482513	4.76645926143635	5.54213007047931	5.57086796563099	3.39634162308751	3.27663721408995	3.23660070127218	4.59621853419576	4.52811185406323
BIRC2	na	38.5706500941288	39.5219034224226	35.8241025442875	38.2115283806731	35.229855162934	32.2652454193314	31.4401142209107	31.9370599318303	33.4018295200606	31.1009787871185
UBE4A	na	76.1837368790687	78.231712938905	79.2896715235761	72.3810521234779	73.7551533477905	88.4628515780933	86.5968406580916	87.349223745177	70.7262938236158	72.7675519003845
DDX6	na	125.670608697951	125.25581720668	124.419718340192	120.635086872463	118.243634143745	115.436122840521	105.398497053227	102.674333089755	97.0356826745295	87.9009783600168
CBL	na	60.8244213996788	59.0121571649872	59.3537665174098	57.6298187028036	53.5509491062415	58.6461315149414	55.9368781548213	55.3341734350027	52.3017971132621	49.8489506741171
NECTIN1	na	40.8688020361821	44.6264936883324	43.5412270628035	45.0871032801399	46.1362023069158	88.7392979892749	85.3095903239848	93.8614203368933	73.8564771356974	67.047831663673
HIPK3	na	60.4030935436357	59.321526272012	59.807715018499	64.8804249604232	53.237097389868	62.3189195492104	54.7276429924786	55.8801060834101	55.1149998367785	52.8279716307376
FBXO3	na	19.3427788456157	17.9820793458185	20.7303148830724	19.3349500203188	19.1057232342415	18.2454631379818	22.4683694680454	20.1215176127283	21.2376994338701	20.4559439021277
PDHX	na	27.0415878514945	22.8159716430816	23.4540058896074	25.1271009962332	22.3619347916173	21.4048506943422	22.5463846398094	23.1241471789687	22.7433572295549	23.5144054175915
COMMD9	na	22.7900067586958	20.8437435857982	23.2648606808203	18.376536549484	19.811889596082	23.103021505886	23.7166122162701	24.3329980432993	22.386754067419	26.8111886095849
ACCS	na	11.5673647750019	12.6841333880182	13.0510194063138	13.334448289875	11.8086708285558	6.99014496844755	6.31922891288777	7.99401378025057	3.68489934207074	3.73370626563108
MDK	na	219.818233257403	220.425488755195	195.197855468346	222.101904328231	232.642584761914	88.3048822002753	103.760178446182	101.348496657908	117.005459754139	132.030208797422
AMBRA1	na	40.8688020361821	42.267554247268	42.70898814414	38.4198791352024	35.6614012729477	41.5854387105948	41.4260562067087	44.922457926091	40.8112507777727	38.8067129949103
MADD	na	83.1547977699639	80.5133101032132	87.4229155014239	87.7156676568341	84.3868802399454	73.6137300631991	75.596701439361	71.5561721305356	86.2583426633119	76.4218176071723
PTPMT1	na	30.7186309587798	33.1798367284135	35.2944959596835	36.8364134007798	33.542902187426	25.1171310730658	31.4791218067928	30.2992619866083	34.9074873157454	40.355803892353
NAA40	na	25.7776042833651	25.3682667760364	27.3125681488654	28.8774145777606	24.8335170580593	23.2214985392495	22.8584453268656	23.8260605840639	27.418820910892	27.7247550362819
CARS1	na	135.09303166037	134.498219279047	133.914807821307	122.260222757792	128.796898106807	152.006033805393	152.987751829295	157.228602741319	139.986552425117	129.885313708656
SLC22A18	na	28.5353866138291	31.4783066397769	31.0198142410937	35.1279372136395	36.6029564220684	29.2638272407889	32.7663721408995	31.7810791751425	26.7452371601909	30.2271326398431
CD81	na	90.9685143729453	92.308007308535	101.608806160461	93.09111712369	93.253191227499	86.5672190442771	80.8627255334342	82.1238683961351	94.4998379660077	104.265733481719
SLC35F2	na	68.3700202760873	61.3710966060516	67.9409589963467	63.4219696787181	65.4380828638907	47.6277674121342	40.3728513878941	41.7638476031627	39.979176732789	43.5334262460815
C11ORF58	na	79.2479394684732	79.2371625367358	78.4574326049126	73.0061043870658	78.4629290933942	79.458597042466	77.7031110769903	75.0267439668395	75.0055317692464	68.6366428405373
PITPNM1	na	54.2363858324592	50.8525469672072	56.7057335943896	57.8798396082388	53.5901805707882	38.6630052209613	42.6742989549334	44.4155204668556	49.3301040954631	53.9798597339642
RPS13	na	272.867240586468	275.415847528859	287.879007774053	303.567049349186	318.55949211918	390.421317277246	392.494329144918	391.55069447559	419.286073524651	436.486150564042
AIP	na	57.185680824761	58.934814888231	61.6991671063705	60.5467292662138	61.7110937319545	56.197606158762	62.7632056841754	64.3420621337241	64.7432852144472	66.4123071929273
NUP98	na	120.19334656939	125.294488345058	128.202622515935	132.261058975198	123.265261605722	147.977814671034	140.34929400352	144.945118152153	146.682767358558	143.906572344483
NDUFS8	na	66.0335658016664	67.1330962243891	73.6153152599614	76.3813866104404	77.5998368733668	65.2413530388438	69.5505256276474	71.4781817521917	83.4055173662248	91.6744049050695
TCIRG1	na	16.470088918049	16.8606163328535	19.028008003988	22.0435098291996	23.3427214052848	19.2722640937989	22.6243998115735	20.2385031802441	27.3791983373213	28.2013983893411
CHKA	na	13.4824913933797	12.9935024950431	16.0773427469083	14.0011707043688	14.4371789531845	10.9788717583527	10.5710557740283	9.98276842802022	12.9169589840329	12.5516082972279
EXPH5	na	28.458781549094	27.1471391414292	28.2961232345587	31.9610057447942	28.8743579063691	23.3004832281585	23.9896653174443	21.9542915038101	26.1112759830604	24.8251746385045
HPS5	na	16.470088918049	16.0871935652914	16.8717526238144	17.4181230786493	17.7718534396538	15.7179530928934	14.5888371198767	14.0772632910754	14.620729647571	14.3390208712002
GTF2H1	na	44.2777274168946	48.4936075261428	43.7303722715906	44.2953704129286	47.8623867469705	53.7095884581281	54.1035216183662	52.8384813279977	50.598026449724	49.3325870416362
PSMD9	na	20.185434557702	19.5675960193208	20.8059729665872	23.0435934509403	20.8319076742962	20.2595727051616	24.5747791056746	23.9040509624078	24.8829762023702	22.9980417851106
P3H3	na	9.42242296241875	10.2478516701976	10.4029864832936	10.375867575559	12.1617540094761	9.00425453562736	10.2199875010901	8.7349223745177	12.8773364104623	12.9885313708656
PPFIBP1	na	173.472169092661	158.474325073472	161.567837345989	149.804192506565	145.784122255526	201.608418440253	179.668940572599	179.923802839396	187.692131004184	167.778460276869
PRPF40B	na	13.9804243141579	13.1095159101774	13.1266774898287	14.8762438733918	18.007242226934	13.9013052479861	14.9399053928149	15.5590804796096	15.6112939868373	15.6497900921133
PRDM4	na	41.6731552159008	43.3503461218549	42.444184851838	40.3783762277778	41.5068894904055	45.2582267448638	40.6849120749502	41.2179149547554	37.4433320242672	36.6220976267219
COQ5	na	7.43069127930585	7.46352970697413	8.47370535366462	7.75064806848986	8.00321876752621	9.43867032462692	8.46464613639904	8.34497048279816	5.7452731677447	6.51412582514359
SELPLG	na	2.52796713625869	2.47495285619868	3.06415238235194	2.20851799801055	2.07926762097495	1.38223205590771	1.87236412233712	1.71578832356598	0.752828897842409	0.71496502958893
CORO1C	na	96.254263839668	95.633725209052	93.929510683702	90.132536409374	95.5678476357541	85.5799104329144	88.3911896086647	80.9930079101484	97.7488889988012	103.391887334444
ASIC1	na	55.806789659529	55.2997278806892	59.0511341833503	59.2132844372263	58.7687338909522	68.0848018395683	68.1852601217766	67.0717253757609	74.252702871404	79.0036357695768
CAPRIN2	na	49.2570566246769	48.1455672807399	44.903072566071	52.8794214995356	49.0393306833714	20.1805880162525	20.5960053457083	22.7341952872492	21.8716606110005	23.0377620645322
KCTD10	na	52.5510744082867	54.3716205596147	56.6679045526322	47.6706526363032	45.3515730159818	64.4909984942082	62.7241980982934	60.7545047299043	50.4395361554414	52.1130066011487
SLC11A2	na	41.5582476187982	41.0687489575468	37.1481190057976	42.4618837730708	41.9776670649659	40.045237276869	35.8869790114614	37.7083479292795	36.4923902585715	40.3160836129314
MLEC	na	230.428034723216	225.452736744348	225.536746957806	206.267246984004	202.826671706424	210.61267297588	214.97080579583	207.103449692248	210.435488233739	225.333145158778
MVK	na	19.2278712485131	22.6612870895691	23.5296639731223	22.9602531491286	23.2250270116447	33.410523408512	35.262857637349	35.2906462006184	23.4565635538266	26.5728669330552
CSRNP2	na	56.6877479039827	56.6918888623009	60.0346892690436	51.4209662178306	49.3531823997449	49.8393387015865	46.0289513407874	45.5073857636703	41.4848345284738	43.8114682020328
CAMKK2	na	73.5791646780749	76.8008808189152	77.3603903939471	77.7981717412396	75.0890231423782	93.8733027683607	87.4550075474961	90.8197955814809	92.637577008187	101.32643280452
IL23A	na	2.45136207152358	2.32026830268626	2.45888771423304	2.75022995978672	2.78543398281549	1.02680095581715	1.0141972329326	1.09186529681471	0.713206324271756	0.675244750167323
ATP5F1B	na	704.383570239353	693.682880226435	727.301156828375	721.852024142203	730.058323749486	753.237485780792	738.80367660552	768.751159335901	764.279821604328	863.121671831525
PTGES3	na	202.965119015679	194.013101242949	196.673188096886	179.056638442478	195.882702481659	212.903228954242	212.006229268796	202.385031802441	217.844909491451	217.508250112721
BCL7A	na	43.0903489135004	45.0905473488696	47.3241312385466	44.8370823747048	45.5477303387153	53.2751726691285	53.4013850724898	50.6937459235402	52.6187777018273	52.1527268805703
RSRC2	na	54.5811086237672	51.4712851812568	48.1563701572101	47.1706108254329	44.3315549377677	50.9056320018582	46.4970423713717	44.6494916018873	46.4376562248055	43.8114682020328
CYP27B1	na	6.05180011407383	6.2647244172529	6.31744997349104	5.29210916504415	6.90473776021869	7.18760669072008	6.90434270111811	7.56506669935908	9.58866280409806	8.38097895795913
KRT18	na	133.139602509624	133.338085127704	131.115458731257	120.135045061593	142.841762414524	244.892027962391	227.141172591021	226.484058710709	162.729909654672	156.100698126916
TNS2	na	17.6574674214433	18.9488578052711	19.1414951292603	19.4182903221305	18.5957141951344	14.2962286925312	13.7696778163542	14.0382681019034	13.709410455446	13.2665733268168
GLI1	na	0.84265571208623	0.773422767562086	1.3240164615101	1.41678513079922	1.09848100730752	1.38223205590771	1.52129584939891	1.87176908025379	1.30754492783155	0.873846147275359
PPM1H	na	9.15430523584586	8.85569068858589	8.51153439542206	12.0843437626992	11.6125135058223	14.3357210369857	14.5498295339947	16.144008317189	12.4811106747557	11.2408390763149
METAP2	na	105.255358946044	109.55533502517	106.450923505412	105.217131037295	105.885722811535	150.742278782849	160.516215904526	152.237218527308	165.741225246042	161.145173613461
LTA4H	na	112.379629966409	112.184972434881	114.43285131623	109.425816278787	103.727992261467	133.326154878412	140.505324347048	140.69464253241	125.128087336123	129.567551473283
ELK3	na	22.6367966292255	25.6389647446832	22.2813055951271	29.6274772940661	24.7942855935126	10.149532524808	8.46464613639904	9.43683577961287	7.80564699341866	8.18237756085109
MAGOHB	na	12.5249280841908	11.872039482078	11.1973963601997	12.5427154226637	11.651744970369	10.6629330027166	8.30861579287095	10.0607588063641	9.90564339266328	10.7641957232556
ITFG2	na	28.3821764843589	28.7713269533096	29.468823529039	32.9610893665348	33.542902187426	42.0593468440488	36.979191416158	39.5801170095333	39.7810638649357	39.0847549508615
FOXM1	na	151.06518765764	149.463949831373	151.845773614329	160.555091440276	157.318172832255	153.862173994755	149.047985655211	144.165214368714	159.639348916161	157.371747068408
PRR4	na	7.73711153824629	6.303395555631	7.49015026797141	8.91741229385392	6.55165457929841	5.68689760144886	6.24121374112372	6.00525913248092	4.23961537205988	3.53510486852305
PARP11	na	8.84788497690541	7.23150287670551	8.2089020613626	7.62563761577228	8.98400538119363	8.29339233544625	8.46464613639904	8.38396567197011	6.81508265415234	6.63328666340841
ARPC3	na	66.493196190077	72.8950958427266	68.319249413921	68.4640579383271	67.1642673039454	65.3203377277529	74.0363980040801	67.6956484025121	69.4187488957843	71.2184610029418
GPN3	na	10.1501710774023	11.5239992366751	10.0246960657193	10.5842183300883	10.6317268921549	10.9788717583527	9.12777509639344	9.16386945540919	11.5301689090601	11.6380418705309
VPS29	na	32.6337575771576	31.7876757468017	31.0576432828511	28.8774145777606	30.3259220945969	34.9507248422378	32.1032431809051	30.3382571757802	30.0735333401257	30.0682515221567
RAD51AP1	na	13.7889116523201	12.9935024950431	13.0888484480712	12.4177049699461	13.3779294104237	20.5360191163431	18.1385274351408	17.7038158840671	21.1584542867288	19.9793005490684
SH2B3	na	23.0581244852687	23.4347098571312	24.4753900170581	26.9605876360911	27.1481734663144	29.1453502074254	27.6563783903545	28.0765362038069	24.5263730402343	23.9116082118076
AKAP3	na	2.9492949923018	3.5964158691637	3.32895567465396	2.75022995978672	2.62850812462871	7.2665913796291	6.98235787288216	6.98013886177977	3.36791875350552	2.58181816240447
MANSC1	na	3.75364817202048	3.75110042267612	3.51810088344112	4.33369569420938	4.86470160379044	1.54020143372573	2.1844248093933	2.02774983694161	2.21886411995657	2.10517480934518
DUSP16	na	11.5290622426343	11.6400126518094	11.6891739030463	14.1261811570864	14.0840957722643	20.9309425608882	19.9718839715959	18.7956811808818	15.8886520018319	13.2665733268168
CREBL2	na	32.7486651742603	31.2462798095083	29.733626821341	34.5445551009575	34.5629202656401	28.0395645626992	30.191871472686	29.4413678248253	25.4376922323593	25.6990207857799
ACAD10	na	19.7258041692913	21.3077972463355	19.557614588592	18.3348663985782	18.7526400533212	11.8477033363518	12.1703667951913	11.7375519407582	9.35092736267414	10.2478320907747
ALDH2	na	87.368076330395	91.9986382015102	92.3406909298899	87.0072750914345	95.0186071321004	58.3301927593053	60.7348112183102	58.6097693254469	57.452731677447	59.7790205295189
CDKN1B	na	35.7745652312972	35.5001050310998	33.4787019553267	39.2949523042255	40.0553253021777	44.1129487556832	45.7168906537312	43.9475781967922	43.5848309277184	41.2296500396283
NAA25	na	57.3771934865987	55.2610567423111	53.9063845043397	52.171028934136	55.1986706172028	49.562892290405	45.7168906537312	44.8444675477471	52.4206648339741	51.1994401744517
SCNN1A	na	1.49379876233468	2.20425488755195	2.19408442193102	2.54187920525743	1.80464736914807	6.43725214608447	5.96816063994956	7.52607151018712	4.35848309277184	3.2967831919934
LTBR	na	161.445173929248	170.307693417171	176.472479798417	183.098643080346	184.152494582196	210.810134698153	224.371633993398	224.10535217122	233.020355169011	232.363634616402
OGFOD2	na	14.9762901557144	14.6950325836796	13.8832583249773	14.6262229679567	14.7510306695581	18.4034325157998	17.9824970916127	20.9794117745113	19.2169481817668	16.9605593130263
CDK2AP1	na	102.95720700399	99.8875504306435	110.687776182244	98.8415979486986	99.6479199486106	68.2032788729318	61.6319856935967	64.2640717553802	78.0564699341867	86.2327266243093
OAS3	na	42.8605337192951	43.8143997823922	46.0001147770365	52.462719990477	48.1370069987973	35.7405717313279	36.3940776279277	38.0203094426551	48.4187849033381	46.6713283203885
RASAL1	na	6.20501024354406	5.72332847995944	6.2796209317336	5.9588315795379	6.27703432747153	9.47816266908143	9.04975992462939	10.2557347522239	12.0452623654785	13.4651747239249
GTF2H3	na	55.2322516740156	53.0568018547591	51.0692063725323	48.4207153526087	53.4724861771481	65.7152611722979	56.990082973636	56.1140772184418	48.5772751976207	51.8349646451975
EIF2B1	na	27.769335966478	27.417837110076	28.1069780257715	28.9607548795723	28.6782005836356	34.0424009197841	35.6139259102872	32.5609829585816	34.6301293007508	39.6805591421856
DDX55	na	31.2165638795581	31.0915952559959	28.4096103598309	29.8358280485954	30.6397738109704	32.3837224526949	34.2486604044164	36.9284441458404	37.9980480542563	37.7739857299485
SLC38A1	na	397.388773313393	383.849719541063	380.371014870972	392.532821533196	378.819021662907	478.054829621795	416.327964118834	410.385370845644	380.891799734688	369.001395826731
C12ORF49	na	42.4009033308844	43.8530709207703	41.9902363507488	43.0869360366587	42.9192222140866	38.3075741208708	37.4082748608603	34.1987809038037	34.3923938593269	35.1127270087008
VDR	na	8.23504445902452	7.46352970697413	7.45232122621398	9.00075259566564	8.160144625713	13.2299353922595	16.1881481410396	14.7791766961706	19.4546836231907	20.2573425050197
FZD10	na	1.14907597102668	0.928107321074504	1.02138412745065	0.875073169023049	1.13771247185422	2.48801770063388	2.57450066821353	2.26172097197333	3.05093816494029	3.25706291257179
RFC5	na	32.7869677066279	29.6220919976279	29.9227720301282	32.1693564993235	28.9528208354625	30.5275822633331	29.8798107856298	29.4023726356533	37.6414448921205	42.3418178634333
STX2	na	18.8448459248375	17.4020122701469	17.9309657930225	18.668227605825	19.3803434860684	11.8477033363518	13.6526550587081	13.4143450751522	14.501861926859	16.1661537245941
COPZ1	na	103.646652586606	108.511214288961	106.753555839471	107.258968431682	105.532639630615	120.965051064152	114.409249391974	119.364274055351	109.675283643568	118.604754352919
TBC1D30	na	21.1813003992584	22.7773005047034	20.8059729665872	24.002006921775	24.1665821607654	28.0790569071537	28.2414921785848	27.6865843120873	35.4622033457345	30.9818179488537
CAND1	na	101.156987982715	105.958919156006	101.306173826401	103.591995151967	96.7840230367017	112.750643417615	102.784988799131	95.772184606319	107.139438935046	103.233006216757
RAB5B	na	123.066036496957	128.156152585038	125.592418634672	129.177467808164	127.031482202205	125.664640054238	126.111525156581	125.798480268724	96.3620989238284	95.566992288387
MDM1	na	23.8241751326198	25.7936492981956	20.957289133617	19.7516515293774	19.3803434860684	19.4302334716169	18.5676108798431	19.6535753426648	15.8094068546906	15.4909089744268
NUP107	na	49.1038464952067	45.5159298710288	43.5033980210461	46.2121973545981	44.2138605441276	44.6658415780462	40.216821044366	39.5021266311894	44.7338855612674	41.4282514367364
CNOT2	na	61.7819847088677	65.1995393054839	61.3587057305537	61.5884830388603	57.7487158127381	62.1214578269379	60.6567960465461	58.7657500821347	58.0074477074362	59.7790205295189
TIMELESS	na	73.0429292249291	68.7959551746476	70.4755047940946	72.2977118216662	71.2051081522552	64.7279525609353	63.5433574018159	65.7458889439144	70.4885583821919	67.6436358549971
CPSF6	na	91.6579599555613	92.9654166609628	88.5199577123894	97.841514326958	93.645505872966	85.3034640217329	86.5968406580916	89.7279302846662	90.4979580353717	89.9664328899404
KRR1	na	114.677781908462	104.064033375479	100.398276824223	117.634836007241	114.242024759982	67.2949549504782	63.9334332606361	57.634889596148	62.5244210944906	62.3211184125018
MRPL51	na	42.6690210574573	43.5437018137455	38.4343064255503	41.0450986422716	43.7430829695673	43.086147799866	42.0501775808211	43.2846599808689	47.8244462997783	50.7625171008141
GAPDH	na	4360.89652017571	4525.25794186739	4849.38052096864	4120.4695320241	3896.03751266794	5073.26555331474	5301.9110730846	5551.043169006	4623.99395826879	4693.38793673653
NOP2	na	100.276029738261	103.367952884673	103.38677112306	99.8000114195334	99.4517626258771	109.275317105618	110.937574248474	107.470741357905	129.84317359103	137.233565401653
CHD4	na	289.835262425296	305.269966356756	296.995806837594	285.31552325242	279.210333178843	247.182583940753	266.889902604803	254.794566049547	251.365606732223	241.181536647999
ACRBP	na	4.09837096332848	5.52997278806892	3.858562259258	3.50029267609219	4.62931281651026	1.14527798918067	1.0141972329326	0.77990378343908	0.871696618554369	0.873846147275359
UHRF1BP1L	na	19.1129636514104	20.5343744787734	18.6118885446562	20.751735151118	21.1849908552164	24.8801770063388	24.9648549644949	23.0461568006248	26.2301437037724	24.3485312854452
COPS7A	na	54.159780767724	52.3220502255751	50.8422321219877	55.4629708556989	56.0617628372301	48.4176143012243	45.1707844513829	47.5351356006119	43.981056663425	44.2881115550921
ING4	na	12.5632306165583	13.9216098161176	14.4128649095813	13.042757233534	12.7894574422233	12.2426267808968	13.8086854022362	14.389224804451	10.2622465547992	11.12167823805
GNB3	na	1.26398356812934	1.27614756647744	1.09704221096551	0.833403018117189	0.784629290933942	0.868831577999131	0.780151717640465	0.545932648407356	0.832074044983716	0.873846147275359
CDCA3	na	15.091197752817	15.3911130744855	15.699052329334	19.7516515293774	19.8511210606287	22.6291133724319	19.6988308704217	20.4724743152758	27.4980660580333	26.9303494478497
CHPT1	na	13.9038192494228	16.2418781188038	17.0608978326015	14.0011707043688	15.417965566852	16.1128765374384	16.5782239998599	14.8961622636864	15.9282745754026	15.9675523274861
USP5	na	68.829650664498	70.072102741125	75.0906478885012	70.0891938236556	75.5205692523919	71.4021587737468	75.4016635099509	73.2719604541016	86.0206072218879	90.8402790372158
TPI1	na	477.632578623422	478.284639460394	489.09168088183	456.913204682749	478.035395501504	405.072977069868	432.048021229289	450.355439746897	479.670875646327	537.574261692032
GNPTAB	na	60.0583707523277	60.2883047314646	56.8948788031768	67.6306549202099	67.1642673039454	49.9973080794045	50.7488692325122	52.4485294362781	55.9470738817622	57.5546848819089
SPSB2	na	3.44722791308003	3.28704676213887	4.61514309440663	3.66697327971563	4.0408408483098	3.83075741208708	3.23762962820793	4.71841788980643	3.52640904778813	3.13790207430697
ENO2	na	88.746967495627	94.2415642274402	101.797951369248	106.342225111753	106.709583567016	93.6363487016336	93.6572137027378	95.5772086604592	91.0526740653609	89.4500692574595
ATN1	na	243.872223584228	243.97621202746	263.592762965782	267.355688211994	256.573778135399	208.993486853246	223.513467103993	221.141717794151	211.782655735141	211.709089317167
C12ORF57	na	26.7734701249216	30.3568436268119	29.9227720301282	48.629066107138	48.8431733606379	17.4556162488916	20.6350129315903	21.0574021528552	27.3791983373213	31.4981815813345
PTPN6	na	14.9762901557144	15.7778244582666	14.1102325755219	14.7929035715801	16.2025948577859	16.9817081154376	20.3229522445341	18.8346763700538	19.2169481817668	20.0587411079117
LPCAT3	na	28.3438739519914	24.1694614863152	26.5559873137168	30.8775818212419	32.5228841092119	33.5290004418756	31.869197665613	34.2377760929756	37.8395577599737	41.0707689219419
NT5DC3	na	69.5573987794815	72.3923710438113	78.9870391895167	71.8393401617017	73.7159218832438	37.0043267538721	33.4685086867759	32.4439973910657	38.3150286428216	39.5613983039208
SLCO1B3	na	45.196988193716	41.0300778191687	40.9310231815407	44.8370823747048	48.7647104315445	38.5445281875978	33.1174404138377	33.8478242012561	35.3829581985932	35.1524472881224
SUDS3	na	51.4403009696276	49.0736746018144	53.9820425878545	52.2543692359478	52.4916995634807	49.6023846348595	46.1459740984335	51.3176689502915	49.805574978311	50.9611184979221
GOLT1B	na	26.6968650601865	25.0202265306335	23.8322963071818	25.6271428071036	26.3243127108337	21.3258660054332	17.7874591622026	18.0157773974427	20.9999639924462	17.8741257397233
LDHB	na	284.970840814616	294.248691918996	297.298439171653	251.729381622297	260.104609944602	337.935991497208	326.41547866077	335.982549905556	332.235279389926	352.15999735197
PRKAB1	na	26.1223270746731	27.8432196322351	27.6908585664398	26.0021741652563	27.4227937181413	24.0508377727941	24.9648549644949	24.4889787999871	21.0395865660168	19.4232166371659
CMAS	na	14.3634496378335	12.3747642809934	13.9589164084922	13.5427990444043	14.7902621341048	12.2821191253514	13.3405943716519	11.6205663732423	12.0848849390492	13.4651747239249
HCFC2	na	6.54973303485206	6.61276466265584	7.07403080863966	6.75056444674923	7.37551533477905	7.81948420199218	7.7235020046406	7.87702821273471	8.79621133268499	8.02349644316466
C2CD5	na	54.3895959619294	52.1286945336846	45.167875858373	51.004264708772	49.0393306833714	58.8830855816684	58.9794698536191	53.384413976405	53.9659452032296	55.0920275577692
RAB35	na	61.667077111765	61.177740914161	59.8455440602564	58.3382112682032	57.7879472772848	63.5431822273001	62.4511449971192	64.5760332687558	67.4772427908223	71.1787407235202
PHC1	na	43.4733742371759	47.6428424818245	46.7566956121852	48.629066107138	46.7246742751162	31.5543832191503	34.4436983338265	32.7559589044414	36.4923902585715	35.2716081263872
COX6A1	na	135.629267113515	147.375708358956	151.505312238513	135.969702405819	140.213254289895	153.427758205756	159.697056601003	166.860414466791	175.052530035146	185.652586016592
AL021546.1	na	121.61054026699	132.719346913654	135.314482366332	120.760097325181	124.402974077576	134.076509423048	141.71455950939	147.596791015846	153.775208027705	164.719998761405
RIC8B	na	16.814811709357	17.2859988550126	18.0822819600522	18.7932380585426	17.5756961169203	11.8477033363518	12.4824274822474	12.673436480885	15.8490294282612	13.3857341650816
SRSF9	na	89.091690286935	85.26986012372	83.3373789916213	81.0901136628025	90.8993033546972	74.3640846078347	75.9087621264172	80.7200415859448	89.3885259753934	94.7725866999549
AC009533.1	na	12.9845584726015	11.0986167145159	11.840490070076	13.5427990444043	13.2210035522369	12.7560272588054	11.2341847340227	13.4533402643241	16.2848777375384	15.5306292538484
FGFR1OP2	na	21.909048514242	21.8105220452508	21.2599214676764	19.876661982095	21.1457593906697	19.3512487827079	19.2697474257195	17.1578832356598	20.9207188453048	17.6358040631936
BTN3A3	na	7.54559887640851	6.92213376968067	6.77139847458021	8.95908244475978	9.53324588484739	2.84344880072443	2.8475537693877	2.57368248534896	3.96225735706531	3.77342654505269
TDP2	na	32.9401778360981	33.9919306343537	32.5708049531484	28.5857235214196	26.2458497817404	36.451433931509	34.2486604044164	34.9786846872427	31.7773040036638	30.8229368311672
DSE	na	5.51556466092805	5.76199961833754	5.6743562636147	6.1671823340672	5.4139421074442	4.18618851217763	4.25182686114053	4.01650448471126	2.17924154638592	3.09818179488537
RWDD1	na	38.379137432291	36.9309371510896	38.320819300278	38.7532403424493	37.2306598548155	49.0494918124964	49.0325354537032	50.5377651668524	50.6772715968653	49.6900695564307
TMEM14C	na	48.4144009125907	51.3552717661225	50.6152578714432	48.337375050797	46.2931281651026	47.6277674121342	49.1105506254673	49.5628854375535	48.0225591676316	47.4657339088207
PAK1IP1	na	21.3345105287286	22.8546427814597	22.9622283467608	22.2518605837289	22.5580921143508	24.1298224617031	25.6669915103713	24.2550076649554	31.8961717243758	30.3065731986863
SMIM8	na	4.06006843096093	5.25927481942219	4.95560447022351	4.29202554330352	4.51161842287017	4.97603540126775	4.60289513407874	3.50956702547586	4.16037022491858	3.57482514794465
CEP85L	na	4.21327856043115	4.56319432861631	3.7450751339857	5.33377931595001	4.86470160379044	5.44994353472182	4.44686479055065	4.36746118725885	4.55659596062511	4.72671325117126
ASF1A	na	30.0674879085314	28.926011506822	23.6053220566372	25.7104831089153	28.0897286154351	24.4852535617937	23.0924908421578	22.8121856655931	20.8414736981635	19.0260138429499
MCM9	na	17.8872826156486	17.7113813771718	14.1858906590368	17.7514842858961	16.0849004641458	19.9436339495255	17.1633377880902	17.2358736140037	17.5131775182287	16.8413984747615
RNGTT	na	30.0674879085314	29.7767765511403	30.1875753224302	30.7525713685243	29.2274410872893	25.9069779621559	23.0144756703937	24.1380220974395	27.0225951751854	24.7854543590829
MAN1A1	na	57.5687061484365	53.9462380374555	54.5116491724586	50.2542019924665	48.8431733606379	27.4471793958816	29.1386666538714	26.7117045827885	32.7282457693595	33.166433317042
SERINC1	na	70.7830798152433	66.9010693941205	70.2863595853075	65.5471473749169	71.4797284040821	85.4219410550964	80.6676876040241	78.848272505691	72.4300644871539	73.2839155328654
HDDC2	na	39.6048184680528	39.1738631770197	34.8027184168368	38.1281880788614	34.32753147836	35.7405717313279	39.4756769126075	38.8782036044381	40.2169121742129	37.2973423768892
TPD52L1	na	32.2507322534821	32.7931253446325	30.0362591554005	30.6692310667126	29.7766815909431	47.9042138233157	46.3020044419616	45.5073857636703	43.5452083541478	43.4937059666599
HINT3	na	20.4535522842749	18.6008175598682	18.3092562105968	18.8765783603543	19.4588064151618	22.5501286835229	23.2095135998038	22.8121856655931	23.7339215688212	21.6078320053543
NCOA7	na	43.1286514458679	45.3612453175164	42.2550396430508	47.0456003727153	43.1546110013668	36.4909262759635	38.2664417502648	37.2404056592161	32.8471134900714	27.9233564333899
SASH1	na	29.3014372611803	27.3791659716979	31.2089594498809	29.044095181384	29.8159130554898	32.5811841749674	29.9968335432759	36.3825114974331	31.1037202529627	28.4397200658708
ULBP1	na	25.8159068157327	23.9761057944247	19.6711017138643	23.2102740545637	21.1849908552164	19.3512487827079	18.8016563951352	18.4837196675062	15.7301617075493	11.5983215911093
FBXO5	na	29.7993701819585	28.4232867079067	27.7665166499546	29.1691056341016	31.1890143146242	26.3413937511555	26.2521052986016	26.3607478802409	31.8169265772345	31.1804193459617
MTRF1L	na	25.5860916215273	23.1253407501064	21.8651861357953	20.6683948493063	22.5580921143508	22.4316516501594	23.2095135998038	21.2523780987149	27.1018403223267	25.4606991092502
PPARD	na	43.5882818342786	46.2120103618347	50.1234803285965	47.128940674527	47.3131462433167	38.9394516321429	39.2026238114334	41.3738957114432	40.890495924914	39.442237465656
FANCE	na	18.5384256658971	18.0594216225747	17.098726874359	17.0847618714024	15.535659960492	20.9704349053427	23.2095135998038	19.8875464776965	20.8810962717342	19.3437760783227
MAPK14	na	41.481642554063	44.7425071034667	45.3570210671602	39.1699418515079	40.2514826249112	49.9973080794045	46.3020044419616	45.9363328445618	42.6338891620228	45.1619577023674
KCTD20	na	35.6596576341945	37.5496753651393	35.3323250014409	33.5861416301227	31.6205604246379	33.4500157529666	31.5571369785568	34.3937568496634	31.6980588565225	33.9211186260526
STK38	na	38.8770703530692	36.698910320821	38.9639130101543	37.7531567207087	33.542902187426	32.6996612083309	32.4933190397254	30.53323312164	27.418820910892	24.7457340796613
SRSF3	na	163.168787885788	157.546217752397	158.390197838365	146.303899830473	149.589574316556	186.008942380723	176.704364045565	178.714951975065	182.58081901357	189.982096473547
SOD2	na	64.3099518451264	62.7245864492852	62.8718674008509	65.5888175258228	69.0473776021869	64.0170903607542	63.5823649876979	68.3585666184354	77.4225087570562	78.0900693428798
MRPL18	na	26.4287473336136	26.9151123111606	28.939216944435	23.710315865434	27.069710537221	26.4203784400645	28.3195073503489	28.2325169604947	26.9037274544735	30.9023773900104
MCM3	na	127.738945445799	127.189374125585	129.791442269747	117.843186761771	118.165171214652	142.409394102948	138.749982982357	132.5056528063	150.486534421341	151.016502360951
RNF8	na	20.4152497519073	19.2968980506741	20.8059729665872	18.7098977567309	20.5180559579226	18.7193712714358	19.7378384563038	18.2887437216464	22.386754067419	21.5283914465111
MDGA1	na	1.45549622996712	1.66285895025849	1.81579400435671	1.7501463380461	1.60849004641458	0.355431100090554	0.780151717640465	0.97487972929885	0.752828897842409	0.873846147275359
CILK1	na	33.208295562671	30.782226148971	32.6842920784207	35.5446387226981	31.7382548182779	26.4203784400645	27.4613404609444	25.1908922050823	24.0509021573864	22.4022375937865
FBXO9	na	28.4204790167265	28.2686021543943	30.6415238235194	27.5022995978672	29.3059040163827	32.8971229306035	30.6209549173882	29.2073966897935	33.2037166522073	33.4047549935717
CD83	na	15.3976180117575	13.6895829858489	15.3585909535171	14.3345319116157	14.0056328431709	22.1946975834323	23.2095135998038	22.6562049089053	26.0716534094898	27.2481116832226
MDN1	na	80.8949483602781	70.1107738795031	72.2912987984513	73.4228058961244	76.3444300078725	89.292190811638	81.4088317357825	83.4497048279816	90.577203182513	87.7023769629088
SAYSD1	na	7.08596848799784	7.73422767562086	7.22534697566939	7.95899882301916	8.39553341299318	6.5952215239025	7.45044890346644	7.7990378343908	7.13206324271756	7.1099300164677
BACH2	na	3.67704310728537	3.5577447307856	2.95066525707965	3.66697327971563	3.53083180920274	3.15938755636048	2.57450066821353	2.65167286369287	3.40754132707617	3.61454542736626
CAP2	na	34.7403968573732	31.4009643630207	33.1004115377524	27.2522786924321	25.9712295299135	9.24120860235439	10.6880785316744	9.47583096878482	9.82639824552198	11.7174824293741
ZNF451	na	36.5789184110159	35.1520647856968	35.8997606278024	33.502801328311	32.9936616837723	43.7970100000471	37.3302596890962	32.9119396611292	34.5508841536095	31.0612585076969
BAG2	na	38.6472551588639	34.3012997413785	36.2780510453767	30.4192101612774	31.855949211918	38.3470664653253	33.4685086867759	34.9006943088988	33.5999423879138	33.3253144347285
RAB23	na	11.8354825015748	13.3028716020679	12.4835837799523	13.2094378371574	13.0640776940501	9.55714735799044	9.4008281975676	9.94377323884827	8.91507905339695	7.6660139283702
FBXL4	na	31.2165638795581	31.4009643630207	29.1283621532221	31.4609639339239	30.2082277009568	30.5670746077876	27.4223328750623	28.5444784738703	24.0112795838158	24.7060138002397
CCNC	na	28.4970840814616	27.1858102798073	29.0148750279498	30.252529557654	26.7558588208474	31.2779368079687	31.9862204232591	29.3633774464814	31.182965400104	30.2668529192647
E2F3	na	21.7175358524042	20.2250053717486	22.8487412214885	21.2101068110825	21.106527926123	20.4965267718886	20.7130281033543	20.1995079910722	21.356567154582	20.0587411079117
PTP4A1	na	102.267761421374	98.959443109569	95.4048433122419	99.2582994577572	102.001807821412	100.547508981172	93.2671378439176	87.5052045018648	76.5904347120725	77.4942651515557
ASCC3	na	73.0429292249291	66.7463848406081	65.4442422403562	65.1304458658583	65.8303975093577	75.1934238413793	70.7597607899902	70.9712442929563	70.6866712500452	67.2861533402027
MED23	na	38.8770703530692	39.7539302526912	38.9639130101543	39.2949523042255	34.5236888010934	35.1086942200558	33.9365997173602	33.886819390428	34.0754132707617	32.1337060520803
WASF1	na	23.8624776649873	21.4238106614698	20.5789987160427	17.8764947386137	17.5756961169203	20.4570344274341	19.5037929410116	16.8069265331122	16.2056325903971	15.1334264596324
GPLD1	na	1.41719369759957	1.46950325836796	1.36184550326753	1.70847618714024	1.80464736914807	0.947816266908143	1.59931102116295	1.48181718853425	1.06980948640763	1.39020977975625
ALDH5A1	na	37.7662969144101	37.6270176418955	36.1645639201044	40.0450150205309	38.4468352557631	25.6700238954289	28.2024845927028	31.0011753917034	30.2320236344083	28.2808389481844
CRYBG1	na	27.1947979809647	26.7990988960263	25.9885516873553	28.8357444268547	24.9512114516994	31.4753985302413	29.4507273409275	26.8676853394763	28.9244787065768	27.0892305655361
ACOT13	na	8.12013686192185	8.31429475129243	6.62008230755049	8.16734957754845	9.06246831028703	9.32019329126341	8.54266130816309	8.57894161782988	5.15093456418491	5.28279716307376
SMAP1	na	7.89032166771652	7.88891222913328	6.80922751633764	8.25068987936017	7.25782094113896	8.53034640217329	7.09938063052823	6.74616772674804	6.26036662416319	5.20335660423055
RPS12	na	352.574810443352	345.37193685485	345.076518911289	413.784598495184	409.694184261158	461.862968395447	527.733629397893	519.883862040491	610.504613576623	613.241393990194
C6ORF62	na	101.540013306391	100.77698661334	101.608806160461	100.383393532215	108.004221897057	105.87897548253	101.263692949732	99.9836650368901	99.9677531187578	96.6394398327704
GMNN	na	16.125366126741	13.6509118474708	14.6776682018834	12.7927363280989	14.1625587013576	13.7433358701681	13.1455564422418	13.4533402643241	17.5131775182287	15.4511886950052
SOBP	na	13.8655167170552	15.7004821815104	12.7105580304969	12.6260557244754	12.5933001194898	13.7433358701681	13.6526550587081	13.9992729127315	14.4226167797177	13.4651747239249
SNX3	na	70.8596848799784	71.8896462448959	71.0429404204561	61.963514397013	68.7335258858133	75.1144391524703	76.7279214299397	78.5363109923154	73.7772319885561	80.2746847110682
HBS1L	na	53.7001503793134	55.4930835725797	53.6794102537951	53.0877722540649	51.2755241625331	51.1425860685852	49.4616188984055	51.2786737611195	48.4584074769088	52.1527268805703
TRIM38	na	0.0383025323675559	0	0	0.0416701509058595	0	1.65867846708925	1.32625791998879	1.9497594585977	1.30754492783155	1.39020977975625
PEX7	na	6.62633809958717	6.65143580103394	5.90133051415929	6.70889429584337	8.160144625713	6.67420621281151	6.59228201406193	6.8631532942639	5.86414088845666	5.52111883960341
ZBTB24	na	22.8666118234309	22.5452736744348	19.9359050061663	22.6685620927875	21.8126942879636	21.6023124166148	22.3513467103993	21.0574021528552	21.9509057581418	21.3297900494031
FIG4	na	15.9721559972708	16.5512472258287	16.0016846633935	17.4597932295551	17.9287792978406	13.5458741478955	17.0463150304442	15.0521430203742	15.8094068546906	14.1404194740922
PERP	na	155.393373815174	159.982499470218	166.182980440396	163.847033361839	172.500749611827	157.929885473569	148.930962897565	147.206839124126	127.505441750362	140.411187755382
ARFGEF3	na	56.2664200479396	55.0677010504206	54.9655976735478	64.2137025459294	57.5133270254579	59.9098865374855	57.4581740042202	54.8272359757673	55.3923578517731	54.5359436458668
HECA	na	19.3810813779833	18.7168309750025	19.4819565050771	23.1686039036579	23.8527304443918	22.945052128068	23.3655439433319	23.2411327464846	19.0980804610548	17.5166432249288
ADGRG6	na	46.8439970855209	44.8198493802229	41.4228007243873	47.9206735417384	44.6454066541413	39.1369133544154	42.7913217125795	34.9786846872427	39.5829509970825	41.2693703190499
PHACTR2	na	16.0487610620059	17.2473277166345	14.9424714941854	17.8348245877078	16.2810577868793	14.2567363480767	15.6810495245733	15.4420949120938	17.473554944658	16.1661537245941
EPM2A	na	6.35822037301428	5.3366170961784	5.71218530537213	7.41728686124298	7.41474679932575	4.73908133454071	4.05678893173042	3.97750929553931	2.97169301779898	3.73370626563108
SLC39A7	na	69.2892810529086	69.2600088351848	69.3406335413717	76.0480254031935	74.3828567805377	72.5474367629274	75.0115876511307	74.7537776426358	83.9998559697846	80.4335658287547
PHF1	na	23.9390827297224	24.092119209559	25.7994064785682	27.4606294469614	27.8935712927016	22.3131746167959	22.3123391245173	25.424863340114	17.2754420768048	18.6685313281554
CUTA	na	32.4039423829523	33.8372460808413	38.0560160079759	30.7942415194301	33.6605965810661	34.4768167087837	37.8763658914446	37.5523671725917	33.9169229764791	32.0939857726587
PDE10A	na	11.9120875663099	11.3306435447846	13.0131903645564	11.9176631590758	10.2394122466879	10.6234406582621	8.386630964635	8.22798491528229	8.8754564798263	7.94405588432145
MDFI	na	31.9826145269092	32.7544542062544	34.3109408739902	37.1697746080266	38.4076037912165	32.0677836970588	30.7769852609163	33.1069156069889	37.2055965828433	39.2833563479696
TFEB	na	2.9492949923018	3.75110042267612	3.858562259258	3.41695237428048	3.33467448646925	6.23979042381194	8.58166889404511	8.18898972611034	9.62828537766871	9.81090901713699
CCND3	na	32.2507322534821	30.7048838722148	35.1810088344112	32.0026758957001	33.0721246128657	25.1566234175203	24.6137866915567	24.4109884216432	26.0320308359191	30.5846151546376
BYSL	na	35.5447500370919	36.8922660127115	36.1267348783469	36.9614238534973	34.9160034465604	42.4937626330484	42.1672003384671	45.0004483044349	45.4867144591098	46.1549646879076
FAM120B	na	17.1212319682975	17.1313143015002	16.6069493315124	16.8347409659672	16.4772151096128	24.5642382507027	23.0144756703937	22.4612289630455	25.8735405416365	25.8181816240447
TBP	na	18.2320054069566	20.5730456171515	19.4062984215623	16.4180394569086	15.0648823859317	17.0606928043466	16.2661633128037	16.7289361547683	15.8886520018319	18.4302096516258
GUCA1B	na	1.18737850339423	0.850765044318295	0.56743562636147	1.08342392355235	0.902323684574033	0.789846889090119	0.819159303522488	0.662918215923218	0.713206324271756	0.635524470745716
BICRAL	na	32.9401778360981	31.865018023558	31.0198142410937	38.253198531579	35.5437068793076	30.1721511632426	29.8798107856298	29.9873004732326	27.4980660580333	26.1359438594176
PPP2R5D	na	97.5182474077973	96.8712016371513	100.360447782465	96.5497396488764	89.8400538119363	90.9508692787272	96.6998054015356	94.8752952553641	96.6790795123936	99.8965027453422
MRPL2	na	21.9473510466095	21.8491931836289	21.8273570940379	20.751735151118	20.7534447452028	23.6164219837946	25.4719535809612	25.5808440968018	27.5376886316039	26.3345452565256
PTK7	na	107.017275434951	111.952945604612	117.08088423925	111.092622315021	112.829692036301	139.88188405786	151.622486323424	142.761387558524	149.099744346368	143.82713178564
SRF	na	73.0812317572967	79.4305182286263	78.9113811060018	71.75599985989	74.8144028905513	87.7914817223668	88.0401213357265	90.8197955814809	91.7658803896326	97.3544048623594
CUL9	na	27.8076384988456	31.4783066397769	31.7007369927275	33.4611311774051	31.7382548182779	27.0127636068821	27.1492797738882	28.8954351764179	28.330140103017	26.8906291684281
DNPH1	na	36.1192880226052	40.2179839132285	34.8405474585943	34.0028431391813	40.9576489867518	36.3724492426	42.6742989549334	41.4128909006151	47.3885979905011	47.5054541882423
DUSP22	na	11.3375495807965	11.137287852894	11.8783191118334	11.5843019518289	12.5540686549431	21.4443430387967	23.2875287715679	21.8373059362942	17.473554944658	18.6685313281554
EXOC2	na	32.6720601095252	32.8704676213887	32.0033693267869	30.1691892558422	30.6005423464237	31.3569214968777	31.2060687056186	30.8841898241876	32.8867360636421	30.942097669432
COX7A2	na	40.8688020361821	40.0632993597161	44.0330046056501	39.6283135114723	41.8599726713258	37.5572195762352	40.6068969031862	37.9423190643112	44.2980372519902	51.278880733295
TMEM30A	na	36.5406158786483	35.0360513705625	36.1645639201044	38.2948686824848	38.7999184366834	38.2285894319618	35.9259865973434	37.6693527401076	38.9886123935227	39.7997199804505
GMDS	na	28.803504340402	26.335045235489	25.1941418104493	27.0855980888086	27.6189510408748	40.7955918215047	43.8445265313941	43.7526022509324	38.8301220992401	38.8861535537535
SENP6	na	69.2892810529086	60.8297006687581	53.1498036691911	65.2137861676701	64.104213069303	61.2921185933932	64.2064863618103	53.2284332197172	57.6112219717296	54.813985601818
VEGFA	na	130.38182017916	134.536890417425	134.028294946579	142.636926550757	149.158028206542	331.814678106759	285.262475555236	315.70505153614	217.21094831432	184.739019589895
PRPF4B	na	70.6681722181406	64.6194722298123	64.3472000293907	62.3385457551657	58.2194933872985	65.2808453832984	62.8802284418215	62.2363219184386	76.2734541235073	72.1320274296388
TTK	na	44.3543324816297	40.5660241586314	39.1908872606989	39.6699836623782	40.8791860576584	52.1298946799479	48.4474216654729	45.9753280337338	59.1168797674145	55.2111883960341
SLC29A1	na	78.8649141447976	82.4081958837403	78.1548002708532	78.2982135521099	83.2491677680912	66.8605391614786	63.81641050299	63.9521102420046	90.7753160503663	98.903495759802
BTN2A1	na	20.4152497519073	20.379689925261	20.692485841315	18.7098977567309	22.401166256164	17.7715550045277	18.528603293961	19.3806090184611	18.5433644310657	18.0330068574097
LAMA4	na	0.153210129470224	0.0386711383781043	0	0	0.0392314645466971	2.68547942290641	2.6915234258596	2.61267767452092	1.34716750140221	1.35048950033465
TENT5A	na	11.7205749044721	11.0212744377597	11.1217382766848	11.4176213482055	13.1817720876902	10.6234406582621	12.2093743810733	9.28085502292505	12.0056397919079	11.3202796351581
FBRSL1	na	158.189458678006	156.618110431322	166.107322356881	152.929453824504	162.025948577859	167.171094075924	157.590646963374	165.105630954053	175.567623491564	180.17118745641
ENPP5	na	11.7588774368397	10.7892476074911	10.2894993580213	11.0842601409586	10.7886527503417	8.49085405771878	10.02494957168	9.86578286050436	9.98488853980459	8.18237756085109
PRSS16	na	17.7723750185459	18.6394886982463	18.9901789622305	20.8767456038356	20.3218986351891	19.1142947159809	15.8370798681014	18.7956811808818	15.6905391339786	14.2993005917786
ERBIN	na	72.5066937717833	68.0612035454636	66.1629940337474	70.5892356345259	69.675081034934	64.9649066276623	63.5823649876979	58.8047452713066	56.541412485322	49.0545450856849
HARS2	na	69.7489114413193	70.3428007097718	69.6810949171886	67.5473146183982	63.8688242820229	62.990289404937	60.6177884606641	64.1470861878643	51.4697230682784	49.9283912329603
CEP72	na	15.091197752817	15.6618110431322	14.0724035337645	14.9179140242977	15.3395026377586	15.2045526149848	14.7448674634048	15.4420949120938	17.5528000917993	17.3577621072424
MAN2A1	na	59.4072277020792	55.9184660947388	55.7978365922112	60.5883994171196	55.5517537981231	79.4980893869205	75.2846407523049	71.9071288330832	67.0017719079744	66.8889505459866
TENT4A	na	69.6723063765842	67.7905055768169	67.8653009128319	70.8392565399611	68.6942944212666	65.4388147611164	60.1106898441978	64.8879947821315	70.3300680879093	68.9146847964886
HMGCS1	na	89.7045308048159	95.9430943160768	88.7847610046914	88.3823900713279	91.4877753228976	144.660457736855	156.264389043385	154.186977985906	63.8319660223222	64.2276918247389
DAP	na	89.0533877545675	88.982289408018	91.5084520112265	85.6321601115412	85.2892039245195	94.2287338684512	94.1643123192041	93.0425213642822	86.9715489875836	87.1065727715847
BRD8	na	65.0376999601099	62.6085730341509	61.2452186052814	63.1719487732829	60.4949183310069	54.5784200361272	57.5751967618663	55.2561830566588	64.7036626408765	62.9169226038259
KIF20A	na	28.9184119375047	28.3846155695286	27.1234229400783	30.252529557654	29.1097466936492	32.2257530748769	33.1564479997198	30.3772523649522	45.9621853419576	50.8022373802357
NNT	na	71.4342228654918	70.7295120935528	71.6860341303324	72.0060207653251	71.7935801204557	73.8506841299262	66.5859491006137	68.670528131811	72.19232904573	73.7605588859247
MRPS30	na	66.3782885929744	63.8460494622502	61.9261413569151	60.9217606243665	59.3572058591527	71.9945439405644	72.8661704276194	67.9296195375439	72.5489322078659	70.3048945762448
HSPA9	na	746.669565973135	724.233079545138	710.996839830922	747.937538609271	738.92463473704	896.318249739467	883.638842985472	858.557079998911	878.868304370657	836.310483221941
MRPS27	na	173.31895896319	169.031545850694	181.7307166027	163.930373663651	170.186093203572	121.044035753061	128.295949965974	125.447523566176	121.482810567622	117.651467646801
PFDN1	na	38.8770703530692	42.3448965240242	40.8931941397833	36.9614238534973	39.8199365148975	42.2173162218669	41.5040713784727	43.0896840350092	37.8395577599737	40.8721675248339
HBEGF	na	5.59216972566316	4.94990571239735	5.22040776252553	5.62547037229103	5.49240503653759	5.44994353472182	5.81213029642146	6.23923026751264	4.91319912276099	3.65426570678787
APBB3	na	21.1813003992584	18.3301195912214	19.2171532127751	18.084845493143	19.6941952024419	13.9802899368951	13.9647157457643	14.8961622636864	16.4037454582504	16.1264334451725
TMCO6	na	14.401752170201	13.4575561555803	13.5427969491604	13.6678094971219	14.3979474886378	16.310338259711	15.9541026257475	15.7930516146414	15.0169553832775	15.8086712097997
IK	na	77.3711153824629	77.6516458632335	74.4097251368675	77.5064806848986	75.638263646032	75.0749468080158	83.6712717169399	83.059752936262	83.1281593512303	73.0058735769141
HMGCR	na	109.889965362518	115.781388304044	110.990408516304	90.0075259566564	88.7808042691755	210.968104075971	205.101886567678	207.883353475687	120.492246228356	121.941257824334
CERT1	na	20.3386446871722	18.6781598366244	21.7895280522805	15.1679349297328	15.7710487477722	19.667187538344	18.7236412233712	20.7454406394795	18.7018547253483	16.6030767982318
FAF2	na	57.3771934865987	57.5813250449973	56.743562636147	58.5465620227325	57.3564011672711	66.505108061388	65.7277822112092	63.9521102420046	60.0678215331101	57.236922646536
PDE8B	na	0.766050647351118	1.23747642809934	0.983555085693215	0.75006271630547	1.17694393640091	0.908323922453637	0.819159303522488	0.506937459235402	0.356603162135878	0.397202794216072
CLK4	na	19.7258041692913	15.9711801501571	18.2335981270819	19.0432589639778	18.5564827305877	19.0353100270719	16.4221936563318	17.1968784248317	20.6037382567396	17.4372026660856
RNF130	na	57.5687061484365	58.3934189509375	56.478759343845	53.4211334613118	56.4933089472438	70.2568807845661	72.5931173264453	70.5422972120648	63.8319660223222	62.8772023244043
THG1L	na	32.7869677066279	32.1743871305828	29.4309944872816	31.2942833303004	31.345940172811	45.4161961226819	53.1283319713157	46.4042751146253	43.6244535012891	40.1174822158233
ARSB	na	9.34581789768364	9.08771751885451	9.34377331408554	10.1258466701238	9.454782955754	9.16222391344538	9.86891922815188	9.12487426623724	12.5999783954677	11.3997201940013
CLINT1	na	70.7447772828757	66.9397405324986	68.2435913304062	66.42222054394	64.2611389274898	61.2131339044842	58.0432877924506	59.7016346222616	56.0263190289035	58.6668527057139
CNOT6	na	52.6276794730218	51.0845737974758	50.0099932033242	44.9204226765165	51.1185983043463	56.6320219477615	50.7878768183943	51.4346545178073	44.6546404141261	45.201677981789
TTC1	na	35.621355101827	37.3176485348707	31.9277112432721	30.9609221230536	30.4043850236902	33.2920463751485	32.8443873126636	34.3157664713195	31.182965400104	31.4187410224913
MSH3	na	28.3055714196238	29.1193671987126	23.9836124742115	29.5441369922544	29.266672551836	48.0226908566792	52.9332940419055	49.8358517617572	51.7074585097023	43.3745451283951
CCNG1	na	148.154195197706	149.618634384886	141.707590423338	148.970789488448	142.41021630451	131.351537655687	146.785545674053	136.366176534323	117.71866607841	113.282236910424
POLR3G	na	19.5725940398211	17.6727102387937	17.628333458963	18.8349082094485	19.8903525251754	16.9422157709831	16.1491405551576	15.1691285878901	23.4961861273973	22.2036361966784
DROSHA	na	73.6174672104424	68.4479149292446	68.319249413921	72.3810521234779	72.4212835532028	65.952215239025	70.6037304464621	65.3169418630229	67.7546008058168	68.874964517067
LMNB1	na	88.6703624308919	82.2148401918498	82.3916529476855	78.3398837030158	85.603055640893	91.1878233454543	86.8698937592658	87.4662093126928	101.631901208725	96.8777615093001
ARRDC3	na	19.1895687161455	17.7500525155499	16.9474107073292	16.8347409659672	18.7918715178679	18.2059707935272	17.4753984751464	20.3944839369319	13.7490330290166	12.7502096943359
GOLPH3	na	53.8916630411512	51.9353388417941	51.8636162494384	51.5459766705481	52.9232456734944	50.9056320018582	47.9403230490066	49.3289143025218	50.2018007140175	47.9423772618799
SUB1	na	50.4827376604387	44.858520518601	42.1037234760211	41.0450986422716	39.1922330821504	49.6023846348595	52.5042105972033	49.6018806267255	51.9055713775556	49.2928667622146
FAM172A	na	36.6172209433834	32.0197025770704	33.6678471641139	31.3359534812063	29.2274410872893	8.05643826871922	8.81571440933725	7.91602340190666	7.68677927270671	7.07020973704609
TARS1	na	215.987980020648	214.160764337942	203.97419315607	201.600190082548	202.15973680913	273.642454725272	276.602791489427	256.822315886489	250.612777834381	229.305173100939
LNPEP	na	40.4857767125066	35.1907359240749	39.3422034277286	41.8368315094829	39.7022421212575	44.7053339225007	48.2523837360628	42.9726984674933	45.922562768387	43.5334262460815
PDE4D	na	4.09837096332848	4.09914066807906	4.19902363507488	4.25035539239766	4.59008135196356	6.31877511272095	6.28022132700574	6.31722064585655	6.14149890345123	5.79916079555466
RAD1	na	21.2962079963611	19.9156362647237	22.0543313445825	18.5015470022016	20.4788244933759	20.5755114607976	17.6704364045565	17.0798928573159	16.9188389146689	17.6755243426152
BRIX1	na	42.3242982661493	42.9636347380739	44.0330046056501	42.7535748294118	43.1546110013668	47.8647214788612	47.9403230490066	44.3375300885117	57.7697122660123	57.3163632053793
SLC12A7	na	71.587432994962	69.1053242816724	73.312682925902	68.4640579383271	72.5782094113896	72.7054061407455	75.0896028228947	76.274590020342	81.7017467026867	78.8447546518904
RAD50	na	127.662340381064	129.857682673674	119.350626744696	134.594587425926	126.913787808565	126.651948665601	126.189540328345	114.801836922233	118.233759534829	89.1323070220867
GNPDA1	na	72.276878577578	74.7126393464975	77.2847323104323	78.6315747593568	78.7767808097678	65.8337382056614	71.3838821641025	70.386316455377	62.8017791094852	69.0338456347534
SKP1	na	120.538069360698	119.571159865099	118.367071659003	120.426736117934	120.009050048346	71.2441893959288	67.5611387476643	68.8265088884988	80.5923146427085	85.0411182416611
NUP155	na	70.4383570239353	70.3814718481499	64.3850290711482	66.8805922039044	63.5157411011026	72.4684520740184	65.7667897970912	69.528422293594	66.0112075687081	70.0665728997152
PPP2CA	na	103.187022198196	96.2911345614798	93.135100806796	92.5494051619138	91.6839326456311	98.9678152029919	90.8096599333501	95.4602230929434	104.405481358671	104.106852364033
C5ORF15	na	35.966077893135	31.865018023558	31.8520531597572	32.1276863484176	34.32753147836	31.1594597746052	33.0394252420737	31.8980647426584	33.243339225778	34.7949647733279
PPWD1	na	19.2278712485131	18.0207504841966	17.5905044172056	20.751735151118	18.9487973760547	19.4697258160714	18.489595708079	18.8736715592257	18.1867612689298	15.9278320480645
TRIM23	na	8.38825458849474	9.16505979561072	8.13324397784774	8.29236003026603	8.47399634208657	6.99014496844755	7.33342614582037	7.09712442929563	6.49810206558711	6.75244750167323
TRAPPC13	na	16.0870635943735	15.932509011779	17.3257011249036	16.6680603623438	18.2426310142141	16.0338918485294	13.6916626445902	15.3641045337499	15.1358231039895	15.7689509303781
SEC24A	na	25.9691169452029	26.0256761284642	21.8273570940379	25.7104831089153	22.4796291852574	27.1312406402456	24.6137866915567	24.4889787999871	25.0018439230821	26.8509088890065
TXNDC15	na	36.3874057491781	36.8922660127115	35.5971282937429	37.6698164188969	38.3291408621231	31.2779368079687	31.2450762915006	29.4803630139972	34.0754132707617	35.6290906411817
TTC33	na	9.61393562425653	8.9717041037202	8.3223891866349	9.08409289747736	8.39553341299318	8.13542295762823	7.45044890346644	9.59281653630068	7.80564699341866	7.50713281068377
RARS1	na	75.6091988935554	74.1712434092041	77.2469032686748	66.2972100912224	68.3019797757996	87.3570659333672	82.188983453423	83.9956374763889	78.1753376548986	82.8962231528943
WWC1	na	59.9051606228574	59.3601974103901	61.9261413569151	54.5045573848642	54.7671245071891	46.127058322863	42.9863596419896	45.0004483044349	49.0923686540392	49.7695101152739
MACROH2A1	na	206.182531734553	202.714107378023	192.965942004657	202.933634911536	187.997178107772	201.84537250698	205.53097001238	211.314930122819	223.075089202777	226.36587242374
TCERG1	na	92.0409852792368	81.4027462859096	77.8521679367937	84.5487361879888	79.7967988879819	84.5136171326428	80.9797482910803	77.3274601279848	100.799827163742	91.8730063021776
SMAD5	na	54.1980833000916	58.586774642828	52.2797357087701	48.6707362580438	51.9032275952802	49.2864458792234	49.1885657972313	45.8583424662179	47.9036914469196	47.4657339088207
CSNK1A1	na	237.207582952274	224.640642838408	222.850884993028	223.101987949972	227.542494370843	260.373026988558	242.081077983836	242.940028541273	212.654352353695	208.690348081124
HMGXB3	na	68.2168101466171	72.0443307984084	69.9458982094906	69.2974609564443	63.5157411011026	55.4472516141264	50.2417706160459	52.526519814622	51.9451939511262	55.727552028515
ERGIC1	na	132.871484783051	133.763467649863	132.855594652099	129.677509619035	124.991446045777	126.849410387873	121.547637608384	127.748239727321	122.988468363307	132.387691312217
ATP6V0E1	na	31.4463790737634	31.0529241176178	34.0839666234456	32.5027177065704	32.5621155737586	33.015599963967	31.7911824938489	35.3686365789623	29.360327015854	37.6945451711053
BNIP1	na	4.71121148120938	4.67920774375062	5.59869818009984	6.00050173044376	5.13932185561732	7.38506841299261	8.50365372228107	8.22798491528229	10.2622465547992	9.25482510523449
CPEB4	na	7.50729634404096	7.65688539886466	7.86844068554572	8.75073169023048	8.31707048389978	11.4922722362612	12.2093743810733	12.2054942108216	7.33017611057083	8.10293700200788
DBN1	na	326.835508692354	328.975374182533	350.826533258418	293.06617132091	294.745993139335	233.320771037221	242.198100741482	243.914908270572	235.159974141826	247.060138002397
ZNF346	na	14.0953319112606	12.1040663123467	12.1809514458929	11.3759511972996	12.4756057258497	13.7038435257136	13.9257081598823	12.9074076159168	12.9962041311742	12.1146852235902
UNC5A	na	23.97738526209	26.5670720657577	26.1020388126276	29.3774563886309	28.4820432609021	44.1919334445922	41.3480410349446	46.4432703037972	53.9263226296589	52.2321674394135
EHHADH	na	6.81785076142495	5.72332847995944	5.52304009658498	6.50054354131407	5.80625675291117	7.2665913796291	7.09938063052823	6.39521102420046	5.11131199061425	5.40195800133859
SMC4	na	114.792689505565	107.583106967886	94.1186558924892	122.343563059603	110.828887344419	130.877629522233	132.703807170643	117.609490542613	146.920502799982	130.441397620558
SELENOK	na	17.159534500665	17.1699854398783	15.4720780787894	15.7513170424149	18.3210939433075	14.5726751037127	16.3441784845677	14.6231959394828	16.562235752533	17.0797201512911
ACTR8	na	34.5105816631679	31.6329911932893	30.6415238235194	29.3357862377251	28.9135893709158	29.658750685334	30.4259169879781	28.7004592305581	27.1414628958974	24.4676921237101
TBCCD1	na	14.0187268465255	14.9270594139483	14.2615487425516	11.3759511972996	12.5540686549431	10.149532524808	8.73769923757321	8.38396567197011	9.27168221553283	10.6847551644123
TIMMDC1	na	23.2113346147389	22.8933139198378	22.6217669709439	22.8769128473168	24.088119231672	17.8505396934367	16.734254343388	20.0825224235563	16.0867648696852	16.8811187541831
CRBN	na	27.2331005133322	24.5175017317181	27.5017133576526	27.0022577869969	24.3627394834989	20.8914502164337	18.7626488092532	18.7176908025379	22.8226023766962	23.1172026233754
BCL6	na	33.4764132892439	36.8149237359553	38.6612806760948	39.2949523042255	37.2698913193622	13.8223205590771	14.6668522916407	15.3641045337499	12.9169589840329	12.7899299737575
ARL6	na	3.37062284834492	3.32571790051697	3.66941705047084	3.91699418515079	3.37390595101595	3.00141817854245	1.95037929410116	2.76865843120873	2.57546728209245	3.41594403025822
NPHP3	na	11.2609445160614	8.66233499669537	8.43587631190719	10.0425063683121	8.74861659391345	6.67420621281151	7.02136545876418	7.33109556432735	7.44904383128279	6.35524470745716
AMOTL2	na	200.28394174995	201.167261842899	213.885402096517	178.139895122549	170.303787597212	208.914502164337	191.020148064268	191.895325915186	191.931746376244	185.692306296014
NIT2	na	40.0261463240959	38.8258229316167	38.58562259258	37.1281044571208	37.2306598548155	37.1228037872356	33.507516272658	38.0982998209991	40.8508733513434	42.3020975840117
FAM162A	na	15.8572484001681	16.1258647036695	17.2500430413887	15.0429244770153	15.417965566852	21.4443430387967	25.5889763386072	25.6198392859738	27.2603306166093	27.5261536391738
OGG1	na	23.1730320823713	23.2026830268626	25.1563127686919	26.377205523409	23.7742675152984	19.1537870604354	19.3087550116015	20.4724743152758	20.1282673738918	21.2900697699815
KPNA1	na	66.9145240461202	68.6799417595133	71.4590598797878	61.7968337933896	61.5933993383144	68.7561716952949	63.6213725735799	65.8238793222583	68.2300716886647	71.8539854736875
PCCB	na	86.1423952946332	87.474115011272	86.5528475410029	83.5069824153423	93.9985890538862	86.33026497755	86.7138634157377	89.3379783929466	94.2224799510131	103.3124467756
UBE3A	na	86.0657902298981	81.7121153929344	78.4196035631552	81.840176379108	78.1883088415673	90.5559458341822	80.7457027757881	79.0432484515508	82.1375950119639	82.4593000792566
ARMC8	na	30.1823955056341	30.9369107024835	32.9490953707227	29.7108175958778	29.8159130554898	30.0141817854245	30.5819473315062	27.2186420420239	32.6490006222182	31.657062699021
CEP70	na	21.7941409171393	21.0370992776887	19.1793241710177	22.5852217909758	22.6757865079909	15.7969377818024	15.2519660798711	14.3112344261071	14.7792199418536	14.1404194740922
SLC25A36	na	134.633401271959	121.775414752651	113.903244731626	111.092622315021	110.201183911672	135.577218512319	115.306423867261	114.099923517137	109.001699892867	95.7258734060735
RNF7	na	33.6679259510816	31.2462798095083	34.2352827904754	29.8358280485954	27.3835622535946	32.857630586149	34.9117893644108	34.6277279846951	32.0546620186584	37.0987409797812
TFDP2	na	34.3190690013301	32.2130582689609	36.2402220036192	33.8778326864637	33.3859763292392	32.2652454193314	32.6493493832535	30.6502186891558	27.1414628958974	26.6920277713201
XRN1	na	23.632662470782	21.5784952149822	22.5839379291865	22.0851799801055	20.5180559579226	23.182006194795	24.1847032468544	22.6172097197333	21.4358123017233	19.6615383136956
KAT2B	na	7.96692673245163	7.11548946157119	6.16613380646131	7.75064806848986	6.43396018565832	4.26517320108664	6.5532744281799	5.03037940318207	4.99244426990229	3.93230766273912
PDCD10	na	22.7517042263282	21.7331797684946	20.4655115907704	21.2517769619883	20.1649727770023	21.1284042831607	20.088906729242	20.8624262069954	22.4263766409897	21.6475522847759
PFKFB4	na	11.1077343865912	11.7946972053218	16.5312912479975	13.9178304025571	14.4764104177312	11.7292263029883	12.9895260987137	11.6595615624142	8.83583390625565	9.01650342870484
COL7A1	na	3.9068583014907	3.78977156105422	4.04770746804515	4.91707780689142	3.37390595101595	3.00141817854245	3.00358411291579	3.19760551210023	5.15093456418491	4.44867129522001
PRKAR2A	na	62.0501024354406	63.8847206006283	62.2287736909746	63.9636816404943	64.3003703920365	71.7575898738373	72.0080035382149	71.0492346713002	70.4093132350506	69.6296498260775
HES1	na	32.9018753037305	35.3454204775873	33.1382405795099	39.6283135114723	35.9360215247745	28.1975339405173	31.869197665613	30.2992619866083	34.7886195950334	40.3160836129314
USP4	na	97.5565499401649	99.5008390468624	99.6795250308316	93.3411380291252	90.5854516383236	80.8803214428282	80.7457027757881	79.2382243974105	82.8904239098063	82.6181811969431
ACAP2	na	54.159780767724	52.5927481942219	52.6580261263444	52.1293587832302	47.1169889205832	68.8351563842039	63.4263346441698	58.5317789471029	54.0055677768002	52.3513282776783
ECT2	na	133.982258221711	121.814085891029	117.913123157914	126.968949810154	124.01065943211	95.1765501353594	83.6712717169399	83.4107096388096	96.2036086295458	89.1323070220867
GNAI2	na	243.182778001612	246.451164883659	246.796668425482	269.397525606381	261.006933629176	169.619619432103	185.949161899605	187.683845484615	186.741189238488	203.248669800364
TFG	na	104.297795636855	104.876127281419	104.8621037516	104.675419075519	100.824863885012	103.50943481526	99.8594198579795	98.1898863349802	101.830014076579	99.817062186499
TUSC2	na	33.5147158216114	35.6547895846122	36.1645639201044	34.5028849500516	34.6413831947335	28.1580415960627	26.6421811574219	28.9734255547618	27.0225951751854	33.0075521993556
NPRL2	na	25.0498561683816	26.335045235489	27.6908585664398	27.0855980888086	25.7358407426333	24.7616999729752	28.3195073503489	28.1545265821508	33.2829617993486	34.1197200231606
RPL24	na	404.857767125066	404.809476541996	385.099645090651	384.990524219236	399.180151762643	470.867222931075	544.27284581187	531.621413981249	565.136766838226	531.09985614631
CYB561D2	na	4.28988362516626	4.29249635996958	4.99343351198094	5.00041810870313	5.88471968200456	6.51623683499348	5.14900133642707	5.61530724076138	7.52828897842409	7.90433560489984
FXR1	na	83.5378230936394	86.004611752904	80.5002008598139	79.756668833815	80.7775855016493	78.8267195311939	84.1783703334062	79.9401378025057	79.6413728770128	72.5689505032764
CBLB	na	31.9826145269092	33.4505346970602	29.733626821341	30.0025086522188	29.6197557327563	20.6544961497066	20.7910432751184	20.7454406394795	16.6414808996743	18.3904893722042
BBX	na	85.7210674385901	80.435967826457	81.2189526532051	85.0487779988591	78.5021605579409	77.1285487196501	73.9583828323161	76.5085611553737	73.0640256642844	61.4472722652264
IFT57	na	32.0975221240118	29.6220919976279	29.4309944872816	31.2942833303004	30.2866906300502	17.4951085933461	20.3619598304161	19.6535753426648	21.8716606110005	20.4559439021277
IQCG	na	2.79608486283158	2.04957033403953	2.11842633841616	3.41695237428048	2.86389691190889	1.06629330027166	1.13121999057867	0.97487972929885	1.18867720711959	1.42993005917786
GBE1	na	15.6657357383304	15.0430728290826	15.7368813710914	17.9598350404254	18.2818624787608	15.8364301262569	17.4363908892644	18.1327629649586	14.7792199418536	14.7362236654163
UMPS	na	25.9308144128353	27.5725216635884	25.875064562083	24.6687293362688	24.7158226644192	29.2243348963344	26.6421811574219	26.6337142044446	29.2018367215714	32.2131466109235
NCBP2	na	66.3399860606068	62.647244172529	61.1317314800091	58.9215933808853	59.8279834337131	65.3203377277529	62.8412208559394	61.7293844592032	71.281009853605	72.0525868707956
SNX4	na	13.7889116523201	13.728254124227	13.0888484480712	13.2511079880633	12.9856147649567	14.1382593147131	16.6172315857419	14.5842007503108	16.2452551639678	15.57034953327
C3ORF52	na	7.16257355273295	8.0822679210238	7.07403080863966	8.70906153932463	8.0816816966196	3.3173569341785	3.23762962820793	3.31459107961609	3.44716390064682	4.25006989811198
SLC41A3	na	39.5282134033177	39.6379168375569	44.1843207726798	39.2532821533196	39.5845477276174	41.0720382326862	47.3942168466582	44.883462736919	45.7244499005337	43.4142654078167
PLXNA1	na	159.568349843238	157.043492953482	158.692830172425	153.67951654081	143.587160240911	176.056871578188	158.448813852778	155.8637711203	171.129895251651	181.601117515588
ATP6V1A	na	21.9473510466095	25.9870049900861	21.6760409270082	29.2941160868192	25.9712295299135	38.1890970875073	37.7203355479165	37.8253334967954	32.4905103279356	33.6827969495229
ABTB1	na	18.6916357953673	19.8769651263456	18.9523499204731	17.0847618714024	17.3010758650934	12.7560272588054	13.5746398869441	13.1413787509485	13.709410455446	13.5048950033465
PODXL2	na	48.5676110420609	54.0235803142117	53.3011198362208	53.2961230085942	56.8463921281641	54.2624812804912	57.029090559518	57.0499617585687	62.1678179323548	68.7160833993805
CSPG5	na	3.52383297781514	2.74565082484541	3.29112663289653	3.66697327971563	4.0408408483098	2.48801770063388	2.6915234258596	2.30071616114529	4.43772823991315	3.45566430967983
KLHL18	na	23.2113346147389	23.3960387187531	25.1563127686919	22.0851799801055	20.0865098479089	24.2482994950667	22.9364604986297	22.9681664222809	21.7527928902886	25.8181816240447
SCAP	na	102.076248759536	98.3407048955193	104.105522916451	92.507735011008	93.9593575893395	118.161094607882	112.809938370811	113.826957192934	121.720546009046	131.911047959158
EFCC1	na	16.5083914504166	15.0430728290826	14.6020101183685	16.2096887023793	18.5564827305877	8.29339233544625	10.2589950869721	10.0217636171922	9.27168221553283	8.73846147275359
CFAP92	na	40.9454071009173	44.0077554742827	40.9310231815407	40.5450568314012	40.2514826249112	51.9719253021298	43.4934582584559	42.8947080891494	38.3942737899629	33.5239158318365
NEK11	na	8.80958244453786	6.2647244172529	7.67929547675856	6.87557489946681	6.94396922476539	3.9492344454506	3.66671307291019	4.13349005222712	3.44716390064682	3.8131468244743
MRPL3	na	123.18094409406	126.261266804511	111.78481839321	114.217883632961	113.496626933595	111.802827150706	117.99794729312	112.891072652807	139.629949262982	142.794404520678
HEMK1	na	20.874880140318	20.6117167555296	19.6711017138643	23.5019651109047	22.1265460043372	18.4824172047088	18.2945577786689	19.8485512885246	17.6716678125113	18.8671327252634
CISH	na	2.71947979809647	2.12691261079574	2.57237483950533	2.41686875253985	2.86389691190889	4.42314257890467	3.74472824467423	4.01650448471126	4.4773508134838	5.04447548654412
MAPKAPK3	na	71.242710203654	77.0329076491838	70.1728724600352	73.7978372542771	77.4036795506334	85.4219410550964	92.9160695709794	94.1733818502689	107.852645259318	115.347691440347
ACVR2B	na	30.8718410882501	28.0365753241256	28.8257298191627	29.0857653322899	28.364348867262	27.0917482957911	25.159892893905	26.5947190152726	24.2093924516691	19.5423774754308
WDR48	na	69.863819038422	67.9838612687074	68.0922751633764	64.5470637531763	66.8504155875718	61.3711032823023	58.706416752445	56.7380002451931	55.1942449839198	55.8069925873582
COMMD2	na	15.6657357383304	16.8992874712316	15.7747104128489	18.084845493143	16.5164465741595	15.2045526149848	14.7838750492868	11.9715230757899	15.9282745754026	16.0469928863293
GORASP1	na	31.5995892032336	31.4783066397769	31.5115917839403	28.5023832196079	31.1105513855308	29.816720063152	30.1138563009219	28.8954351764179	31.064097679392	33.9608389054742
RRP9	na	27.7310334341105	25.2909244992802	29.9606010718856	27.9190011069258	31.1105513855308	26.222916717792	29.7627880279837	28.856439987246	31.7773040036638	37.4562234945756
ABCC5	na	45.4268033879213	43.6210440905017	45.4326791506751	47.0456003727153	47.666229424237	30.8830133634237	28.9046211385792	30.3382571757802	33.6791875350552	36.1454542736626
ABHD14B	na	60.6712112702086	59.9015933476836	65.4064131985988	64.8387548095173	62.6526488810753	85.4614333995509	84.1003551616421	86.2183632591903	83.2074044983716	86.1135657860445
EIF1B	na	28.9567144698723	25.9870049900861	28.2204651510438	32.2110266502294	28.8743579063691	33.2130616862395	31.9862204232591	30.494237932468	29.7169301779898	30.3860137575295
ABHD14A-ACY1	na	45.0054755318782	42.0355274169994	47.8537378231507	47.4623018817739	51.7855332016402	46.0085812894994	47.004140987838	50.7327411127122	50.9150070382893	57.951887676125
ARHGEF26	na	13.0611635373366	14.6950325836796	14.5263520348536	13.6678094971219	12.2794484031162	12.1241497475333	11.5072378351969	10.9576481573191	13.3131847197394	15.2923075773188
KLHL24	na	35.5830525694594	34.1852863262442	35.7106154190152	33.8778326864637	33.542902187426	28.7504267628803	26.1740901268376	26.9066805286483	20.8810962717342	17.4769229455072
PLCH1	na	10.0352634802996	8.23695247453622	7.717124518516	9.00075259566564	8.90554245210024	9.2807009468089	6.00716822583158	8.96889350954942	7.6075341255654	9.01650342870484
VIPR1	na	9.34581789768364	9.28107321074504	8.58719247893692	9.87582576468869	9.454782955754	18.2454631379818	14.7058598775228	18.4057292891623	13.2735621461688	12.4721677383847
DNAH1	na	12.1419027605152	14.0376232312519	11.6891739030463	15.7929871933207	14.5548733468246	12.5190731920784	12.2483819669553	11.6205663732423	9.66790795123936	7.62629364894859
SSR3	na	124.75134792113	122.587508658591	134.141782071852	122.051872003262	129.659990326834	164.801553408653	152.753706314003	164.325727170614	148.663896037091	151.095942919794
ZBTB47	na	21.4494181258313	20.3023476485048	21.5247247599784	19.4182903221305	21.7342313588702	25.1961157619748	28.9046211385792	26.8286901503044	26.1905211302017	27.0495102861145
TNNC1	na	1.60870635943735	1.12146301296503	1.81579400435671	1.5417955835168	1.4123327236811	1.38223205590771	1.20923516234272	1.13086048598667	0.515093456418491	0.675244750167323
NKTR	na	83.8825458849474	76.4528405735122	67.789642829317	75.3396328377939	63.9080557465696	57.5798382146697	53.1283319713157	56.6210146776772	65.6149818330016	53.5429366603266
CLCN2	na	14.401752170201	16.31922039556	13.504967907403	13.626139346216	14.1625587013576	17.1396774932556	14.9399053928149	15.9100371821572	20.0093996531798	19.2246152400579
FOXP1	na	14.3251471054659	15.4297842128636	13.1645065315861	14.5428826661449	14.8687250631982	18.2849554824363	20.9470736186465	19.5755849643209	19.3358159024787	17.5563635043504
EIF4G1	na	464.150087230042	450.673446658428	470.933740838263	481.415253415394	474.896878337768	501.908205672316	519.737074292078	479.640826815034	568.346195297448	568.119156567248
SPCS1	na	45.3885008555537	49.3443725704611	50.5017707461709	46.1705272036923	49.0785621479181	50.6291855906766	44.9367389360908	48.0420730598473	50.6772715968653	56.2836359404175
NEK4	na	33.0550854332007	33.0638233132792	32.797779203693	32.8360789138172	31.1497828500775	25.3935774842473	24.0676804892083	24.2550076649554	24.7244859080875	26.6523074918985
SLC4A3	na	44.2777274168946	45.5546010094069	50.3504545791411	49.2541183707259	47.5485350305969	42.77020904423	40.3728513878941	44.961453115263	48.775388065474	50.4844751448628
INO80D	na	19.3044763132482	17.788723653928	20.7303148830724	22.5018814891641	20.4003615642825	23.5374372948856	18.0995198492588	18.7566859917099	17.6716678125113	15.6100698126916
EEF1B2	na	412.288458404372	441.817755969842	413.206623116423	491.499429934612	470.620648702178	536.266545347736	598.883466046703	594.793620439814	640.142298607472	631.234680568182
DGUOK	na	22.5601915644904	22.4292602593005	24.6645352258452	18.1265156440489	22.401166256164	22.6686057168864	22.9364604986297	22.4222337738736	20.8414736981635	21.4489508876679
MOB1A	na	83.231402834699	80.9386926253723	82.3916529476855	84.3820555843654	79.7183359588885	80.0114898648291	75.6747166111251	75.8456429394505	75.7187380935181	75.7068525775834
KANSL3	na	43.4733742371759	42.267554247268	42.7468171858974	38.0865179279555	41.1145748449386	42.77020904423	39.1246086396693	41.1399245764115	39.1867252613759	36.304335391349
LMAN2L	na	14.401752170201	12.4521065577496	13.6941131161902	10.9175795373352	11.6909764349157	10.6234406582621	13.2625791998879	10.0997539955361	9.39054993624479	9.96979013482342
RTKN	na	53.6235453145783	58.9734860266091	59.6942278932267	59.3382948899439	58.1017989936584	64.3725214608447	63.855418088872	65.4339274305388	71.5583678685995	75.4288106216322
TTL	na	104.872333622368	103.367952884673	104.483813334025	109.342475976975	108.043453361604	114.053890784613	115.111385937851	106.183900115231	107.931890406459	109.23076840942
PIKFYVE	na	39.3367007414799	39.9086148062037	36.8454866717381	38.253198531579	38.2899093975764	38.2285894319618	36.4330852138097	37.1234200917002	30.0735333401257	29.829929845627
FAHD2A	na	15.6657357383304	19.9156362647237	18.6497175864137	19.2099395676012	19.7726581315353	25.1961157619748	24.9258473786129	25.1518970159103	22.6641120824136	23.9116082118076
NCL	na	674.699107654497	645.382628392183	607.231778290288	611.634474996205	671.917293291281	814.055696240731	847.751863974011	767.971255552462	886.95130937907	774.624889280185
ACTR1B	na	32.518849980055	35.7708029997465	38.2451612167631	38.4198791352024	37.1914283902688	46.1665506673175	48.8374975242931	49.172933545834	44.3772823991315	46.6316080409669
SLC35F5	na	33.5147158216114	30.1634879349214	32.0033693267869	32.1693564993235	32.640578502852	31.6728602525138	28.7095832091691	28.856439987246	26.7056145866202	26.1756641388392
ACTR3	na	102.765694342152	95.7110674858082	95.9344498968459	87.6739975059283	96.234782533048	105.049636248986	104.89139843676	98.5798382266997	102.899823562986	107.00643276181
STEAP3	na	82.5802597844505	88.0928532253216	93.2864169738257	93.6328290854662	94.4693666284466	78.6687501533759	81.9159303522488	83.4107096388096	106.465855184345	110.46209707149
EPB41L5	na	19.7641067016588	19.6836094344551	20.1628792567109	20.2933634911536	19.4195749506151	17.0212004598921	16.2271557269217	16.3389842630487	15.8490294282612	14.1404194740922
TFCP2L1	na	23.3262422118415	23.5507232722655	21.2977505094339	22.5018814891641	20.6749818161094	22.2736822723414	18.2555501927869	20.316493558588	20.8414736981635	22.4816781526297
SF3B6	na	49.2953591570444	44.6264936883324	41.7254330584468	41.9201718112946	40.7614916640183	48.6940607124059	48.2913913219448	49.8358517617572	48.4187849033381	49.9681115123819
TP53I3	na	27.8459410312131	26.9151123111606	27.6530295246823	29.8358280485954	28.4820432609021	15.9943995040749	16.812269515152	15.7150612362975	15.6112939868373	15.8483914892213
DNAJC27	na	5.86028745223605	5.02724798915356	5.63652722185727	5.16709871232657	5.80625675291117	6.00283635708491	5.92915305406753	6.20023507834069	6.61696978629907	5.20335660423055
STAM2	na	28.0757562254185	27.2631525565635	28.7500717356478	28.2523623141727	29.1489781581959	23.6954066727036	24.2237108327364	23.8650557732358	23.0207152445495	21.6872725641976
GPD2	na	69.2892810529086	61.7578079898326	69.5676077919163	70.9225968417728	73.6374589541504	51.8534482687663	48.5254368372369	49.0169527891462	55.8282061610503	51.5569226892462
CENPA	na	16.2402737238437	16.31922039556	17.3257011249036	16.6263902114379	17.3403073296401	20.4965267718886	18.9966943245453	18.5617100458501	20.3263802417451	23.1172026233754
ACVR1	na	22.25377130555	20.031649679858	24.7401933093601	23.0852636018461	21.9696201461504	16.7447540487105	17.0853226163262	16.2999890738768	16.5226131789624	17.2386012689775
TANC1	na	87.7894041864381	90.2971081128736	83.223891866349	97.5081531197111	91.6839326456311	596.215924229676	542.010405830713	558.216132996522	465.92184261731	453.605590994755
MPV17	na	15.3976180117575	13.6509118474708	13.0888484480712	12.8344064790047	14.4764104177312	13.9802899368951	14.5888371198767	15.4030997229218	14.0263910440112	12.233846061855
GTF3C2	na	64.0035315861859	66.2436600416927	69.0758302490697	62.2135353024482	62.4957230228885	73.9691611632897	69.9406014864677	75.0267439668395	66.9621493344038	74.1577616801407
EIF2B4	na	38.034414640983	37.2789773964926	39.3043743859712	36.3780417408153	36.7206508157085	32.7786458972399	34.2486604044164	34.8616991197269	37.7999351864031	40.7132864071474
NRBP1	na	90.5471865169022	91.921295924754	92.9459555980088	76.2563761577228	76.030578291499	91.1088386565452	85.4656206675129	88.7140553661954	82.3357078798172	89.4103489780379
PSMD14	na	49.2570566246769	50.5818489985605	48.232028240725	47.7539929381149	49.8239599743053	46.8379205230441	45.5998678960852	43.7526022509324	49.4093492426044	46.4330066438589
SNX17	na	63.0842708093646	68.5252572060009	63.4014739854549	57.6714888537095	62.9272691329021	66.8210468170241	67.9122070206025	66.5647879165255	62.8414016830559	66.0945449575545
ASB3	na	12.4866255518232	11.5239992366751	12.3700966546801	11.2509407445821	10.0824863885012	11.2948105139887	12.0923516234272	12.2834845891655	8.59809846483173	8.02349644316466
PPM1G	na	171.901765265591	169.070216989072	164.669818770099	161.22181385477	169.323000983545	199.04141605071	203.931658991218	196.730729372508	203.937386168152	199.991606887792
REEP6	na	18.9597535219402	20.9984281393106	19.1793241710177	19.2516097185071	21.9696201461504	19.1932794048899	21.6882177504049	21.3693636662308	21.475434875294	21.7269928436192
PCSK4	na	9.26921283294853	8.77834841182968	6.58225326579306	7.75064806848986	7.92475583843281	4.18618851217763	4.5248799623147	4.60143232229057	2.77358014994572	2.89958039777733
APC2	na	3.86855576912315	4.60186546699441	4.4638269273769	5.20876886323243	4.90393306833714	4.22568085663214	4.79793306348886	4.99138421401011	4.00187993063597	3.09818179488537
IFIH1	na	8.15843939428941	8.89436182696399	8.47370535366462	11.0009198391469	9.14093123938042	7.46405310190163	7.64548683287656	6.16123988916873	7.76602441984801	7.34825169299734
RPS15	na	523.365802270284	550.79302391934	536.945418704981	512.584526292977	517.345322977295	725.711321696002	840.730498515247	807.083430291932	821.019346957503	833.966986736066
GCA	na	10.265078674505	7.50220084535224	8.36021822839233	7.12559580490197	9.06246831028703	6.12131339044842	7.13838821641025	6.62918215923218	7.76602441984801	7.07020973704609
INO80B	na	41.2518273598577	40.7207087121438	41.2714845573576	40.0033448696251	40.9968804512985	49.0099994680419	51.3729906066246	55.8411108942381	47.3093528433598	41.9048947897956
MOGS	na	40.447474180139	45.3225741791383	43.9195174803778	42.2952031694473	42.9192222140866	52.5643104689474	52.8942864560235	55.3731686241747	55.4319804253437	59.1832163381948
TTC31	na	36.8087336052212	36.698910320821	31.9655402850295	35.6279790245098	35.0336978402005	37.5572195762352	36.4720927996917	37.8253334967954	39.7018187177944	37.9328668476349
NDUFS7	na	23.97738526209	23.3960387187531	26.7073034807465	30.252529557654	29.6197557327563	33.6869698196936	37.4472824467423	38.176290199343	37.8395577599737	43.4539856872383
PCGF1	na	17.6191648890757	16.4352338106943	16.4178041227252	15.7929871933207	15.4571970313987	24.1298224617031	24.6918018633207	26.6727093936165	25.9924082623484	27.0892305655361
SPTBN1	na	154.014482649942	141.57503760224	139.929625460739	173.80619942834	157.592793084082	151.492633327485	150.998364949312	146.309949773171	152.111059937737	152.049229625913
AUP1	na	77.0263925911549	81.0547060405067	82.2025077388983	70.6309057854318	71.362034010442	107.616638638529	107.699944620266	112.774087085291	128.812986678193	133.738180812552
RTN4	na	166.884133525441	165.667156811799	169.51193611505	156.804777858749	163.595207159727	125.980578809874	134.849224394154	132.193691292924	128.694118957481	134.135383606768
HTRA2	na	18.1554003422215	18.9875289436492	19.1793241710177	15.5846364387914	18.8311029824146	18.3639401713453	20.7130281033543	18.7566859917099	17.59242266537	17.0797201512911
LOXL3	na	13.1760711344392	13.3802138788241	13.4671388656456	15.5429662878856	16.2810577868793	12.1636420919878	12.2093743810733	11.9715230757899	16.681103473245	16.4441956805454
DOK1	na	12.5249280841908	13.4188850172022	13.4293098238881	10.4175377264649	13.731012591344	11.0578564472617	13.9257081598823	13.1413787509485	11.5697914826307	12.1146852235902
GALNT3	na	14.8230800262441	13.9989520928738	15.5855652040617	14.0845110061805	17.222612936	17.5740932822552	16.8902846869161	15.9490323713292	17.5131775182287	17.7152446220368
POLE4	na	7.43069127930585	6.45808010914342	7.22534697566939	6.41720323950236	6.94396922476539	5.13400477908577	5.30503167995516	6.66817734840413	6.73583750701103	6.87160833993805
CCDC88A	na	25.70099921863	22.970656196594	19.7845888391366	26.5438861270325	25.8143036717267	16.1523688818929	17.6704364045565	16.3389842630487	18.7018547253483	14.060978915249
MRPL19	na	58.8326897165659	54.2942782828585	53.4524360032505	57.2547873446509	58.4548821745787	51.2215707574942	52.3481802536752	51.0836978152597	61.1772535930884	62.4799995301882
LANCL1	na	59.7902530257548	55.8797949563607	57.6514596383254	61.6301531897661	59.7495205046197	101.376848214717	104.462314992058	98.6578286050436	105.475290845079	104.504055158249
WDR75	na	57.185680824761	55.6477681260921	53.1119746274336	49.8375004834079	50.765515123426	61.2526262489387	56.5609995289337	57.1279521369126	55.1546224103491	58.8654541028219
FANCL	na	14.4400547025686	13.6895829858489	12.8997032392841	14.3762020625215	13.4171608749704	10.6629330027166	9.82991164226986	10.0997539955361	13.3528072933101	12.1146852235902
STAT1	na	93.9178093652471	94.9376447182461	93.3620750573406	98.7582576468869	99.0202165158635	67.9663248062048	73.919375246434	70.0743549420013	86.1790975161705	85.1999993593475
GLS	na	52.2829566817138	46.5600506072376	46.8323536957	48.2540347489852	49.4316453288383	37.6756966095987	35.5749183244052	34.744713552211	49.1319912276099	48.2204192178312
PAPOLG	na	18.6533332629997	17.6340391004156	15.7368813710914	14.5012125152391	14.5941048113713	15.4809990261663	14.5108219481126	15.0911382095462	15.7301617075493	14.3787411506218
DNAH6	na	0.995865841556453	1.00544959783071	1.47533262853982	1.20843437626992	0.980786613667427	0.552892822363083	0.507098616466302	0.506937459235402	0.118867720711959	0.238321676529643
PECR	na	10.609801465813	11.137287852894	10.176012232749	13.2927781389692	10.9455786085285	11.1368411361707	14.5498295339947	12.9853979942607	11.0943205997829	12.5516082972279
UNC50	na	13.2909787315419	14.5016768917891	14.904642452428	14.7512334206742	13.6133181977039	13.8223205590771	13.3015867857699	13.57032583184	11.767904350484	11.9955243853254
IGFBP2	na	25.5477890891598	27.2244814181854	26.7073034807465	24.2936979781161	26.3635441753804	26.7363171957005	31.3620990491467	31.9760551210023	40.8508733513434	40.9516080836771
ELMOD3	na	10.3799862716076	11.3306435447846	9.19245714705582	10.7508989337117	9.76863467212758	8.84628515780934	7.64548683287656	8.34497048279816	8.32074044983716	9.17538454639127
USP34	na	108.319561535448	108.356529735448	107.056188173531	114.967946349266	106.042648669722	115.831046285066	106.061626013221	97.8779248216045	107.654532391465	102.637202025433
CCT4	na	270.186063320739	275.647874359128	268.77534168655	245.3538485337	266.6562645239	348.91486325556	365.852147987496	357.234928004271	320.071149303736	311.764473180195
GGCX	na	30.6803284264123	29.0420249219563	29.3931654455242	24.1686875253985	25.2650631680729	24.3272841839757	26.9542418444781	23.6700798273761	23.0207152445495	22.3227970349433
EHBP1	na	100.965475320877	92.2306650317788	84.6992244948888	80.5067315501205	79.6791044943418	47.6277674121342	40.8019348325963	40.4380111713163	35.4225807721639	36.7015381855651
OTX1	na	16.4317863856815	16.667260640963	16.1151717886658	16.6680603623438	18.2426310142141	16.310338259711	17.7484515763206	15.3641045337499	15.2546908247015	17.3577621072424
TXNDC9	na	7.23917861746807	7.27017401508361	7.64146643500113	8.58405108660705	8.1209131611663	8.72780812444582	8.8937295811013	8.57894161782988	9.5490402305274	9.37398594349931
COQ10B	na	9.49902802715386	8.85569068858589	7.67929547675856	10.0008362174063	10.1609493175945	7.2665913796291	7.33342614582037	6.3562158350285	7.80564699341866	8.06321672258627
SF3B1	na	259.384749193089	253.411969791718	261.966114170212	256.688129580094	248.374402045139	272.378699702728	245.006646924988	255.301503508783	269.235387412588	254.328949136551
ST3GAL5	na	6.43482543774939	6.72877807779015	6.46876614052076	5.9588315795379	7.21858947659226	7.10862200181107	6.28022132700574	6.55119178088827	9.35092736267414	8.93706286986163
PDCL3	na	14.5549622996712	15.2750996593512	14.8668134106705	16.1680185514735	16.4772151096128	14.1382593147131	15.2519660798711	13.7263065885278	16.1263874432558	15.3320278567404
MOB4	na	22.2154687731824	23.5507232722655	21.486895718221	23.1686039036579	21.8126942879636	22.6291133724319	20.3229522445341	21.213382909543	24.6056181873756	23.4746851381699
HSPE1	na	36.8470361375888	34.0692729111099	34.1974537487179	34.7945760063926	34.7590775883736	30.1721511632426	37.8763658914446	35.4466269573062	51.0338747590012	57.5546848819089
KDM3A	na	74.9580558433069	75.6020755291939	77.2847323104323	75.0896119323587	77.1682907633532	69.782972651112	72.5931173264453	73.3109556432735	64.8225303615885	59.4215380147244
CHMP3	na	65.5356328808881	58.7801303347186	59.6563988514692	68.3807176365154	66.0265548320912	67.2159702615691	72.4370869829172	70.1913405095172	64.2281917580287	63.1155240009339
ZNF142	na	47.8398629270773	50.7365335520729	52.885000376889	49.2541183707259	47.7446923533304	54.8943587917633	49.1105506254673	50.5767603560243	54.9168869689252	60.2159436031566
IL1R1	na	4.28988362516626	5.3752882345565	4.99343351198094	5.7504808250086	5.10009039107062	1.93512487827079	2.61350825409556	2.80765362038069	4.00187993063597	4.44867129522001
IL1RL2	na	3.10250512177203	4.33116749834768	2.64803292302019	3.20860161975118	2.39311933734852	6.79268324617502	6.28022132700574	6.78516291592	6.61696978629907	6.35524470745716
SLC9A2	na	12.9079534078663	10.4798785004663	10.6677897755956	11.9593333099817	12.0832910803827	7.38506841299261	7.84052476228667	8.22798491528229	10.1830014076579	9.69174817887217
FHL2	na	72.3151811099455	83.2589609280586	83.7913274927105	91.0076095783971	91.7623955747245	183.678894057907	158.526829024542	173.528591815195	128.61487381034	135.803635342475
MLPH	na	13.0611635373366	13.3802138788241	13.0510194063138	14.1261811570864	14.0056328431709	14.6516597926217	16.0711253833936	14.9741526420303	17.5131775182287	17.0797201512911
CNPPD1	na	26.2755372041433	25.948333851708	26.8964486895337	20.0016724348125	23.8527304443918	31.5543832191503	32.9614100703096	31.3131369050791	27.2207080430387	30.2271326398431
UXS1	na	51.746721228568	52.3220502255751	52.0527614582255	51.9626781796067	50.6870521943326	52.4458334355839	58.823439510091	57.0889569477407	67.397997643681	69.4310484289695
ABCB6	na	23.2496371471064	21.7718509068727	24.8915094763898	21.7518187728586	23.3034899407381	23.8533760505216	24.4187487621465	22.2272578280138	30.1924010608377	33.3650347141501
STK16	na	25.6626966862625	28.9646826452001	27.6530295246823	28.5440533705137	26.5597014981139	25.9859626510649	27.2663025315342	26.8286901503044	24.8037310552289	25.8976221828879
HDLBP	na	470.355097473587	484.820061846294	474.527499805219	470.497673878059	462.460504076465	489.981517647055	501.871599958111	495.472873618848	465.169013719468	437.201115593631
PPP1R7	na	11.988692631045	13.5348984323365	12.8997032392841	10.8342392355235	13.2602350167836	12.6375502254419	14.7448674634048	16.3389842630487	11.649036629772	12.233846061855
PASK	na	11.7971799692072	10.5185496388444	11.310883485472	11.6676422536406	10.9848100730752	7.02963731290206	5.89014546818551	7.37009075349931	7.72640184627736	9.93006985540181
STK25	na	55.4620668682209	59.2055128568777	58.2567243064443	58.6299023245442	59.3964373236994	73.7322070965626	72.7491476699734	75.8846381286225	79.839485744866	78.6858735342039
PROC	na	0.19151266183778	0.889436182696399	0.794409876906058	1.37511497989336	1.05924954276082	0.473908133454072	0.429083444702256	0.19497594585977	0.792451471413062	0.516363632480894
ID2	na	233.339027183151	218.530602974668	231.21110322142	246.0622410991	238.095758333905	301.800496321335	310.071300176203	319.136628183272	341.269226164035	365.188249002257
TAF1B	na	11.9120875663099	11.9493817588342	11.3865415689868	12.2926945172285	13.6525496622506	12.5190731920784	10.8441088752025	11.9325278866179	12.798091263321	10.0889509730882
HPCAL1	na	49.6400819483525	49.0736746018144	54.3603330054289	48.920757163479	54.0217266808019	80.9198137872827	82.4230289687151	83.8786519088731	78.8885439791704	85.6766427124068
ODC1	na	260.61043022885	277.078706479117	270.326332398604	239.770048312315	266.381644272073	231.069707403314	222.928353315763	233.69816870752	213.446803825108	222.314403922736
BIRC6	na	78.9798217419003	73.3591495032639	77.5117065609768	80.2983807955912	73.4020701668703	94.2682262129057	88.976303396895	85.633435421611	87.0904167082956	79.996642755117
NOL10	na	24.2072004562953	24.6335151468525	24.7780223511175	26.1271846179739	26.3635441753804	23.2214985392495	21.4541722351128	24.3719932324713	27.9339143673105	24.3882515648668
PLEKHB2	na	84.0740585467852	84.0710548339988	87.9525220860279	78.1732030993923	76.3444300078725	90.4374688008186	84.9195144651646	85.3214739082353	73.9753448564094	84.6836357268667
GORASP2	na	122.338288381974	120.692622878064	121.166420749053	122.093542154168	115.065885515463	113.066582173251	111.834748723761	111.799207355992	109.080945040008	113.202796351581
STRN	na	57.3388909542312	52.9021173012467	54.549478214216	56.4213843265337	50.7262836588793	59.5149630929405	58.3553484795068	55.1781926783149	49.8848201254523	51.6363632480894
CEBPZ	na	55.9983023213667	53.9849091758336	52.0527614582255	51.587646821454	51.4324500207199	59.3569937151225	55.0787112654168	51.9805871662147	67.2395073493984	60.9706289121671
PRKD3	na	26.735167592554	25.7549781598175	26.8207906060188	28.5440533705137	27.4227937181413	28.0790569071537	27.8124087338826	24.6449595566749	27.6169337787452	25.5798599475151
DCAF17	na	22.943216888166	22.0425488755195	23.8322963071818	22.835242696411	24.8335170580593	19.4697258160714	18.2165426069049	18.639700424194	18.3056289896417	17.397482386664
RAB3GAP1	na	83.2697053670665	85.1925178469638	79.4031586488484	78.4232240048275	81.2483630762097	79.8930128314656	80.511657260496	73.2719604541016	65.218756097295	60.5337058385294
SLC25A12	na	31.5995892032336	31.130266394374	34.1974537487179	30.0025086522188	30.7966996691572	31.3174291524232	30.6989700891523	34.1597857146317	37.7603126128324	41.9446150692172
DLX2	na	16.3168787885788	15.7004821815104	20.7681439248298	22.6268919418817	25.0296743807927	21.3258660054332	21.883255679815	23.5920894490322	27.2207080430387	29.631328448519
DARS1	na	64.3099518451264	62.9179421411757	70.1350434182777	65.0054354131407	65.281157005704	74.3245922633802	75.2846407523049	69.4504319152501	64.1885691844581	63.9099295893661
SRSF7	na	68.5998354702926	67.0170828092548	60.7912701041922	64.9637652622349	69.9889327513076	73.9296688188352	68.7313663241249	69.2164607802184	83.2866496455129	80.6718875052843
SDC1	na	38.6089526264963	41.3781180645716	42.2550396430508	45.4204644873868	50.3339690134124	36.609403309327	36.6281231432198	36.4994970649489	42.7923794563054	40.7132864071474
SLC1A4	na	117.129143979986	118.991092789427	117.799636032641	104.175377264649	101.099484136838	148.491215148942	137.46273264825	138.198950425405	116.173385709155	109.191048129998
SOS1	na	42.4009033308844	41.1074200959249	40.1744423463921	39.3366224551313	36.0929473829613	42.6517320108664	38.656517609085	40.2040400362846	36.4527676850009	31.2201396253833
ORC2	na	29.9142777790612	28.3846155695286	27.4638843158952	28.752404125043	29.3451354809294	29.3823042741524	26.837219086832	27.8035698796032	28.7263658387235	32.054265493237
COX7A2L	na	57.5687061484365	57.0012579693258	56.5165883856024	53.9211752721821	51.1970612334397	83.6052932101891	78.7173083099229	84.6975508814841	68.7055425715125	65.0618176925927
PNO1	na	17.8489800832811	18.7941732517587	17.1365559161164	18.8765783603543	18.8703344469613	17.8900320378912	15.7980722822194	16.3389842630487	20.8018511245929	20.0984613873333
ORC4	na	26.6968650601865	26.8377700344044	24.2105867247561	22.0435098291996	24.9119799871527	25.9464703066104	24.6137866915567	25.7368248534896	24.2093924516691	25.5004193886719
RND3	na	7.66050647351118	8.31429475129243	7.18751793391196	8.04233912483087	8.67015366482006	9.67562439135396	8.30861579287095	7.56506669935908	10.4603594226524	10.4861537673043
ATF2	na	49.3719642217796	44.1624400277951	47.8915668649081	44.6704017710813	45.5477303387153	41.3484846438677	40.9969727620064	41.6858572248188	41.6433248227564	39.3627969068128
THADA	na	24.5519232476033	25.8709915749518	27.53954239941	25.7521532598211	28.1289600799818	28.7899191073348	27.8124087338826	27.959550636291	32.2923974600823	29.7107690073622
AAK1	na	49.2187540923093	48.918990048302	44.7517563990413	49.795830332502	50.5693578006926	58.2512080703963	55.8978705689393	53.384413976405	41.801815117039	37.3370626563108
TRAK2	na	46.0779464381698	45.8252989780536	42.2928686848083	43.586977847529	45.3515730159818	48.4571066456788	44.0395644608042	41.6078668464749	36.1754096700063	35.192167567544
C2ORF42	na	14.5932648320388	13.5348984323365	16.1908298721806	13.334448289875	14.3194845595444	15.3230296483483	12.9115109269497	13.8042969668717	12.560355821897	10.7641957232556
TIA1	na	74.8814507785718	67.0170828092548	60.6777829789199	71.3809685017372	68.0273595239728	49.5233999459505	44.5856706631526	45.3514050069825	45.6055821798217	43.8114682020328
PCYOX1	na	76.4518546056416	70.3428007097718	73.6531443017189	71.0059371435845	68.3412112403463	61.2526262489387	63.81641050299	58.8047452713066	58.364050869572	55.3700695137205
EPAS1	na	8.23504445902452	8.66233499669537	9.5329185228727	10.5008780282766	10.9455786085285	22.0762205500688	25.0818777221409	21.8763011254662	19.9301545060385	18.708251607577
ARID3A	na	12.6398356812934	11.7173549285656	16.7960945402995	12.4177049699461	14.0056328431709	7.58253013526514	8.93273716698332	6.31722064585655	8.04338243484258	8.06321672258627
SUMO1	na	60.8627239320463	54.4102916979928	54.4359910889437	51.879337877795	55.3163650108429	53.9465425248551	47.5892547760684	48.2370490057071	50.835761891148	51.6363632480894
NFE2L2	na	130.190307517323	132.60333349852	127.597357847816	133.55283365328	127.227639524939	145.845228070491	135.083269909446	141.474546315849	132.220528005269	124.125873192523
MSH6	na	47.5334426681369	44.47180913482	43.1629366452292	44.6704017710813	43.7038515050206	40.2426989991416	40.7629272467143	39.853083333737	48.3395397561968	48.339580056096
PLEKHA3	na	24.4753181828682	25.6002936063051	25.4967741445087	22.8769128473168	24.0096563025786	20.7729731830701	20.7130281033543	18.9126667483977	18.503741857495	18.9068530046851
SPR	na	34.4339765984328	35.3067493392092	39.1908872606989	36.5863924953446	35.4260124856675	32.3442301082404	34.3656831620625	35.3686365789623	38.6320092313868	40.9913283630987
EPHA4	na	7.16257355273295	4.94990571239735	5.10692063725323	5.91716142863204	5.96318261109796	4.06771147881411	4.56388754819672	4.99138421401011	5.6660280206034	4.88559436885769
PARD3B	na	27.4629157075376	25.0202265306335	25.9507226455979	27.2939488433379	28.3251174027153	29.1848425518799	31.6351521503208	30.3772523649522	24.4075053195223	19.7806991519604
FARSB	na	60.7478163349437	60.0949490395741	54.5116491724586	56.3797141756278	59.9064463628065	80.9198137872827	75.8697545405352	75.7286573719347	80.7508049369911	81.5060133731381
ALMS1	na	51.746721228568	50.3111510299137	46.0757728605514	56.5880649301571	49.3139509351982	54.0650195582187	53.3233699007258	50.0698228967889	52.2621745396915	49.3325870416362
BCL9	na	38.9153728854368	40.9527355424125	38.8125968431246	41.503470302236	35.7790956665878	36.2539722092365	37.6423203761524	37.2404056592161	34.4320164328976	35.4304892440737
PRRX1	na	11.6822723721046	10.7892476074911	9.11679906354096	6.62555399403165	7.02243215385878	33.4500157529666	30.1138563009219	28.4664880955264	19.6924190646146	17.9932865779881
DHCR24	na	243.680710922391	245.987111223122	259.355910288949	187.140647718215	175.639266775563	333.552341262757	326.493493832535	329.431358124667	212.139258897277	233.753844396159
DNAJC16	na	18.2320054069566	18.4074618679777	19.1793241710177	17.4181230786493	17.0264556132665	17.9690167268002	17.1633377880902	19.3026186401172	15.6112939868373	15.3320278567404
MORN1	na	6.20501024354406	5.29794595780029	5.75001434712957	6.66722414493751	5.4531735719909	5.68689760144886	6.31922891288777	5.61530724076138	5.6660280206034	5.60055939844662
CACYBP	na	56.5728403068801	57.1946136612163	53.0741455856762	47.7956630890208	49.3139509351982	44.5868568891372	48.681467180765	45.741356898702	53.2131163053871	56.0850345433094
SCP2	na	44.8905679347755	43.0409770148301	42.0280653925062	47.0456003727153	44.1353976150342	42.849193733139	41.5430789643548	40.4770063604883	47.3885979905011	47.3068527911342
RALGPS2	na	90.6237915816373	85.9659406145259	81.1054655279328	80.7567524555556	83.5630194844648	24.3272841839757	23.2485211856859	22.3832385847016	21.5150574488646	22.4816781526297
CEP104	na	46.575879358948	47.836198173715	47.0214989044872	44.0870196583993	43.389999788647	40.8350841659592	44.8587237643267	43.5576263050726	36.096164522865	32.8883913610908
FAM20B	na	51.1721832430547	53.018130716381	51.7501291241661	61.671823340672	60.9264644410206	55.3682669252174	56.0929084983494	52.8774765171696	60.8998955780938	57.6341254407521
TCEANC2	na	8.00522926481918	9.66778459452608	9.57074756463013	9.37578395381838	8.35630194844648	8.01694592426471	8.42563855051702	7.64305707770298	6.73583750701103	6.27580414861395
TMEM59	na	55.1556466092805	55.8797949563607	59.4672536426821	57.2547873446509	56.5717718763372	55.1708052029448	53.635430587782	55.6461349483784	51.8659488039849	54.0990205722291
LRRC42	na	45.5034084526564	45.6706144245412	51.0692063725323	46.5872287127509	44.9200269059682	49.1679688458599	48.1743685642987	48.5100153299108	45.803695047675	42.1432164663253
WRAP73	na	48.7591237038987	47.6428424818245	51.5609839153789	46.2955376564099	49.8239599743053	39.650313832324	42.011169994939	43.7915974401043	45.3678467383978	43.4142654078167
MRPL37	na	130.496727776263	130.901803409883	142.880290717818	123.426986983156	124.991446045777	154.809990261663	157.473624205728	162.375967712016	157.10350420764	168.970068659517
ICMT	na	92.1558928763395	89.3690007917991	92.0380585958305	88.9241020331041	95.9993937457678	86.8436654554586	90.0295082157096	86.8032910967696	90.1809774468065	94.0179013909443
RPL22	na	214.149458467005	218.68528752818	200.985698857233	207.767372416615	223.933199632547	260.609981055285	288.461097597562	277.957708417688	288.690071035779	278.28027762778
CHD5	na	1.68531142417246	1.97222805728332	1.28618741975267	2.00016724348125	2.00080469188155	2.40903301172486	2.34045515292139	1.83277389108184	1.66414808996743	1.50937061802108
QSOX1	na	180.711347710129	188.096417071099	194.10081325738	166.305572265285	174.501554303709	169.06672660974	173.427726831475	181.054663325382	178.539316509363	194.589648886454
STXBP3	na	24.0922928591927	23.4347098571312	23.5674930148797	22.5852217909758	23.0288696889112	21.4838353832512	20.5960053457083	20.1215176127283	25.7546728209245	21.8064334024624
PHF13	na	34.2041614042274	36.1961855219056	38.5099645090651	35.7529894772274	39.0745386885103	28.1185492516082	30.26988664445	28.2715121496666	26.6263694394789	27.0097900066929
ERRFI1	na	152.750499081813	156.27007018592	154.872096954924	162.805279589193	162.104411506952	22.3921593057049	20.8690584468824	19.9655368560404	19.2169481817668	20.5751047403926
PARK7	na	47.4568376034018	52.3220502255751	48.6481477000567	45.8788361473513	49.1570250770115	42.6912243553209	44.5856706631526	42.0368139273664	47.6263334319251	48.7367828503121
ELAPOR1	na	0.880958244453786	0.850765044318295	1.02138412745065	0.958413470834767	0.706166361840548	1.93512487827079	1.44328067763486	1.20885086433057	0.871696618554369	0.754685309010538
AMPD2	na	46.0779464381698	46.4827083304814	44.0708336474075	43.0869360366587	47.3916091724101	42.8097013886845	43.2204051572818	46.2482943579374	58.2848057224307	58.0710485143898
SRSF4	na	89.5130181429781	88.8662759928837	82.6564562399875	83.298631660813	80.3068079270889	72.1525133183824	74.3094511052543	75.416695858559	87.8036230325673	85.8752441095149
MECR	na	17.3893496948704	18.2527773144652	17.6661625007204	16.9180812677789	17.3403073296401	19.825156916162	21.6492101645229	21.3693636662308	20.0093996531798	22.0844753584136
KCNC4	na	23.5560574060469	21.3077972463355	23.9836124742115	29.1274354831958	28.0897286154351	20.8124655275246	21.7272253362869	24.2550076649554	25.9924082623484	28.3999997864492
EDEM3	na	22.5218890321229	20.5730456171515	20.6546567995575	20.7100650002121	19.8903525251754	18.6798789269813	17.2023453739722	16.6119505872524	11.4113011883481	9.65202789945056
WDR77	na	35.3532373752541	36.2735277986619	36.2780510453767	34.2111938937106	35.8183271311344	34.2003702976022	30.5819473315062	32.1320358776901	39.2263478349466	46.8699297174966
ATP5PB	na	88.6703624308919	93.9321951204154	96.993663066054	88.5074005240455	92.5077934011117	128.034180721508	123.107941043665	123.653744864266	130.635625062443	134.453145842141
RAP1A	na	21.2579054639935	19.9156362647237	18.9901789622305	20.460044094777	18.7918715178679	25.6305315509744	22.8584453268656	21.7983107471223	26.7056145866202	21.1311886522951
HDAC1	na	112.877562887187	105.301509803578	115.265090234893	109.300805826069	107.14112967703	92.2936089901804	99.4303364132772	101.114525522877	102.860200989416	108.277481703301
CAPZA1	na	107.553510888097	101.550409380902	99.717354072589	102.883602586567	100.981789743198	104.417758737714	106.763762559098	106.105909736887	105.277177977225	106.648950247015
S100PBP	na	13.6740040552175	13.3802138788241	13.3914807821307	10.4592078773707	12.1617540094761	10.1890248692625	9.71288888462379	9.39784059044091	8.24149530269585	8.73846147275359
RNF19B	na	42.1327856043115	40.6820375737657	44.5247821484967	40.5867269823071	42.6446019622597	42.1778238774124	44.3126175619784	44.7664771694032	38.8697446728107	39.442237465656
SCAMP3	na	68.1785076142495	70.4588141249061	73.5018281346891	67.588984769304	71.9112745140958	67.7293707394777	65.6107594535631	72.5310518598344	72.1527064721593	80.8704889023924
TRIM62	na	8.12013686192185	9.01037524209831	8.81416672948151	8.58405108660705	8.82707952300685	6.08182104599392	7.84052476228667	6.43420621337241	7.64715669913605	6.5935663839868
ASH1L	na	80.5885281013376	77.3036056178305	74.8636736379567	77.7565015903337	65.8303975093577	79.1426582868299	79.5364676134454	73.3109556432735	79.1262794205943	75.746572857005
SFPQ	na	200.245639217582	196.874765482929	191.868899793692	209.559188905567	215.066888644993	173.015961055191	175.222075782048	169.707063276344	232.188281124027	240.148809383037
RHOU	na	8.19674192665696	9.24240207236693	9.07897002178352	10.7925690846176	8.98400538119363	10.8998870694436	11.5462454210789	11.1136289140069	8.32074044983716	8.02349644316466
GON4L	na	50.6359477899089	49.8084262309984	46.3784051946108	47.5039720326798	46.881600133303	43.4810712444111	45.5218527243211	46.7162366280009	47.7848237262077	44.2881115550921
ARHGEF2	na	137.620998796628	145.210124609782	148.630305064948	151.554338844611	151.668841937531	184.745187358179	183.530691574919	184.330259215827	127.267706308938	111.812586571824
LAMTOR2	na	14.401752170201	14.07629436963	13.6562840744327	14.3345319116157	12.8679203713166	9.51765501353594	12.1703667951913	10.3337251305678	10.1433788340872	12.2735663412766
MEF2D	na	42.2859957337817	45.4385875942726	43.6925432298332	40.5033866804954	41.2715007031253	55.8026827142169	57.9262650348045	57.3619232719443	46.9131271076533	48.6970625708905
DOCK7	na	62.701245485689	63.6526937703597	59.542911726197	63.1719487732829	64.6926850375035	58.8435932372139	54.2985595477764	55.139197489143	48.8150106390447	47.3068527911342
SRM	na	104.451005766325	109.361979333279	109.515075887764	102.216880172073	114.281256224529	114.72526064034	106.178648770867	111.643226599304	111.062073718541	116.737901220104
FBXO2	na	4.94102667541471	4.40850977510389	6.05264668118902	7.58396746486642	8.1209131611663	3.11989521190597	4.17381168937649	3.04162475541241	3.01131559136964	4.09118878042555
FBXO6	na	4.63460641647426	5.06591912753167	6.2796209317336	6.04217188134962	5.96318261109796	6.83217559062953	6.47525925641586	6.43420621337241	6.69621493344038	7.22909085473252
C1ORF21	na	7.62220394114362	6.49675124752153	7.03620176688223	6.62555399403165	5.64933089472438	15.3230296483483	15.2129584939891	15.0911382095462	17.1169517825222	15.7689509303781
SWT1	na	4.63460641647426	4.56319432861631	4.76645926143635	4.54204644873868	4.78623867469704	4.58111195672269	5.38304685171921	4.21148043057103	3.96225735706531	3.57482514794465
MAD2L2	na	74.9580558433069	77.6129747248554	80.2732266092693	78.6315747593568	83.013778980811	57.7772999369422	60.6958036324282	56.7380002451931	65.7734721272842	70.4637756939313
DNAJC6	na	18.3086104716917	17.1313143015002	17.9687948347799	19.2516097185071	16.7518353614397	14.3357210369857	17.5144060610284	15.286114155406	16.1263874432558	16.0072726069077
LEPR	na	8.15843939428941	8.12093905940191	8.81416672948151	10.5425481791824	7.57167265751254	5.76588229035787	5.73411512465742	6.16123988916873	4.04150250420662	3.61454542736626
IVNS1ABP	na	137.352881070055	134.2275213104	126.65163180388	128.0107035828	130.993860121422	149.675985482578	132.391746483587	135.586272750884	141.650700515085	145.495383521347
KIAA2013	na	87.9043117835408	91.4572422642167	98.1285343187769	82.6735793972252	86.7015366482006	96.1243664022675	92.7990468133333	98.0729007674643	96.8375698066762	106.529789408751
MFN2	na	128.696508754988	136.315762782818	138.227318581654	128.635755846388	125.344529226697	143.515179747675	135.473345768267	132.895604698019	145.929938460715	154.511886950052
MIIP	na	35.8128677636648	40.3726684667409	42.9359623946846	35.6696491754157	38.4076037912165	36.2539722092365	34.5217135055906	39.7750929553931	35.7791839342998	39.3230766273912
SMG7	na	114.677781908462	115.356005781885	113.184492938235	118.218218119923	105.061862056055	135.577218512319	130.168314088312	126.461398484647	113.796031294916	110.501817350911
SLC35D1	na	17.6957699538108	14.8883882755702	15.2451038282448	15.2512752315446	15.535659960492	15.8364301262569	14.5108219481126	14.2722392369352	12.9169589840329	16.3647551217022
GADD45A	na	32.4422449153198	31.130266394374	31.0198142410937	30.3358698594657	33.935216832893	43.244117177684	38.5004872655569	39.3851410636735	33.6395649614845	27.208391403801
WLS	na	64.8844898306397	65.8182775195336	66.2008230755049	64.4220533004587	70.6558676486015	53.1961879802195	54.8446657501247	52.526519814622	53.0150034375339	52.1924471599919
PRDM2	na	31.3314714766607	33.1798367284135	31.2846175333957	31.9193355938883	27.5012566472347	19.1142947159809	20.8690584468824	20.2774983694161	21.3961897281527	19.7409788725388
RGS2	na	0.84265571208623	0.696080490805878	0.718751793391196	1.29177467808164	0.980786613667427	1.14527798918067	0.663128959994395	0.467942270063448	0.713206324271756	1.03272726496179
RO60	na	35.8511702960323	32.251729407339	32.2303435773315	35.9196700808508	31.9344121410114	25.6700238954289	25.4329459950792	20.6284550719637	22.0301509052831	20.0587411079117
UCHL5	na	23.6709650031495	22.0812200138976	20.3141954237406	22.9185829982227	22.8719438307244	24.0903301172486	23.443559115096	22.1102722604979	27.3791983373213	25.5798599475151
BCAS2	na	29.6461600524883	30.0861456581652	29.3553364037667	27.6689802014907	26.285081246287	23.1425138503405	25.198900479787	23.0071616114529	27.4584434844626	25.1429368738774
SRSF11	na	141.298041903914	132.835360328788	123.776624630315	133.761184407809	123.618344786643	101.49532524808	89.1323337404231	93.1595069317981	103.058313857269	97.4735657006242
CTH	na	23.5560574060469	22.8546427814597	20.5789987160427	19.6683112275657	20.2434357060957	33.7659545086026	31.1670611197366	34.3937568496634	25.9527856887778	24.4676921237101
AGMAT	na	6.24331277591161	8.23695247453622	6.9983727251248	8.00066897392501	8.51322780663327	5.76588229035787	6.98235787288216	7.05812924012367	9.39054993624479	9.77118873771538
PLEKHM2	na	77.5626280443007	84.9604910166952	89.9574612991718	81.1317838137084	80.5421967143691	84.7505711993698	84.7634841216365	80.4080800725691	79.2451471413062	80.3938455493331
CRYZ	na	22.8666118234309	20.1863342333705	21.5625538017359	23.7519860163399	22.9504067598178	13.032473669987	15.095935736343	13.2583643184644	14.7792199418536	14.259580312357
PHTF1	na	22.1388637084473	21.2691261079574	22.886570263246	21.7101486219528	21.8126942879636	14.6121674481672	14.5108219481126	14.1942488585913	13.0754492783155	11.7572027087957
ZBTB17	na	21.8324434495069	25.213582222524	21.9786732610676	25.8771637125387	25.0296743807927	21.1284042831607	24.7308094492027	24.0210365299237	25.239579364506	29.7107690073622
CD58	na	8.69467484743519	8.77834841182968	8.85199577123894	9.58413470834767	8.70938512936675	9.39917798017242	11.5852530069609	9.78779248216045	13.709410455446	15.8086712097997
TFAP2E	na	1.41719369759957	0.696080490805878	1.24835837799523	0.916743319928908	1.49079565277449	0.631877511272095	0.507098616466302	0.623923026751264	0.435848309277184	0.476643353059287
TTF2	na	42.0178780072088	42.1515408321337	38.2829902585205	44.8787525256106	40.2907140894579	50.1552774572226	47.1991789172481	43.5186311159007	49.6074621104577	50.9611184979221
KIF21B	na	5.36235453145783	5.80067075671565	7.03620176688223	6.00050173044376	6.00241407564465	11.9266880252608	9.59586612697772	10.9576481573191	8.79621133268499	9.29454538465609
TMEM9	na	46.0779464381698	47.9908827272275	51.5988129571364	44.7120719219872	47.9408496760638	39.6898061767785	38.3054493361468	40.2820304146285	38.7508769520988	42.8581814959142
ADPRS	na	18.9214509895726	19.3742403274303	17.8553077095076	17.6264738331785	17.1441500069066	21.3653583498877	23.1705060139218	19.4196042076331	23.0207152445495	21.7667131230408
MAP7D1	na	51.2487883077898	52.9794595780029	55.9869818009984	57.504808250086	59.3572058591527	42.6912243553209	48.9935278678212	46.7942270063448	48.894255786186	52.1130066011487
WARS2	na	23.7092675355171	22.5839448128129	22.2813055951271	24.5020487326454	25.8143036717267	30.5670746077876	31.7131673220849	32.4439973910657	33.9169229764791	30.9023773900104
OSCP1	na	3.9068583014907	3.32571790051697	4.00987842628772	4.4170359960211	4.0408408483098	2.36954066727036	3.27663721408995	3.54856221464781	2.65471242923376	2.7406992800909
MRPS15	na	64.5780695716992	64.2714319844094	59.9968602272861	71.6726595580783	62.7703432747153	63.6221669162091	73.4512842158498	71.5171769413636	84.9507977354803	80.8704889023924
EXOC8	na	11.7971799692072	10.9052610226254	10.1003541492342	11.8343228572641	11.4948191121822	12.4005961587149	13.9647157457643	12.0105182649618	10.8169625847883	11.12167823805
GNPAT	na	50.2912249986009	45.2065607640039	49.1020962011459	44.5870614692696	42.4484446395263	45.3372114337728	43.2204051572818	39.8920785229089	41.0489862191966	39.9586010981369
TSNAX	na	16.1636686591086	17.8660659306842	14.5263520348536	18.3348663985782	16.8695297550797	15.7969377818024	15.4470040092812	15.6760660471255	18.1867612689298	17.0399998718695
C1ORF109	na	18.8065433924699	19.644938296077	17.9687948347799	19.2099395676012	18.517251266041	18.4429248602543	15.4470040092812	15.6370708579536	15.3735585454134	16.7222376364967
RRAGC	na	27.9608486283158	24.6721862852306	25.1563127686919	25.5438025052918	26.5204700335672	29.0268731740619	29.1386666538714	30.9621802025315	27.1414628958974	27.0892305655361
LGALS8	na	134.824913933797	133.260742850947	127.256896471999	117.093124045465	109.338091691645	141.145639080404	134.849224394154	137.341056263622	111.735657469242	110.779859306863
HPCAL4	na	1.45549622996712	2.04957033403953	0.680922751633764	2.20851799801055	1.76541590460137	0.750354544635613	0.858166889404511	1.09186529681471	1.66414808996743	1.98601397108036
MTR	na	50.1763174014982	50.9298892439634	48.3833444077547	53.7544946685587	48.8039418960912	48.8520300902239	46.2239892701975	45.6243713311862	41.2074765134793	39.442237465656
BMP8B	na	12.7547432783961	12.9161602182868	11.6891739030463	11.9593333099817	10.9848100730752	13.427397114532	11.0001392187306	12.7904220484009	12.3226203804731	14.1404194740922
MYCL	na	16.5466939827841	17.0153008863659	13.4293098238881	16.3346991550969	17.3795387941868	34.5163090532382	30.8159928467984	32.6389733369255	18.5829870046363	16.4441956805454
SIPA1L2	na	24.5136207152358	23.3960387187531	24.6267061840878	20.4183739438711	25.1081373098861	26.8942865735186	26.4081356421297	26.9066805286483	23.2584506859734	20.4162236227061
RLF	na	28.0757562254185	28.1525887392599	26.6694744389891	28.0856817105493	26.5989329626606	32.6206765194219	33.8195769597142	31.1961513375632	30.7471170908268	28.3602795070276
ZNF684	na	2.2598494096858	1.50817439674607	2.79934909004992	2.00016724348125	1.60849004641458	1.57969377818024	1.63831860704498	1.20885086433057	1.46603522211417	1.35048950033465
KCNQ4	na	11.8354825015748	13.6509118474708	13.9589164084922	12.3760348190403	12.0832910803827	16.4288152930745	17.5924212327925	19.3026186401172	20.1282673738918	20.8928669757654
RIMS3	na	13.9421217817903	14.7723748604358	16.1908298721806	15.2929453824504	15.7318172832255	8.6488234355368	11.6242605928429	10.138749184708	8.43960817054912	8.57958035506716
AKT3	na	6.01349758170628	6.2260532788748	6.46876614052076	5.91716142863204	6.31626579201823	1.65867846708925	2.02839446586521	1.40382681019034	1.70377066353808	1.54909089744268
ETV3	na	42.6690210574573	42.8862924613177	40.8175360562684	39.7116538132841	38.9176128303235	30.9225057078782	31.5961445644388	28.2715121496666	26.2301437037724	28.8766431395085
ACADM	na	16.2019711914761	16.2418781188038	14.8668134106705	16.5847200605321	15.7318172832255	15.5599837150753	16.0321177975116	13.8432921560437	16.9980840618102	15.8086712097997
ADGRL2	na	0.919260776821342	0.812093905940191	0.605264668118902	0.833403018117189	0.902323684574033	30.4880899188786	28.553552865641	30.6112234999839	35.065977610028	35.2716081263872
PADI2	na	10.6481039981805	9.28107321074504	9.11679906354096	11.8759930081699	10.8671156794351	4.97603540126775	4.83694064937088	4.60143232229057	5.82451831488601	6.5538461045652
SDHB	na	56.6877479039827	61.4097677444297	56.2517850933004	64.630404054988	56.5325404117905	65.6757688278434	69.1604497688272	71.3222009955039	76.9074153006377	80.7910483435491
RPF1	na	34.5488841955354	34.5333265716472	31.0198142410937	34.1278535918989	36.0929473829613	30.6065669522421	30.6989700891523	36.1485403624014	40.0584218799303	38.8861535537535
KDM5B	na	70.20854182973	68.8732974514038	70.4376757523372	63.8803413386825	61.4364734801276	63.8986133273906	64.5965622206305	60.9884758649361	52.8961357168219	53.1457338661105
UAP1	na	45.3885008555537	47.7588558969588	44.2978078979521	49.9625109361255	48.3723957860775	37.8731583318712	39.3586541549614	39.0731795502979	39.3848381292292	44.2483912756705
ACTL8	na	0.268117726572891	0.348040245402939	0.453948501089176	0.458371659964454	0.117694393640091	0.947816266908143	0.936182061168558	1.36483162101839	1.46603522211417	1.31076922091304
CTBS	na	7.00936342326273	6.41940897076532	7.30100505918425	6.54221369221993	6.27703432747153	6.67420621281151	7.13838821641025	7.09712442929563	6.26036662416319	6.95104889878127
KLHL12	na	41.136919762755	42.0355274169994	41.8389201837191	39.6283135114723	40.8791860576584	39.6898061767785	36.2380472843996	40.9839438197237	37.2055965828433	38.528671038959
SSX2IP	na	43.1669539782355	46.8694197142624	39.9852971376049	45.4204644873868	48.2939328569841	39.650313832324	35.1458348797029	33.1069156069889	39.1074801142346	36.8604193032515
ZNHIT6	na	32.3656398505847	32.986481036523	31.2846175333957	27.5022995978672	28.9135893709158	25.1171310730658	25.5499687527252	25.5028537184579	25.2792019380767	26.5728669330552
RBBP5	na	28.8801094051372	26.7604277576482	26.5938163554742	24.7103994871747	27.9328027572483	31.8703219747863	28.0464542491747	30.2992619866083	29.5584398837072	27.605594198017
GBP3	na	30.0291853761638	27.6111928019665	28.674413652133	31.5443042357356	29.4235984100228	1.9746172227253	1.91137170821914	1.59880275605011	2.93207044422833	3.09818179488537
PINK1-AS	na	40.792196971447	40.9914066807906	39.5313486365158	49.4207989743493	46.6854428105695	35.7010793868734	41.6991093078828	39.1511699286418	41.1678539399086	42.0240556280605
KIF17	na	11.0694318542237	12.0267240355904	13.6562840744327	10.2091869719356	8.23860755480639	1.26375502254419	1.59931102116295	1.20885086433057	1.34716750140221	1.70797201512911
GPR89A	na	23.5560574060469	21.8105220452508	24.7780223511175	22.1268501310114	21.6949998943235	20.7729731830701	21.2591343057027	23.5140990706883	23.2188281124027	28.0027969922331
CDK18	na	40.9071045685497	42.3062253856461	46.2270890275811	44.170359960211	47.8231552824238	36.293464553691	39.0075858820232	41.2959053330993	39.3848381292292	45.1619577023674
RAB29	na	13.6740040552175	16.6285895025849	16.1151717886658	17.7098141349903	16.9087612196264	19.5092181605259	20.4009674162982	20.4334791261039	23.9320344366745	25.0237760356126
ECE1	na	111.42206665722	114.427898460811	115.378577360166	109.300805826069	110.122720982579	107.616638638529	116.671689373132	113.670976436246	119.977152771938	123.966992074836
HMGCL	na	17.9638876803837	19.5675960193208	16.5312912479975	19.0849291148836	20.9888335324829	20.1016033273435	20.4399750021802	20.4334791261039	14.8980876625656	15.8086712097997
GALE	na	14.9379876233468	16.1258647036695	17.2500430413887	18.1265156440489	19.3411120215217	12.2031344364423	13.9647157457643	14.8961622636864	17.2358195032341	15.9675523274861
ID3	na	143.328076119394	158.280969381581	185.513620778443	222.560275988195	214.949194251353	221.473067700869	256.786937861359	277.684742093484	265.550488070517	289.004753071614
CD46	na	130.611635373366	115.820059442422	113.865415689868	113.801182123902	113.143543752674	112.316227628615	100.522548817974	103.610217629882	94.0243670831599	99.4595796717045
PRPF3	na	40.792196971447	39.7539302526912	38.58562259258	35.2529476663571	32.0521065346515	46.4035047340445	45.7949058254953	43.8305926292763	46.5961465190881	40.4352444511962
APH1A	na	92.3091030058097	96.1751211463454	102.630190287911	86.7572541859994	94.54782955754	103.785881226442	98.4941543521087	106.495861628606	97.5903987045186	104.106852364033
P3H1	na	24.7434359094411	23.2800253036188	23.945783432454	19.0849291148836	20.596518887016	21.4838353832512	23.2485211856859	22.071277071326	19.4546836231907	22.0050347995704
SLC2A1	na	407.730457052633	422.636871334302	477.705139312843	404.200463786837	415.068894904055	1269.83684359018	1166.52185580191	1175.62696315607	1076.0698530318	1131.07467680969
EBNA1BP2	na	56.2281175155721	52.283379087197	47.7024216561209	50.1708616906548	47.6269979596903	54.8153741028543	56.9120678018719	55.5681445700344	65.7338495537135	70.5432162527745
CDC20	na	120.078438972288	124.907776961277	125.024983008311	124.468740755802	115.026654050916	129.416412777416	125.058320337767	131.608763455345	168.197824807423	188.55216641437
MPL	na	1.3022861004969	1.54684553512417	0.416119459331745	1.20843437626992	1.05924954276082	0.473908133454072	0.624121374112372	0.506937459235402	0.316980588565225	0.71496502958893
ARTN	na	1.34058863286446	0.812093905940191	0.794409876906058	1.50012543261094	1.68695297550797	1.73766315599826	1.56030343528093	1.4428219993623	1.2679223542609	1.42993005917786
IPO13	na	22.943216888166	26.7604277576482	25.9128936038405	25.0437606944215	25.2650631680729	21.1284042831607	21.3761570633487	21.9152963146381	21.475434875294	25.2223774327206
ATP6V0B	na	43.9330046255866	47.5268290666902	48.7238057835716	44.5037211674579	50.7262836588793	51.1030937241307	51.997111980737	53.6573803006087	55.7489610139089	60.4939855591078
B4GALT2	na	98.6290208464565	100.003563845778	105.316052252689	88.5907408258572	94.0378205184329	100.429031947809	95.607592996839	100.37361692861	102.50359782728	109.429369806528
ERI3	na	48.5676110420609	49.6150705391078	50.5395997879283	45.3371241855751	46.2146652360092	43.9154870334106	42.2452155102312	45.1174338719508	44.4169049727021	48.7367828503121
PTCH2	na	1.26398356812934	1.39216098161176	1.24835837799523	1.3334448289875	0.980786613667427	1.02680095581715	0.858166889404511	0.97487972929885	1.06980948640763	1.35048950033465
AKR1A1	na	68.4083228084548	74.0939011324479	73.1991958006297	75.4646432905115	71.0481822940684	65.0833836610258	71.8909807805688	73.2719604541016	76.4319444177899	76.5409784454372
PRDX1	na	187.184475680246	195.173235394293	197.429768932034	174.514591993739	186.584845384091	176.25433330046	175.846197156161	178.286004894174	216.656232284331	261.001956079381
PIK3R3	na	16.125366126741	13.728254124227	15.0937876612151	12.8760766299106	12.7502259776766	14.1382593147131	13.457617129298	12.3224797783375	10.0641336869459	9.61230762002895
TSPAN1	na	1.11077343865912	1.23747642809934	1.81579400435671	1.7501463380461	2.58927666008201	15.5204913706208	14.4718143622306	15.6370708579536	7.80564699341866	8.38097895795913
BLZF1	na	15.8189458678006	14.5790191685453	14.4885229930962	14.8762438733918	13.6525496622506	14.1777516591676	13.49662471518	12.9074076159168	14.1056361911525	12.6707691354927
SLC19A2	na	14.401752170201	13.6122407090927	14.2615487425516	13.7928199498395	14.241021630451	20.062110982889	16.8902846869161	19.6535753426648	19.0980804610548	14.4184614300434
FAAH	na	13.7506091199526	12.6454622496401	12.3700966546801	12.9177467808164	16.3987521805194	16.1128765374384	15.3299812516351	15.7930516146414	18.2660064160711	20.932587255187
NSUN4	na	32.2890347858496	33.7599038040851	32.1168564520592	31.710984839359	32.1698009282916	39.0974210099609	37.9933886490906	38.3322709560308	38.6320092313868	40.0380416569801
TMED5	na	51.2870908401574	47.1014465445311	46.7945246539426	55.2129499502638	51.0793668397996	50.5896932462221	47.1211637454841	43.1286792241811	47.1904851226479	44.1689507168273
DR1	na	54.1980833000916	50.427164445048	49.026438117631	49.3374586725376	47.5093035660502	54.2624812804912	50.1637554442819	47.9640826815034	51.4697230682784	53.0662933072673
CNN3	na	66.0718683340339	64.9675124752153	66.9574039106535	60.171697908061	62.0249454483281	48.0226908566792	49.6566568278156	48.354034573223	50.7565167440067	51.8349646451975
PRRC2C	na	172.591210848207	170.926431631221	157.557958919702	177.014801048091	155.945071573121	284.423864761352	276.368745974135	268.559867827247	281.914610955197	260.088389652684
F3	na	6.93275835852762	6.41940897076532	7.45232122621398	8.50071078479533	7.76782998024602	7.9379612353557	6.94335028700014	7.60406188853103	8.08300500841324	7.98377616374306
ABCD3	na	50.9040655164818	49.8470973693765	48.3076863242398	48.7540765598556	46.5677484169294	31.6728602525138	28.7875983809332	29.5193582031692	32.094284592229	34.4772025379551
VAMP4	na	9.57563309188898	8.23695247453622	7.30100505918425	8.50071078479533	9.69017174303418	7.62202247971965	6.51426684229788	7.13611961846758	7.0131955220056	7.74545448721341
DPH5	na	23.8624776649873	21.6171663533603	22.5082798456717	20.5017142456829	21.2242223197631	23.7743913616126	24.7698170350848	22.2662530171857	18.4641192839244	21.2106292111383
PTBP2	na	17.7723750185459	14.3083211998986	14.4506939513388	14.3762020625215	15.6925858186788	11.4922722362612	9.32281302580355	11.8155423191021	12.2829978069025	12.233846061855
TNFSF4	na	113.911731261111	104.334731344125	102.327557953852	89.549154296692	86.8584625063874	0.355431100090554	0.390075858820232	0.623923026751264	0.237735441423919	1.19160838264822
PRDX6	na	195.611032801108	196.990778898063	200.342605147356	161.096803402053	169.519158306278	157.100546240025	160.087132459823	155.044872147689	155.32048839696	166.149928820583
DARS2	na	41.3284324245928	40.2953261899847	40.514903722209	46.7955794672802	46.2538967005559	39.7687908656875	39.3196465690794	35.1736606331025	37.1659740092726	42.8581814959142
IRF6	na	35.0851196486812	33.6438903889508	36.3537091288915	33.8361625355579	32.8759672901322	49.0099994680419	48.4084140795908	46.5602558713131	39.1471026878053	39.0053143920183
UTP25	na	32.7486651742603	32.7157830678763	34.1217956652031	34.2945341955223	34.0136797619864	32.1072760415133	31.0890459479725	31.7810791751425	34.8678647421747	37.2973423768892
RCAN3	na	32.4805474476874	31.2849509478864	33.7813342893862	34.8362461572985	36.0144844538679	32.9761076195125	35.8479714255794	32.249021445206	33.4018295200606	31.6967829784426
SYF2	na	37.0385487994266	37.3176485348707	33.8569923729011	32.2526968011352	34.7590775883736	42.849193733139	51.6460437077988	46.4432703037972	47.7055785790664	41.6268528338444
RSRP1	na	34.4722791308003	34.4559842948909	33.2517277047822	32.627728159288	31.345940172811	33.252554030694	35.4969031526412	35.9145692273696	37.6810674656911	34.1197200231606
SLC35A3	na	26.390444801246	24.4401594549619	24.0592705577263	25.793823410727	23.9704248380319	26.2624090622465	24.1456956609724	23.74807020572	23.9716570102451	22.4419578732081
RCOR3	na	32.2890347858496	30.2021590732995	28.4096103598309	32.6693983101938	29.1097466936492	24.3667765284302	26.7201963291859	24.1380220974395	24.2490150252397	23.4746851381699
STMN1	na	322.928650390864	310.4905700378	299.227720301282	297.816568524178	301.21918478954	187.03574333654	187.821526021942	194.274032454675	217.17132574075	216.713844524289
MTFR1L	na	28.3055714196238	28.9646826452001	31.5872498674552	29.8774981995012	31.9736436055581	28.2765186294263	28.9046211385792	29.7923245273729	24.5659956138049	25.9770627417311
MAN1C1	na	1.83852155364268	1.46950325836796	2.19408442193102	2.75022995978672	2.15773055006834	1.69817081154376	1.13121999057867	1.55980756687816	1.10943205997829	1.58881117686429
NEK2	na	23.4794523413118	23.4733809955093	22.016502302825	21.3767874147059	23.1073326180046	24.2088071506122	25.237908065669	22.2272578280138	30.3905139286909	28.2808389481844
RPS6KA1	na	30.4888157645745	33.9532594959756	33.9704794981734	35.8363297790391	34.445225872	37.7151889540532	40.7239196608323	37.5913623617637	46.4376562248055	44.2881115550921
DHDDS	na	33.8211360805519	35.7708029997465	38.0181869662185	37.2114447589325	38.6429925784966	39.650313832324	41.4260562067087	40.2430352254565	40.9301184984847	44.0497898785624
NENF	na	34.4722791308003	37.3176485348707	36.7319995464658	29.2941160868192	33.9744482974397	30.132658818788	35.262857637349	34.9396894980708	34.2339035650443	34.9141256115928
NSL1	na	19.5725940398211	20.379689925261	19.29281129629	21.043426207459	20.0865098479089	16.9027234265285	16.77326192927	17.4308495598634	19.652796491044	19.4232166371659
PROX1	na	1.95342915074535	1.62418781188038	1.58881975381212	1.66680603623438	1.68695297550797	2.48801770063388	1.98938687998319	1.52081237770621	1.74339323710874	1.46965033859947
ARID1A	na	81.852511669467	78.3477263540394	76.8686128511005	80.5900718519322	77.1290592988065	94.2287338684512	92.6430164698052	96.2791220655544	95.4507797317034	92.3893699346585
CENPF	na	193.54269605326	189.333893499199	184.37874952572	239.686708010504	231.112557644593	197.580199305893	175.846197156161	169.941034411376	251.048626143658	210.040837581459
RPA2	na	45.0054755318782	45.5159298710288	45.6974824429771	39.3366224551313	41.4284265613121	48.3386296123153	47.3942168466582	48.1200634381912	44.7338855612674	47.2671325117126
PPP1R8	na	57.4154960189663	56.5758754471666	55.0412557570626	53.962845423088	52.6486254216675	54.4599430027637	55.2737491948269	54.9832167324551	55.7093384403383	56.8794401317416
STX12	na	17.4276522272379	16.667260640963	15.2072747864874	17.4181230786493	14.9079565277449	16.5867846708925	17.9434895057307	15.6760660471255	13.590542734734	15.4114684155836
MTARC2	na	11.3758521131641	10.4412073620882	11.5000286942591	9.91749591559455	11.2986617894488	11.6897339585338	10.3370102587362	12.673436480885	10.0641336869459	10.4861537673043
OSBPL9	na	64.1567417156561	61.7578079898326	59.0511341833503	63.0886084714712	61.7895566610479	56.9874530478521	58.1993181359787	55.6461349483784	57.1357510888818	53.2648947043753
TXNDC12	na	47.9930730565475	48.8416477715458	48.3076863242398	50.6709035015251	51.2755241625331	49.9183233904955	50.0077251007538	50.1868084643048	45.803695047675	45.7577618936916
ESYT2	na	143.021655860454	145.016768917891	148.705963148463	155.346322577044	145.234881751873	153.032834761211	155.289199396335	155.902766309472	138.995988085851	137.074684283967
CD3EAP	na	23.5943599384144	22.970656196594	20.8438020083447	27.2522786924321	26.9520161435809	20.2200803607071	21.4931798209948	21.3693636662308	27.3791983373213	25.9770627417311
MESD	na	41.0220121656524	41.0300778191687	37.9046998409462	42.1285225658239	44.0569346859408	39.8477755545965	40.29483621613	42.8557128999774	44.5357726934141	45.3605590994755
RCN2	na	81.3545787486887	71.8896462448959	76.1120320159519	70.7975863890552	77.2467536924466	57.2638994590336	56.9510753877539	58.6487645146188	59.4734829295503	59.1037757793516
CTSD	na	223.801696623629	240.805178680456	263.100985422935	258.688296823575	261.67386852647	416.525756961674	405.249809728339	420.602110408696	359.1390068444	398.275241760456
STAG1	na	100.735660126672	99.2301410782157	94.6104334353358	103.05028319019	103.061057364173	90.9113769342727	86.6748558298556	85.7504209891268	92.8753124496109	86.6299294185254
STK11	na	52.2446541493463	52.283379087197	57.9162629306274	56.6714052319689	56.5325404117905	53.9465425248551	55.6248174677651	55.1781926783149	59.9885763859688	62.0033561771289
KMT2A	na	143.86431157254	140.066863205494	132.666449443312	148.512417828483	128.8753610359	148.688676871215	137.65777057766	139.29081572222	123.226203804731	112.606992160257
IFT46	na	21.0663928021557	20.8437435857982	21.8273570940379	18.7932380585426	19.811889596082	17.2976468710736	18.3335653645509	19.0296523159136	18.4641192839244	17.5166432249288
KPTN	na	4.78781654594449	5.52997278806892	5.29606584604039	7.2922764085254	7.80706144479272	5.48943587917633	6.51426684229788	6.16123988916873	8.04338243484258	7.78517476663502
RPS25	na	424.506966229622	438.143997823922	420.46979913385	487.040723787685	451.554156932484	433.941880866111	523.169741849696	523.66639539017	548.970756821399	522.599716350087
KIF14	na	18.8065433924699	17.8273947923061	18.3470852523542	22.6685620927875	24.0488877671253	20.8124655275246	20.0108915574779	16.8849169114561	24.328260172381	21.7269928436192
DDX59	na	11.1077343865912	11.9493817588342	11.1217382766848	14.7095632697684	13.6917811267973	10.5444559693531	11.9753288657811	11.5035808057264	13.1150718518862	10.1683915319315
CAMSAP2	na	69.0211633263357	67.9451901303293	62.0774575239449	66.2555399403165	60.0633722209932	62.8718123715735	58.9404622677371	56.2310627859577	60.1074441066808	54.2976219693371
ATF6	na	113.490403405068	116.554811071606	111.78481839321	105.342141490013	100.864095349558	136.367065401409	123.693054831896	127.046326322226	110.507357688552	105.814824379162
MREG	na	15.4742230764926	15.4297842128636	13.504967907403	13.7094796480278	14.123327236811	12.953488981078	15.134943322225	14.5452055611388	14.1056361911525	16.4441956805454
FASTKD2	na	30.1440929732665	30.7048838722148	28.7879007774053	29.9191683504071	31.0320884564374	35.7800640757824	32.6883569691355	30.9231850133595	35.1056001835987	35.7482514794465
NRP2	na	2.68117726572891	2.86166423997972	2.57237483950533	2.95858071431602	3.88391499012301	8.6488234355368	9.32281302580355	7.17511480763954	10.2226239812285	8.73846147275359
CREB1	na	48.0696781212827	48.0295538656056	45.3948501089176	44.5870614692696	44.292323473221	49.9973080794045	45.8339134113773	43.3236551700409	41.4055893813325	39.9586010981369
B4GALT6	na	39.7197260651555	41.3394469261935	39.5313486365158	44.2537002620227	40.9576489867518	15.1650602705303	13.6526550587081	12.7904220484009	12.8377138368916	11.5188810322661
C1ORF54	na	0.306420258940447	0.348040245402939	0.680922751633764	0.75006271630547	0.510009039107062	1.85614018936178	2.06740205174723	1.24784605350253	0.63396117713045	0.754685309010538
SPCS2	na	54.8492263503401	55.0677010504206	49.896506078052	53.2544528576884	55.5125223335764	46.206043011772	53.5184078301359	49.991832518445	52.0244390982675	58.8257338234003
USP35	na	5.86028745223605	6.14871100211859	7.83061164378829	6.79223459765509	6.63011750839181	4.89705071235874	5.89014546818551	5.92726875413701	6.89432780129364	5.71972023671144
CASP8AP2	na	20.9514852050531	21.6171663533603	18.8010337534434	22.9602531491286	20.0472783833622	18.4824172047088	17.2023453739722	15.5590804796096	21.1584542867288	18.0727271368313
HMGN3	na	69.4041886500113	60.9457140838924	61.3965347723111	71.2559580490197	67.9488965948794	37.6362042651442	40.8799500043604	40.0480592795968	48.4187849033381	44.7647549081514
UBE3D	na	6.81785076142495	7.07681832319309	6.24179188997617	6.08384203225548	6.00241407564465	5.68689760144886	5.42205443760123	5.96626394330896	5.78489574131536	5.91832163381948
ANKRD13C	na	27.6927309017429	24.9428842538773	24.7780223511175	21.6268083201411	22.7542494370843	18.6008942380723	19.1917322539554	19.3416138292892	19.533928770332	20.1779019461765
PHF3	na	117.741984497867	119.223119619696	106.03480404608	127.427321470118	109.534249014378	99.7181697476275	97.9480481497604	84.9705172056878	100.443224001606	85.7958035506716
PLAGL1	na	2.68117726572891	3.05501993187024	3.10198142410937	3.54196282699805	3.21698009282916	3.87024975654158	2.80854618350567	2.26172097197333	4.35848309277184	3.69398598620947
FBXO30	na	14.4400547025686	13.1481870485555	12.8618741975267	13.1260975353457	11.4948191121822	12.953488981078	12.0923516234272	13.0633883726046	12.6396009690383	12.7104894149143
TNFAIP3	na	4.74951401357693	5.18193254266598	4.00987842628772	4.58371659964454	5.53163650108429	3.67278803426905	4.21281927525851	4.56243713311862	4.71508625490772	4.9253146482793
AKAP7	na	2.79608486283158	2.62963740971109	2.87500717356478	2.79190011069258	3.64852620284283	1.85614018936178	2.37946273880342	2.76865843120873	1.82263838425004	1.35048950033465
MYB	na	28.9950170022398	29.7767765511403	29.6957977795836	31.0442624248653	28.6782005836356	54.3809583138547	55.9368781548213	60.1305817031531	57.3338639567351	55.1714681166125
ALDH8A1	na	1.11077343865912	0.928107321074504	1.05921316920808	0.541711961776173	0.784629290933942	1.3032473669987	0.858166889404511	1.83277389108184	0.673583750701103	0.635524470745716
SGK1	na	1.3022861004969	1.66285895025849	1.39967454502496	2.20851799801055	1.49079565277449	14.6911521370762	12.2093743810733	13.4143450751522	11.7282817769133	13.9815383564057
RNF146	na	12.6398356812934	13.6895829858489	11.8783191118334	12.2926945172285	11.8086708285558	12.4795808476239	12.6384578257755	11.6595615624142	10.4603594226524	8.53986007564556
CCN2	na	4.17497602806359	3.94445611456664	4.69080117792149	3.83365388333907	3.84468352557631	0.276446411181542	0.195037929410116	0.116985567515862	0.277358014994572	0.317762235372858
PMFBP1	na	2.10663928021557	1.50817439674607	1.62664879556955	2.75022995978672	1.60849004641458	1.42172440036221	1.63831860704498	2.14473540445747	1.74339323710874	1.78741257397233
FBXL5	na	29.4546473906505	30.7435550105929	30.0740881971579	27.585639899679	27.9328027572483	32.4232147971494	29.6847728562197	29.2463918789655	27.2207080430387	28.0822375510763
MED28	na	55.1556466092805	52.0126811185503	53.2254617527059	57.0047664392157	56.2971516245103	55.2892822363083	56.7950450442258	58.8047452713066	59.4338603559797	54.7345450429748
RXYLT1	na	11.4141546455317	10.9439321610035	10.2894993580213	12.7093960262871	11.5732820412756	8.13542295762823	8.2306006211069	7.37009075349931	10.2622465547992	9.17538454639127
ZNF430	na	23.0964270176362	22.0812200138976	20.692485841315	21.9601695273879	20.4788244933759	27.1707329847001	25.5109611668432	23.1631423681407	29.5188173101366	26.7317480507417
VAMP8	na	10.4182888039752	11.6400126518094	10.5543026503233	10.3341974246531	11.0240415376219	9.47816266908143	10.4150254305002	9.82678767133241	10.1433788340872	11.12167823805
DCLRE1B	na	17.5808623567082	18.523475283112	17.4770172919333	16.1263484005676	16.2025948577859	18.7588636158903	16.4221936563318	17.0019024789719	18.1075161217885	18.3507690927825
MYL12B	na	267.006953134232	267.526935299726	261.209533335063	252.687795093132	255.749917379918	212.982213643151	203.463567960633	208.780242826642	199.063809618961	207.935662772114
FOXO3	na	41.7114577482684	40.7980509889001	42.2550396430508	39.7533239641899	39.5453162630707	44.6263492335917	46.2629968560796	40.0870544687687	40.8112507777727	38.6875521566455
ARMC2	na	2.33645447442091	1.54684553512417	1.70230687908441	2.04183739438711	1.49079565277449	1.54020143372573	2.02839446586521	1.87176908025379	2.89244787065768	1.6682517357075
RPN2	na	230.734454982157	235.507232722655	239.60915049157	243.728712648372	239.233470805759	184.705695013724	179.551917814953	196.106806345757	216.57698713719	237.408110102947
TGIF2	na	25.7393017509976	25.213582222524	26.3668421049297	25.0020905435157	23.6173416571116	40.0847296213235	39.1636162255513	39.3071506853296	37.3640868771259	36.8604193032515
PKD2	na	43.5499793019111	37.8977156105422	35.9754187113172	36.1280208353801	37.4660486420957	32.857630586149	30.7379776750343	32.2880166343779	30.1924010608377	27.7247550362819
ABCG2	na	17.8489800832811	18.0980927609528	18.157940043567	17.0014215695907	17.8895478332939	8.56983874662779	9.04975992462939	7.91602340190666	11.3716786147774	9.57258734060735
STBD1	na	4.36648868990137	4.29249635996958	4.27468171858974	5.12542856142071	5.4139421074442	3.59380334536004	4.71991789172481	3.11961513375632	3.92263478349466	4.3692307363768
CCNI	na	259.423051725456	263.659821461915	270.704622816179	244.978817175548	254.259121727144	267.797587746005	268.294175696556	262.749584640626	221.014715377103	221.480278054882
MFSD1	na	11.9120875663099	12.8388179415306	12.4457547381949	14.4178722134274	14.241021630451	12.6375502254419	13.0285336845958	13.2193691292924	14.6999747947123	15.6895103715349
RAB3GAP2	na	38.8770703530692	38.168413579189	34.6514022498071	36.5030521935329	36.2498732411481	47.4697980343162	47.2381865031301	46.5212606821411	44.6546404141261	38.2903493624294
EEF2KMT	na	20.2237370900695	20.7277301706639	20.6546567995575	19.2099395676012	21.4596111070433	20.2595727051616	18.3725729504329	18.5617100458501	20.2075125210331	20.7737061375006
PPL	na	36.655523475751	36.2348566602837	35.8241025442875	43.0869360366587	43.2330739304602	32.1072760415133	33.3514859291299	30.6112234999839	27.0225951751854	25.0634963150342
UBN1	na	66.6847088519148	65.8569486579117	68.4327365391933	66.8389220529986	65.5557772575308	71.6786051849283	67.5221311617822	66.7207686732133	61.1376310195178	58.6271324262923
KLF12	na	16.2785762562113	15.1204151058388	15.2451038282448	14.9179140242977	12.5933001194898	13.58536649235	12.7164729975396	13.9602777235595	8.83583390625565	8.38097895795913
UCHL3	na	19.8024092340264	19.1035423587835	18.3092562105968	20.3767037929653	18.5957141951344	20.6544961497066	19.8158536280678	18.9906571267416	23.1395829652614	23.7130068146995
HS1BP3	na	31.3697740090283	37.4723330883831	36.7698285882233	35.6696491754157	38.1329835393896	46.521981767408	50.0467326866358	47.8860923031595	46.5169013719468	43.0567828930223
LDAH	na	14.8996850909792	15.0430728290826	14.8668134106705	14.834573722486	15.7710487477722	19.667187538344	19.0747094963094	19.497594585977	17.0377066353808	18.8671327252634
CCND2	na	79.4011495979434	83.4523166199491	85.3801472465226	70.54756548362	78.4629290933942	151.690095049757	141.675551923508	137.029094750246	133.329960065248	136.558320651486
ELL2	na	1.80021902127513	1.8175435037709	1.58881975381212	2.29185829982227	2.51081373098861	5.56842056808534	5.50006960936528	5.53731686241747	6.10187632988058	5.71972023671144
CYP20A1	na	9.42242296241875	10.363865085332	9.5329185228727	11.5843019518289	11.8086708285558	9.87308611362649	10.2199875010901	9.78779248216045	11.2924334676361	10.9627971203636
NDUFB3	na	8.31164952375963	9.04904638047641	8.62502152069435	8.45904063388947	8.19937609025969	8.09593061317372	8.26960820698893	9.16386945540919	7.68677927270671	8.97678314928324
GTF3C3	na	64.2716493127588	62.647244172529	62.266602732732	61.7968337933896	57.8664102063782	61.1341492155752	59.2915305406753	60.8714902974202	56.1848093231861	58.1107687938114
SATB2	na	8.23504445902452	7.11548946157119	7.64146643500113	8.37570033207775	7.37551533477905	6.83217559062953	6.08518339759563	6.08324951082482	6.41885691844581	5.4813985601818
UBE2B	na	27.5395207722727	28.6553135381753	25.9128936038405	27.585639899679	28.3251174027153	26.9337789179731	26.6421811574219	26.0097911776933	27.8150466465985	26.9700697272713
TRPM6	na	0.65114305024845	0.734751629183982	0.718751793391196	1.12509407445821	0.706166361840548	0.868831577999131	1.44328067763486	0.77990378343908	1.54528036925547	1.23132866206982
GDA	na	1.60870635943735	1.8175435037709	1.58881975381212	2.25018814891641	1.294638330041	0.868831577999131	0.546106202348325	0.701913405095172	0.871696618554369	1.31076922091304
KLF9	na	14.4783572349361	15.7004821815104	15.8881975381212	16.6263902114379	17.5756961169203	37.4782348873262	32.4933190397254	31.0791657700473	31.3414556943866	25.5004193886719
TJP2	na	35.8511702960323	35.7708029997465	35.4458121267132	37.3364552116501	37.819131823016	74.0481458521987	78.2492172793386	74.6757872642919	68.5470522772299	66.8889505459866
ITGB1BP1	na	30.2973031027367	28.2686021543943	28.939216944435	30.3775400103715	27.4227937181413	36.7278803426905	42.2452155102312	37.9813142534832	42.9112471770173	44.0497898785624
CPSF3	na	44.0862147550568	44.4331379964419	39.6448357617881	43.6286479984349	40.9968804512985	39.887267899051	43.2984203290458	39.2291603069857	37.5225771714085	38.9258738331751
PIGZ	na	1.83852155364268	1.70153008863659	2.26974250544588	2.79190011069258	2.6677395891754	3.00141817854245	3.23762962820793	3.31459107961609	3.8037670627827	3.49538458910144
SENP5	na	30.3356056351043	30.9755818408616	29.5823106543113	29.9608385013129	31.0320884564374	26.3413937511555	24.7308094492027	26.282757501897	24.8433536287995	26.4139858153688
CCDC92	na	36.1192880226052	36.1961855219056	40.0987842628772	35.2112775154512	32.2874953219317	20.8519578719791	23.5995894586241	25.1129018267384	16.2452551639678	22.3625173143649
C1ORF198	na	47.8015603947098	48.2229095574961	49.5938737439925	48.2123645980794	49.4316453288383	44.9422879892278	38.3834645079109	39.814088144565	42.7131343091641	45.7180416142699
HEATR1	na	67.7571797582064	65.7409352427773	64.3093709876333	65.1304458658583	61.3580105510342	116.976324274247	105.281474295581	107.314760601217	115.420556811313	116.062656469936
PTBP3	na	93.0751536531608	82.6402227140089	81.3702688202348	84.3403854334595	85.5245927117997	99.4812156809005	94.3983578344963	90.0398917980418	81.7017467026867	80.3938455493331
RAD23B	na	205.684598813775	196.488054099148	194.025155173865	185.807202889227	181.1316718121	215.983631821693	202.488378313583	200.825224235563	199.103432192532	203.804753712267
FKBP15	na	53.6235453145783	52.9021173012467	50.5017707461709	53.1711125558767	51.0793668397996	65.8732305501159	70.9938063052823	66.6817734840413	60.0281989595395	57.4355240436441
CTNNAL1	na	27.3863106428025	28.8099980916877	26.745132522504	26.9605876360911	30.1297647718634	24.7616999729752	27.6563783903545	26.4387382585848	33.6395649614845	32.967831919934
ABITRAM	na	29.14822713171	31.3622932246426	28.5987555686181	24.002006921775	24.3627394834989	32.7786458972399	33.4295011008939	33.8478242012561	31.8565491508051	28.717762021822
WDR34	na	82.3504445902452	83.6070011734615	83.5643532421659	82.6735793972252	87.2115456873076	78.6292578089214	83.7102793028219	87.5052045018648	94.4205928188664	95.4478314501222
SET	na	615.828115405564	581.923290313714	571.445504787758	518.043316061645	563.59921967785	675.003151416416	639.529370535771	631.137136748075	636.734757280396	642.237197967968
PTPA	na	172.399698186369	181.599665823578	188.085995617949	174.972963653704	177.130062428337	182.968031857726	189.927935659571	196.067811156585	194.665703952619	202.215942535402
GLE1	na	54.2363858324592	53.366170961784	55.4573752163944	56.9630962883099	54.5709671844557	58.8435932372139	60.383742945372	58.0638366770395	50.4791587290121	52.2718877188351
RAB14	na	77.6009305766683	76.8008808189152	81.2189526532051	79.0899464193212	83.7199453426516	96.9142132913576	88.0011137498444	88.5580746095075	82.1772175855346	87.4243350069575
CNTRL	na	30.8718410882501	33.9919306343537	31.133301366366	38.0031776261438	34.3667629429067	28.0395645626992	26.6421811574219	26.0877815560372	35.2244679043106	28.0425172716547
TRIM32	na	15.3210129470224	16.3965626723162	17.9687948347799	14.8762438733918	15.927974605959	17.0606928043466	15.8760874539835	15.4420949120938	14.5811070740004	15.3320278567404
FBXW2	na	50.0614098043956	47.2561310980435	52.2040776252553	49.4624691252552	51.3147556270798	56.1581138143075	49.7346719995796	50.8107314910561	53.3319840260991	50.4844751448628
PHF19	na	82.886680043391	84.7671353248047	87.6877187937259	95.9246873852885	91.8016270392712	63.5431822273001	64.1674787759282	68.709523320983	75.9960961085127	77.970908504615
NEK6	na	31.4463790737634	30.5501993187024	30.5658657400045	29.4607966904426	30.05130184277	32.4232147971494	32.3762962820793	29.0904111222777	31.182965400104	31.7365032578642
BSPRY	na	27.1947979809647	26.6057432041358	25.5724322280236	26.6272264288442	27.5012566472347	31.2384444635142	35.0678197079389	32.8729444719572	30.4697590758323	31.6967829784426
PPP6C	na	41.3667349569604	36.9309371510896	37.9425288827036	38.3782089842966	41.3499636322187	46.3245200451355	43.8835341172761	42.1148043057103	40.3357798949249	43.4142654078167
NDUFA8	na	23.0964270176362	25.8709915749518	24.4375609753007	23.0852636018461	24.2058136253121	18.4824172047088	21.4541722351128	18.1717581541306	20.0886448003211	21.4489508876679
HDHD3	na	5.78368238750094	7.46352970697413	6.73356943282278	6.75056444674923	6.55165457929841	5.17349712354028	5.26602409407314	5.03037940318207	6.65659235986972	6.83188806051645
RBM18	na	28.6502942109318	30.782226148971	27.53954239941	29.7524877467837	29.1097466936492	30.1721511632426	26.4861508138938	27.101656474508	28.2905175294463	25.6593005063583
HSDL2	na	23.4411498089442	21.8491931836289	19.7089307556217	21.3767874147059	22.6757865079909	20.2595727051616	22.5463846398094	20.5114695044478	24.5263730402343	25.8579019034663
MAPKAP1	na	51.7850237609356	51.1232449358539	51.7501291241661	53.7961648194646	51.7070702725468	38.8999592876884	42.7913217125795	45.9753280337338	43.6244535012891	47.3068527911342
NR4A3	na	0.804353179718674	0.580067075671565	0.680922751633764	1.04175377264649	0.745397826387245	0.829339233544625	1.0141972329326	0.896889350954942	1.22829978069025	1.39020977975625
INVS	na	21.0280902697882	20.2250053717486	19.29281129629	17.5431335313668	19.4980378797085	18.5614018936178	19.5037929410116	17.9377870190988	17.1169517825222	16.3647551217022
GALNT12	na	16.125366126741	17.1699854398783	14.904642452428	18.5848873040133	18.7134085887745	21.3258660054332	19.9328763857139	23.0851519897968	21.6339251695766	20.932587255187
DENND1A	na	52.8957971995947	57.7360095985097	56.5165883856024	50.4208825960899	53.3155603189613	60.3048099820306	55.429779538355	55.958096461754	47.3885979905011	44.8839157464162
ALG2	na	30.7186309587798	29.1580383370907	29.733626821341	29.1274354831958	28.9528208354625	30.7645363300601	27.1102721880062	28.0765362038069	25.239579364506	25.5401396680935
KDSR	na	81.2013686192185	78.8891222913328	76.1498610577093	75.2146223850763	82.7391587289842	46.600966456317	42.4402534396413	42.1148043057103	40.098044453501	45.8769227319564
VPS4B	na	71.0511975418162	70.0334316027469	65.9360197832029	72.339381972572	68.4981370985331	51.6164942020393	51.4510057783887	48.0810682490193	42.039550558463	42.1034961869037
ONECUT2	na	20.0705269605993	17.5953679620375	18.0066238765373	23.9603367708692	22.0480830752438	7.22709903517459	7.95754751993274	7.17511480763954	8.67734361197303	7.6660139283702
C19ORF25	na	15.780643335433	15.2364285209731	16.0395137051509	16.2096887023793	18.5957141951344	20.7729731830701	20.4789825880622	20.7844358286515	20.6037382567396	25.2620977121422
ZBTB45	na	22.4069814350202	22.1585622906538	23.8322963071818	23.9186666199633	22.793480901631	24.4457612173392	22.4683694680454	23.5140990706883	20.7622285510222	23.0377620645322
YLPM1	na	139.344612753168	137.011843273624	129.75361322799	142.678596701663	136.486265157959	118.358556330154	122.366796911907	117.648485731785	124.454503585421	118.565034073498
DCAF4	na	37.6513893173075	36.5828969056867	37.2616061310699	36.1280208353801	39.6237791921641	39.4133597655969	39.5926996702536	39.3851410636735	38.4338963635335	40.4749647306178
FCF1	na	41.0986172303875	38.0137290256765	39.2287163024563	37.4614656643677	37.9760576812028	41.0325458882317	39.7877375996637	40.3990159821443	37.5225771714085	39.1244752302831
PGF	na	2.71947979809647	2.39761057944247	1.96711017138643	3.12526131793946	3.53083180920274	1.61918612263474	1.56030343528093	1.13086048598667	1.82263838425004	2.54209788298286
IFI27L2	na	7.92862420008407	7.85024109075518	10.176012232749	8.16734957754845	9.21939416847382	6.55572917944799	7.02136545876418	8.77391756368965	6.85470522772299	9.17538454639127
BBOF1	na	4.44309375463649	5.29794595780029	4.87994638670865	6.29219278678478	5.29624771380411	3.11989521190597	2.76953859762365	2.53468729617701	2.77358014994572	1.6682517357075
NEK9	na	84.8401091941363	84.5737796329142	82.9212595322895	76.798088119499	73.5197645605104	72.0735286294734	70.3696849311699	70.6982779687526	55.8678287346209	56.5219576169471
ACYP1	na	4.94102667541471	4.52452319023821	4.53948501089176	4.8337375050797	4.70777574560365	4.54161961226819	4.44686479055065	3.35358626878804	4.79433140204903	3.25706291257179
IFT43	na	18.1554003422215	19.1422134971616	20.2763663819832	18.4182067003899	18.0857051560274	16.310338259711	16.6952467575059	16.8849169114561	15.2943133982721	13.9020977975625
NPC2	na	226.827596680666	249.08080229337	249.48253039026	188.390752245391	186.270993667718	101.92974103708	100.44453364621	113.281024544526	93.667763921024	103.272726496179
DNAL1	na	11.2609445160614	11.6786837901875	12.7862161140118	11.1259302918645	12.2009854740228	10.8998870694436	11.6242605928429	9.51482615795678	8.47923074411977	8.14265728142949
IRF2BPL	na	56.9558656305556	61.0230563606486	65.6333874491434	63.1302786223771	71.9112745140958	60.0678559153036	63.5043498159338	63.3671824044253	60.543292415958	63.7510484716796
LTBP2	na	48.5293085096933	51.896667703416	50.9178902055026	41.3367896986126	43.8607773632073	16.1918612263474	16.6562391716239	17.0019024789719	14.0263910440112	13.6240558416113
AREL1	na	76.9497875264198	74.2485856859603	76.1120320159519	72.7144133307247	74.735939961458	62.9507970604825	55.2737491948269	60.5985239732165	55.1942449839198	59.8981813677837
MLH3	na	25.0881587007491	24.47883059334	27.009935814806	27.1272682397145	25.6573778135399	28.0395645626992	28.9826363103433	27.7255795012593	27.2207080430387	26.0167830211527
TTLL5	na	62.5480353562188	63.1112978330662	59.542911726197	60.2133680589669	58.7687338909522	55.2892822363083	55.6248174677651	53.8913514356404	54.8772643953546	50.2858737477548
FLVCR2	na	10.0352634802996	10.0931671166852	9.07897002178352	10.6675586319	10.1609493175945	11.8477033363518	13.1455564422418	11.7375519407582	14.0263910440112	15.1334264596324
ABCD4	na	47.3419300062991	45.8639701164317	45.2057049001305	45.8371659964454	42.3699817104329	45.3767037782273	44.0395644608042	50.0698228967889	49.3697266690338	48.2601394972528
DLST	na	231.730320823713	230.479984733502	233.178213392807	245.270508231889	232.995667942834	240.429393039032	251.910989626106	252.64983064509	233.059977742582	235.223494734758
PPP4R4	na	5.24744693435516	3.94445611456664	4.61514309440663	4.45870614692696	4.27622963558998	5.44994353472182	6.16319856935967	5.69329761910528	7.17168581628821	5.67999995728984
TGFB3	na	2.52796713625869	2.39761057944247	1.96711017138643	2.70855980888086	3.09928569918907	5.01552774572226	4.68091030584279	5.03037940318207	4.71508625490772	5.60055939844662
SLIRP	na	34.5105816631679	30.2021590732995	31.398104658668	28.4190429177961	33.7390595101595	36.2539722092365	33.0784328279557	35.9145692273696	38.7904995256694	39.5216780244992
RBM25	na	228.01497518406	199.272376062372	191.074489916786	197.058143633809	204.945170791946	208.717040442064	181.658327452582	190.17953759162	222.599618319929	196.575662857534
ALDH6A1	na	55.5003694005885	57.8520230136441	55.4195461746369	57.3797977973685	60.4556868664602	38.5840205320523	39.2806389831974	40.1650448471126	27.9339143673105	28.1616781099195
EIF2B2	na	79.7841749216189	82.6015515756308	83.4508661168936	76.2980463086287	76.2659670787791	87.6730046890032	85.1145523945747	87.7001804477245	88.1602261947032	91.5949643462263
NRDE2	na	33.208295562671	34.1852863262442	32.8734372872078	37.7114865698028	38.0152891457495	34.5952937421472	35.4969031526412	32.4050022018938	37.2848417299846	37.6548248916837
COQ6	na	20.9514852050531	19.5675960193208	20.9194600918595	22.3768710364465	21.49884257159	14.7701368259852	16.4612012422138	17.5088399382073	19.0584578874842	19.3834963577443
ZNF410	na	55.6918820624263	57.3106270763506	60.4129796866179	53.6294842158411	53.1586344607746	64.0170903607542	58.5113788230349	59.350677919714	55.511225572485	55.8069925873582
RHOQ	na	64.8078847659046	66.2823311800708	61.736996148128	64.047021942306	61.2795476219409	49.0099994680419	51.1389450913325	49.8748469509292	49.0131235068979	45.9563632907996
GPR75	na	0.804353179718674	0.734751629183982	1.51316167029725	1.00008362174063	1.17694393640091	0.552892822363083	0.897174475286535	0.58492783757931	0.594338603559797	0.675244750167323
SUPT7L	na	53.0873098614325	53.8688957606993	56.0248108427558	50.0041810870313	45.3123415514351	56.7504989811251	54.5326050630685	55.4511590025186	56.6206576324633	52.9471324690025
KLHL29	na	12.2185078252503	10.4412073620882	12.2944385711652	11.9593333099817	10.9848100730752	20.6544961497066	20.4009674162982	20.8234310178234	19.5735513439026	18.8274124458418
DNMT3A	na	53.3554275880054	48.0682250039837	50.8422321219877	48.0873541453618	47.5877664951436	42.849193733139	44.8197161784447	42.3097802515701	47.3093528433598	45.5988807760051
TMEM214	na	83.0015876404936	87.6674707031625	89.1252223805083	91.8410125965142	93.6847373375127	77.1285487196501	74.6215117923105	78.9652580732069	82.5734433212411	90.3239154047349
ATAD2B	na	13.5590964581148	10.9439321610035	14.1858906590368	13.1260975353457	11.2986617894488	12.7165349143509	12.2873895528373	12.751426859229	13.9471458968699	13.3062936062384
ATL2	na	45.8098287115969	45.5546010094069	44.4112950232244	45.1704435819516	42.0561299940593	63.7801362940271	56.2879464277595	53.9693418139843	56.2640544703274	59.1037757793516
YPEL5	na	18.9980560543077	20.9984281393106	21.2977505094339	18.668227605825	18.909565911508	19.7066798827985	17.3973833033824	16.8849169114561	12.6396009690383	12.5913285766495
FAM98A	na	38.4940450293937	38.3617692710795	38.2073321750057	35.9613402317567	38.0545206102962	42.5332549775029	41.4650637925907	41.568871657303	42.5546440148815	42.8581814959142
YIPF4	na	32.0592195916443	31.0142529792397	33.4787019553267	31.0025922739594	33.1898190065057	34.5952937421472	32.7273645550175	30.2992619866083	29.9546656194138	28.9163634189301
AFTPH	na	42.2859957337817	44.1624400277951	39.7204938453029	42.7952449803177	42.6446019622597	43.0466554554115	44.7807085925627	43.0506888458372	46.2791659305229	46.5521674821237
LGALSL	na	28.2289663548887	25.948333851708	28.7122426938904	29.8774981995012	28.3251174027153	29.3428119296979	32.6493493832535	29.4803630139972	30.271646207979	34.1594403025822
BCL11A	na	14.9379876233468	14.6176903069234	14.1102325755219	11.9593333099817	12.7109945131299	17.6530779711642	15.8760874539835	16.9629072898	17.8697806803646	15.4511886950052
CRIPT	na	12.1419027605152	10.5185496388444	11.2730544437145	9.79248546287697	10.0432549239545	9.63613204689945	9.59586612697772	9.20286464458114	8.55847589126108	8.7781817521752
EPCAM	na	258.235673222062	244.942990486913	236.393681942189	235.769713825353	233.858760162861	183.244478268908	192.736481843077	184.096288080795	208.09775639307	211.748809596588
SLC17A5	na	35.8128677636648	34.9973802321844	33.592189080599	34.2528640446165	32.7190414319454	25.2751004508838	25.5499687527252	23.9040509624078	27.2207080430387	25.9373424623095
SLF2	na	41.3284324245928	37.7817021954079	36.921144755253	41.7534912076712	38.6037611139499	39.2948827322334	40.6459044890682	34.6667231738671	31.1037202529627	28.5986011835572
IDE	na	56.3430251126747	50.9298892439634	53.3767779197356	57.8798396082388	55.9440684435901	54.8548664473088	51.6850512936808	51.746616031183	47.7055785790664	44.7647549081514
ELOVL3	na	5.70707732276583	6.03269758698427	6.20396284821874	5.79215097591446	4.90393306833714	3.3173569341785	3.00358411291579	4.17248524139908	4.59621853419576	4.05146850100394
IFIT2	na	1.37889116523201	1.43083211998986	1.36184550326753	1.7501463380461	1.72618444005467	0.750354544635613	0.663128959994395	1.0138749184708	0.752828897842409	0.635524470745716
GPAM	na	27.3097055780674	28.5779712614191	30.3010624477025	22.0018396782938	23.7742675152984	22.3921593057049	17.7874591622026	17.3918543706915	16.8395937675276	17.397482386664
CUTC	na	3.79195070438803	3.90578497618854	3.55592992519855	3.91699418515079	4.82547013924374	3.55431100090554	3.47167514350007	4.36746118725885	4.23961537205988	4.21034961869037
PYROXD2	na	1.26398356812934	0.966778459452608	1.39967454502496	1.08342392355235	1.45156418822779	0.671369855726601	0.975189647050581	0.97487972929885	0.63396117713045	0.516363632480894
MXI1	na	61.4372619175597	60.0176067628179	59.6185698097118	55.2129499502638	55.5909852626698	57.9747616592147	58.1993181359787	56.4260387318174	48.5772751976207	45.4797199377403
SMNDC1	na	24.9349485712789	23.357367580375	21.7138699687656	20.6267246984004	23.9704248380319	24.9591616952478	22.1953163668712	22.1882626388418	20.4056253888864	23.9910487706508
C10ORF88	na	5.70707732276583	5.49130164969081	4.16119459331745	4.2086852414918	4.55084988741686	4.22568085663214	3.90075858820232	3.39258145796	3.64527676850009	3.73370626563108
HELLS	na	36.1958930873403	32.2904005457171	30.6415238235194	32.3360371029469	32.9544302192256	32.1072760415133	30.0358411291579	29.9093100948887	36.215032243577	29.3135662131461
TCTN3	na	69.174373455806	72.9337669811048	74.2205799280803	71.6309894071724	70.6950991131482	72.7448984852	64.9086229076867	67.812633970028	66.4866784515559	72.9264330180709
DENND10	na	38.6472551588639	37.9750578872984	37.0724609222827	39.3366224551313	37.6622059648292	29.97468944097	30.3088942303321	29.9093100948887	28.4490078237289	28.4794403452924
AVPI1	na	10.5714989334454	10.1318382550633	11.4243706107443	9.4591242556301	10.3178751757813	21.4838353832512	19.8548612139498	19.6925705318368	17.2358195032341	18.2713285339393
WDR11	na	40.0644488564635	41.1074200959249	38.4343064255503	38.5032194370141	36.2106417766014	34.5163090532382	33.7415617879501	34.9006943088988	32.3320200336529	33.2061535964637
ARMH3	na	21.3728130610962	21.3464683847136	19.5954436303494	20.2100231893418	22.5580921143508	21.6418047610693	24.1456956609724	21.5253444229186	21.5150574488646	21.1311886522951
KCNIP2	na	2.10663928021557	1.97222805728332	1.55099071205469	1.45845528170508	1.60849004641458	1.18477033363518	1.677326192927	1.05287010764276	1.2679223542609	1.54909089744268
GOT1	na	163.819930936037	169.843639756634	159.487240049331	156.929788311467	158.848199949577	205.557652885704	202.761431414757	215.955357634281	202.867576681744	194.907411121827
C10ORF95	na	0.919260776821342	1.04412073620882	1.24835837799523	0.958413470834767	1.21617540094761	4.30466554554115	3.93976617408435	3.74353816050758	4.12074765134792	2.62153844182608
GNA13	na	64.8461872982721	62.3765462038823	63.2501578184252	58.7549127772618	60.2987610082734	68.7956640397494	62.8412208559394	63.8351246744887	61.0187632988058	56.8794401317416
HOXB8	na	157.116987771714	148.845211617324	163.232315183316	194.64127488127	200.315857975435	51.1820784130397	59.5255760559675	55.8801060834101	77.8583570663334	85.0411182416611
KANSL1	na	74.689938116734	76.4528405735122	72.6317601742682	68.0890265801743	68.2627483112529	72.902867863018	69.3554876982373	68.8655040776708	66.6055461722679	61.2089505886968
HOXB5	na	45.3118957908186	45.5159298710288	48.0050539901804	60.171697908061	60.1418351500866	15.2045526149848	16.6562391716239	15.0521430203742	23.9716570102451	26.096223579996
HOXB3	na	85.4529497120172	84.7284641864266	85.0396858707057	106.883937073529	104.865704733321	40.4006683769596	43.4154430866919	40.5939919280041	57.7697122660123	58.2299296320762
DUSP1	na	5.78368238750094	5.3752882345565	6.3931080570059	6.20885248497306	5.96318261109796	6.00283635708491	6.31922891288777	5.53731686241747	7.05281809557626	6.87160833993805
PANK3	na	66.148473398769	60.5203315617333	60.1103473525584	65.6304876767286	65.1634626120639	59.2385166817589	57.4191664183382	53.0334572738574	50.6376490232947	45.7180416142699
MSX2	na	51.057275645952	54.9516876352862	57.1596820954788	69.4641415600677	62.8488062038087	110.144148683617	109.104217712019	110.863322815865	114.350747324905	127.065173869722
RCL1	na	28.2672688872563	28.6939846765534	28.1826361092864	25.4187920525743	28.4035803318087	23.8533760505216	24.0676804892083	24.9569210700506	27.418820910892	28.9958039777733
CAAP1	na	21.3728130610962	23.0479984733502	19.557614588592	20.168353038436	22.2050089334306	21.1284042831607	18.6066184657251	19.1076426942575	22.4659992145603	19.5026571960092
MOB3B	na	6.31991784064672	5.83934189509375	6.12830476470388	7.45895701214884	5.21778478471071	7.10862200181107	7.17739580229228	6.8631532942639	7.68677927270671	8.06321672258627
CD274	na	1.07247090629157	0.696080490805878	0.83223891866349	1.41678513079922	0.627703432747153	1.10578564472617	1.0141972329326	0.97487972929885	1.10943205997829	0.913566426696967
NUP43	na	46.1928540352724	46.9080908526405	45.1300468166156	41.0034284913657	42.1345929231527	43.323101866593	42.4012458537593	40.6329871171761	40.9697410720553	38.8861535537535
MTHFD1L	na	152.750499081813	154.375184405392	155.363874497771	144.053711681556	144.646409783672	158.206331884751	150.179205645789	160.426208253419	146.048806181427	141.960278652824
LRP11	na	39.3367007414799	37.433661950005	38.2829902585205	42.2118628676356	43.3507683241003	30.132658818788	26.9932494303601	28.8954351764179	25.4376922323593	24.984055756191
PCMT1	na	28.6885967432994	30.782226148971	30.6793528652768	29.1691056341016	28.7958949772757	23.418960261522	26.2911128844837	23.7870653948919	26.5471242923376	27.7247550362819
PLEKHG1	na	29.492949923018	28.6166423997972	28.5987555686181	28.4190429177961	28.0897286154351	15.5994760595299	16.4221936563318	15.0131478312023	12.9565815576036	10.5258740467259
CYSTM1	na	27.7310334341105	30.008803381409	31.2467884916383	32.0860161975118	30.2474591655035	33.410523408512	37.6423203761524	37.5523671725917	33.4414520936312	36.7015381855651
WDR55	na	27.8076384988456	28.8873403684439	26.9721067730486	32.4610475556645	29.2274410872893	36.214479864782	39.1246086396693	34.744713552211	41.920682837751	41.3488108778931
ARAP3	na	10.1118685450348	10.5958919156006	10.9325930678977	12.167684064511	11.4163561830889	3.3173569341785	4.21281927525851	3.66554778216368	5.23017971132621	5.91832163381948
PCDHB10	na	1.11077343865912	1.50817439674607	1.929281129629	1.04175377264649	1.4123327236811	1.02680095581715	2.06740205174723	1.16985567515862	1.8622609578207	2.06545452992358
PCDHB14	na	4.82611907831204	4.447180913482	3.21546854938167	5.79215097591446	5.49240503653759	4.38365023445016	3.90075858820232	4.48444675477471	4.83395397561968	4.05146850100394
PCDHB12	na	0.229815194205335	0.232026830268626	0.491777542846608	0.416701509058595	0.313851716373577	0.631877511272095	1.05320481881463	0.623923026751264	1.2679223542609	0.595804191324109
MRPS14	na	11.9120875663099	10.6345630539787	11.6135158195314	11.3759511972996	10.4355695694214	10.9393794138982	10.4150254305002	10.6066914547715	14.3829942061471	12.8296502531791
CENPL	na	11.7971799692072	13.8442675393613	12.3700966546801	11.8759930081699	12.2794484031162	14.0987669702586	12.5604426540115	12.2834845891655	13.9471458968699	14.3390208712002
TNFSF18	na	12.1802052928828	10.750576469113	8.88982481299637	6.66722414493751	6.63011750839181	0	0	0.038995189171954	0	0.119160838264822
GORAB	na	12.6398356812934	12.7228045263963	10.5543026503233	12.0426736117934	10.9848100730752	23.3794679170675	24.9648549644949	22.8121856655931	20.564115683169	17.9138460191449
ACAT2	na	43.1286514458679	42.1902119705118	41.6497749749319	37.7531567207087	39.3099274757905	49.1284765014054	51.0999375054504	47.2621692764082	33.8773004029084	35.7879717588681
TCP1	na	193.159670729584	185.118739415985	170.079371741411	174.264571088304	173.363841831854	179.453213201275	182.906570200807	175.244380138761	180.243087172901	174.014544146061
SNX19	na	19.6108965721886	17.788723653928	18.9901789622305	18.7098977567309	20.2434357060957	39.650313832324	41.3870486208267	39.6581073878772	34.035790697191	32.3323074491883
MSANTD2	na	12.9079534078663	13.5735695707146	12.8240451557692	13.042757233534	12.2402169385695	9.9520708025355	8.97174475286535	9.2418598337531	9.15281449482087	11.1613985174716
PDZD11	na	18.9980560543077	19.9156362647237	18.7253756699285	18.9599186621661	21.2634537843098	17.0212004598921	18.3725729504329	18.7176908025379	17.7905355332233	18.3507690927825
SLC10A7	na	8.38825458849474	8.15961019778001	6.20396284821874	7.37561671033712	7.80706144479272	9.35968563571791	8.58166889404511	9.59281653630068	9.98488853980459	9.8506292965586
NUDCD1	na	19.1895687161455	20.379689925261	18.8388627952008	16.7514006641555	17.3403073296401	19.825156916162	17.6704364045565	16.8849169114561	18.7810998724896	21.1311886522951
ENY2	na	22.6367966292255	19.2195557739178	19.9737340479238	21.1267665092707	22.0088516106971	18.0874937601637	19.0357019104273	17.2358736140037	19.0584578874842	19.621818034274
MASTL	na	17.7723750185459	17.5566968236594	17.8174786677502	18.3348663985782	18.7526400533212	20.2200803607071	21.6882177504049	21.3693636662308	21.7131703167179	19.4232166371659
KIAA1217	na	14.0953319112606	13.8829386777395	14.1858906590368	16.1263484005676	15.025650921385	25.6700238954289	24.5357715197926	26.4777334477568	19.0584578874842	20.0984613873333
EPC1	na	40.5240792448741	39.5605745608007	38.5477935508225	39.9616747187192	37.5445115711891	39.1369133544154	38.3834645079109	39.6581073878772	38.0772932013977	41.1104892013635
CCDC77	na	12.7547432783961	12.0653951739685	13.504967907403	12.2093542154168	10.7101898212483	12.4005961587149	13.379601957534	12.673436480885	10.8169625847883	12.035244664747
TAF12	na	20.7216700108477	21.6945086301165	20.0493921314386	23.126933752752	17.8503163687472	16.705261704256	19.3087550116015	20.2774983694161	18.4244967103537	17.9932865779881
MTRF1	na	6.66464063195473	6.53542238589963	6.80922751633764	6.75056444674923	5.80625675291117	4.97603540126775	5.42205443760123	4.9133938356662	5.26980228489687	5.28279716307376
PROSER1	na	100.467542400099	97.2579130209324	94.7239205606081	87.465646751399	82.0329923671436	104.694205148895	84.8024917075185	82.4358299095108	81.6621241291161	80.1555238728034
UFM1	na	40.0644488564635	38.7098095164824	34.2731118322328	39.5033030587548	40.1337882312711	39.3343750766879	43.649488601984	40.9059534413797	42.950869750588	40.8721675248339
WBP4	na	5.97519504933872	6.34206669400911	6.24179188997617	6.08384203225548	6.00241407564465	3.59380334536004	4.56388754819672	3.78253334967954	4.51697338705446	3.89258738331751
ELF1	na	45.2735932584511	43.6983863672579	43.2764237705015	41.795161358577	38.2506779330297	49.6023846348595	49.6566568278156	49.5628854375535	50.5187813025827	46.6316080409669
SMAD9	na	18.3469130040593	16.8992874712316	18.0822819600522	24.5020487326454	22.401166256164	18.1269861046182	17.6704364045565	16.9629072898	17.9094032539352	17.7549649014584
HSPH1	na	61.2840517880894	62.4538884806385	54.549478214216	55.5046410066048	57.7094843481914	47.6277674121342	60.1106898441978	50.8887218694	63.9112111694635	61.486992544648
KBTBD7	na	5.09423680488494	5.83934189509375	5.22040776252553	5.20876886323243	5.25701624925741	4.50212726781368	5.61709236701135	5.8492783757931	4.4773508134838	4.96503492770091
ALG5	na	19.1129636514104	21.5398240766041	19.4819565050771	22.3768710364465	23.1465640825513	21.9972358611598	23.4045515292139	21.7983107471223	24.328260172381	28.519160624714
EXOSC8	na	45.1586856613484	40.1019704980942	38.6991097178523	34.2111938937106	40.7222601994716	42.4147779441394	37.4472824467423	39.6191121987053	37.9584254806857	36.4632165090355
ETF1	na	142.217302680735	141.652379878996	137.622053913535	138.511581611077	137.89859788164	161.484196474475	151.15439529284	152.198223338136	165.265754363194	166.07048826174
FAM53C	na	44.6990552729377	47.7201847585807	46.4540632781257	45.5038047891985	44.1746290795809	49.9973080794045	48.4474216654729	50.3817844101646	43.1489826184413	47.1479716734478
SIL1	na	24.3604105857656	25.6776358830613	22.886570263246	25.5438025052918	26.167386852647	24.7616999729752	26.2521052986016	25.5808440968018	29.9942881929844	31.4981815813345
PAIP2	na	64.4631619745966	56.8465734158134	60.7534410624348	49.5874795779728	50.1378116906789	46.2455353562265	47.1211637454841	47.5741307897839	43.5848309277184	41.3885311573148
KDM3B	na	78.7500065476949	79.7785584740292	76.036373932437	80.8817629082732	78.6590864161277	84.3951400992792	81.9159303522488	81.6169309368997	82.6130658948118	78.6064329753607
EGR1	na	495.021928318293	516.453053039583	493.177217391633	380.073446412344	351.278533551126	393.896643589242	358.167653568737	401.104515822719	358.782403682264	397.838318686818
SERP1	na	97.5182474077973	91.1092020188138	92.5298361386771	76.8814284213107	83.9553341299318	113.698459684523	113.55108250257	109.810452708222	93.9054993624479	92.2702090963936
PLS1	na	24.4370156505007	23.6280655490217	21.4490666764636	26.0021741652563	24.088119231672	29.1453502074254	26.5251583997758	22.071277071326	26.6263694394789	29.2341256543029
NR2C1	na	23.632662470782	22.6612870895691	21.751699010523	26.2938652215973	23.8134989798451	26.301901406701	25.9790521974275	25.424863340114	26.8641048809028	26.2153844182608
UTP20	na	55.5386719329561	55.1837144655549	53.5280940867654	54.6295678375817	55.2379020817495	62.3189195492104	58.9794698536191	54.4372840840478	76.0357186820833	77.4148245927125
TMPO	na	168.416234820143	167.446029177192	155.250387372498	170.764278412212	171.6376573918	173.134438088554	157.005533175144	150.560425392914	187.810998724896	183.706292324934
ARL1	na	51.2870908401574	47.5655002050683	51.2583515813195	50.5042228979017	48.2154699278907	45.7321348783179	50.8658919901583	47.6131259789558	53.0546260111045	53.503216380905
MTERF2	na	6.05180011407383	6.57409352427773	7.64146643500113	5.83382112682032	5.29624771380411	4.93654305681325	4.75892547760684	5.10836978152597	4.83395397561968	5.16363632480894
SOCS2	na	8.12013686192185	7.07681832319309	6.09047572294645	6.25052263587892	6.31626579201823	11.1368411361707	11.1951771481407	13.1803739401205	11.0150754526416	11.2011187968932
NFYB	na	26.1606296070407	25.7549781598175	22.1678184698548	23.0852636018461	23.8919619089385	23.1425138503405	18.3725729504329	18.9516619375696	19.8509093588972	18.1521676956745
WASHC3	na	10.1884736097699	9.39708662587935	9.98686702396188	10.5842183300883	9.02323684574033	6.31877511272095	6.39724408465181	6.27822545668459	4.75470882847837	4.9253146482793
APAF1	na	13.1760711344392	13.5348984323365	15.0937876612151	14.6262229679567	12.5148371903964	7.54303779081064	7.91853993405072	7.72104745604689	7.09244066914691	5.79916079555466
DUSP4	na	254.520327582409	241.771957139908	273.314826697442	250.562617396933	253.35679804257	231.741077259041	214.853783038184	222.545544604341	207.107192053804	224.300417893816
CLU	na	163.551813209464	167.020646655033	171.252072035892	126.510578150189	126.796093414925	96.163858746722	97.36293436153	102.206390819691	113.518673279921	139.696222725793
TNFRSF10B	na	142.715235601513	147.375708358956	141.518445214551	132.302729126104	142.017901659043	184.113309846907	162.700640713919	170.83792376233	131.863924843134	125.992726325338
SORBS3	na	127.585735316329	137.862608317942	142.12370988267	132.802770936974	142.684836556337	95.3740118576319	108.675134267317	104.195145467461	114.271502177764	114.751887249023
PTK2B	na	17.0829294359299	15.3524419361074	17.0608978326015	19.2099395676012	18.3210939433075	35.7405717313279	38.4224720937929	37.9423190643112	30.152778487267	29.5916081690974
PPP3CC	na	9.99696094793209	9.12638865723262	11.0082511514125	9.83415561378283	10.9063471439818	8.92526984671835	9.63487371285974	8.89090313120551	8.9547016269676	10.1683915319315
PDLIM2	na	51.746721228568	49.5763994007297	57.613630596568	45.4621346382927	51.1970612334397	58.9620702705774	53.4403926583718	62.9382353235338	67.5564879379636	78.8050343724688
EPHX2	na	17.4276522272379	18.4461330063558	16.3799750809678	21.7101486219528	24.5981282707791	23.7743913616126	26.3301204703657	26.9456757178202	23.6546764216799	24.8251746385045
RNF170	na	8.69467484743519	8.43030816642674	8.85199577123894	9.29244365200666	9.53324588484739	9.12273156899088	8.07457027757881	8.14999453693839	7.25093096342952	5.99776219266269
UBIAD1	na	31.5229841384985	33.0638233132792	32.0411983685444	38.6282298897317	36.916808138442	39.4528521100515	35.8479714255794	34.1207905254597	40.2961573213542	36.7015381855651
TARDBP	na	94.3008346889226	95.1310004101366	97.1071501913263	82.8819301517544	90.5854516383236	90.0820377007281	80.3166193310859	80.2520993158813	91.8451255367739	101.207271966255
ZNF706	na	29.9908828437963	30.0861456581652	28.2204651510438	28.8774145777606	30.05130184277	31.7518449414228	27.6563783903545	28.5444784738703	34.7886195950334	33.4444752729933
LYPLA1	na	79.2096369361056	74.7513104848756	71.8373502973621	74.714580574206	73.1666813795901	76.6941329306506	73.3732690440857	70.8152635362685	76.7489250063551	73.4825169299734
COPS5	na	29.0333195346074	29.4674074441155	28.0313199422566	28.0023414087376	28.7174320481823	28.0790569071537	30.5039321597422	30.3382571757802	31.8169265772345	29.9888109633135
RDH10	na	11.643969839737	12.6841333880182	13.7319421579476	11.7926527063582	11.9655966867426	7.34557606853811	7.06037304464621	6.04425432165287	6.14149890345123	6.75244750167323
AKAP1	na	51.1721832430547	50.2338087531575	53.0741455856762	53.4211334613118	52.7663198153076	63.2667358161185	60.8908415618383	61.027471054108	61.454611608083	59.2229366176164
COIL	na	18.6916357953673	19.7609517112113	18.157940043567	21.4601277165176	20.2434357060957	18.2849554824363	18.7236412233712	17.2748688031756	17.3943097975167	20.1381816667549
TRIM25	na	127.279315057388	127.924125754769	123.322676129226	118.884940534417	121.735234488401	168.592818476286	167.615596535054	167.679313439402	133.052602050253	131.791887120893
SCPEP1	na	13.5590964581148	14.9270594139483	12.8618741975267	15.3346155333563	15.6141228895854	12.6375502254419	14.3547916045846	11.5035808057264	14.4226167797177	16.0867131657509
SPOP	na	31.7144968003363	33.5278769738164	30.603694781762	28.5023832196079	28.5212747254488	32.6601688638764	32.4153038679613	29.0514159331057	27.4584434844626	27.3275522420658
SLC35B1	na	74.7282406491016	74.1712434092041	78.6465778136998	68.0473564292685	75.6774951105787	52.1298946799479	49.9687175148718	57.9078559203517	53.7282097618056	61.4472722652264
FAM117A	na	22.6367966292255	26.8377700344044	27.1990810235931	24.0436770726809	22.9111752952711	24.5247459062482	27.4223328750623	29.5583533923411	19.9301545060385	23.3158040204835
NCAPH	na	35.5447500370919	33.0251521749011	30.9819851993363	36.169690986286	35.8967900602278	36.4909262759635	37.2522445173322	34.5887327955232	48.0225591676316	50.2461534683332
TMEM131L	na	30.7569334911474	27.6885350787227	27.7286876081972	25.5854726561977	24.8335170580593	24.2482994950667	22.7024149833375	22.1102722604979	31.6188137093812	27.9233564333899
MND1	na	10.954524257121	11.2533012680284	10.0246960657193	11.0009198391469	11.8871337576492	10.228517213717	11.1171619763766	9.39784059044091	14.4226167797177	10.6450348849907
TENT4B	na	31.9443119945416	30.5888704570805	30.1875753224302	32.5027177065704	34.2883000138133	30.9225057078782	29.2946969973995	26.243762312725	31.3810782679573	28.4397200658708
ADCY7	na	25.8542093481002	27.9205619089913	26.7073034807465	27.6689802014907	27.069710537221	56.4740525699435	54.5716126489505	58.9217308388225	44.7338855612674	42.5006989811198
CEP89	na	20.3769472195397	20.2250053717486	18.8010337534434	19.8349918311891	19.3803434860684	16.7447540487105	18.6066184657251	17.4698447490354	17.3150646503754	16.2455942834374
ECHDC2	na	36.8853386699563	34.8813668170501	35.3323250014409	40.7534075859305	40.1730196958178	32.6996612083309	33.0394252420737	30.8841898241876	40.6131379099195	36.2248948325058
PLBD1	na	3.60043804255025	3.40306017727318	2.83717813180735	3.70864343062149	3.84468352557631	5.84486697926688	5.89014546818551	6.04425432165287	7.80564699341866	8.10293700200788
PYROXD1	na	22.8283092910633	20.2636765101267	20.9951181753744	21.7934889237645	22.8719438307244	29.0268731740619	27.6563783903545	24.6449595566749	22.6244895088429	21.2900697699815
PSPC1	na	44.3160299492622	39.5992456991788	42.5576719771103	47.2122809763388	46.1362023069158	48.8520300902239	49.8516947572257	51.2786737611195	47.5867108583544	46.0755241290644
ZNF211	na	10.3033812068725	10.2091805318195	9.72206373165986	9.75081531197111	8.78784805846015	5.44994353472182	6.12419098347765	5.73229280827724	6.02263118273927	5.24307688365216
LHX4	na	2.48966460389113	2.62963740971109	2.64803292302019	2.70855980888086	2.19696201461504	2.40903301172486	1.87236412233712	1.98875464776965	2.06037382567396	2.14489508876679
RNF2	na	20.9131826726855	20.7277301706639	21.6382118852507	21.5434680183293	21.8126942879636	24.0113454283396	23.7166122162701	19.497594585977	21.8320380374299	21.0120278140302
TRMT1L	na	15.5125256088601	16.0098512885352	14.1480616172793	14.1261811570864	12.8679203713166	13.9802899368951	14.0037233316463	13.3363546968083	10.618849716935	10.4861537673043
SEC22A	na	8.96279257400808	9.62911345614797	8.54936343717949	10.7508989337117	8.82707952300685	10.4654712804441	9.79090405638783	9.12487426623724	9.31130478910348	7.54685309010538
B4GALT4	na	10.6864065305481	9.8224691480385	8.85199577123894	10.4592078773707	9.92556053031436	8.33288467990076	9.36182061168558	9.43683577961287	7.72640184627736	10.009510414245
NAA50	na	108.779191923859	104.064033375479	102.478874120882	102.341890624791	106.670352102469	120.214696519516	107.816967377912	106.885813520326	113.677163574204	120.948250838794
KIF18A	na	26.8500751896567	27.5338505252103	23.151373555548	26.7939070324676	25.0689058453394	14.4147057258947	12.6774654116576	13.3753498859802	20.0886448003211	17.0797201512911
DESI2	na	67.7188772258388	63.5366803552254	66.0495069084752	59.9633471535317	58.415650710032	58.8830855816684	52.6992485266134	51.3176689502915	50.6772715968653	54.0593002928075
MAPK8IP1	na	11.6056673073694	11.1759589912721	11.575686777774	11.9176631590758	10.8671156794351	6.43725214608447	8.03556269169679	7.13611961846758	7.6075341255654	6.11692303092752
CRY2	na	19.8024092340264	19.8382939879675	19.1036660875028	18.8765783603543	19.6549637378952	22.5896210279774	19.7378384563038	21.2913732878869	23.416940980256	25.5401396680935
PEX16	na	10.3033812068725	9.93848256317281	9.98686702396188	10.084176519218	11.6125135058223	9.75460908026297	9.32281302580355	11.6985567515862	9.23205964196218	10.4067132084611
CAT	na	52.2829566817138	51.6259697347693	50.9178902055026	50.8375841051485	50.8439780525194	53.6306037692191	56.7560374583438	63.0552208910496	52.5791551282567	57.5546848819089
PILRB	na	62.3182201620135	63.8460494622502	61.472192855826	69.7558326164087	63.1234264556356	58.6066391704868	52.4261954254392	58.9217308388225	75.7187380935181	79.9172021962738
ZMYM2	na	54.5811086237672	54.5649762515052	54.3603330054289	55.2129499502638	51.2362926979864	48.7335530568604	47.4332244325403	43.9085830076202	45.3282241648272	40.1969227746665
GJA3	na	12.1036002281477	10.750576469113	11.575686777774	10.2925272737473	11.3378932539955	14.9675985482578	13.9647157457643	14.0772632910754	12.798091263321	12.3530069001199
TBC1D15	na	40.6772893743444	39.6379168375569	35.7862735025301	41.0450986422716	35.3867810211208	42.928178422048	43.2984203290458	38.7222228477503	42.1187957056043	35.4702095234953
ADGRB2	na	17.8872826156486	18.6781598366244	19.5954436303494	20.3767037929653	20.7142132806561	21.5233277277057	22.5853922256915	22.890176043937	34.5905067271802	35.4304892440737
ZCCHC17	na	17.6574674214433	17.8273947923061	17.9687948347799	18.9182485112602	17.4580017232802	16.547292326438	15.7200571104554	16.4559698305646	16.7603486203863	16.8413984747615
KHDRBS1	na	274.590854543008	262.422345033816	261.54999471088	248.354099398922	264.420071044738	318.5847427145	332.110586199546	321.554329911933	312.107012016035	295.916081690974
TMEM39B	na	25.9308144128353	24.0147769328028	24.6267061840878	23.710315865434	21.49884257159	26.0649473399739	27.1882873597702	28.856439987246	28.7263658387235	32.2528668903451
POLR3GL	na	8.57976725033252	7.77289881399897	8.2089020613626	8.54238093570119	8.23860755480639	5.09451243463127	6.16319856935967	5.10836978152597	4.79433140204903	5.71972023671144
ZNF639	na	33.2849006274061	32.9091387597668	35.4836411684706	32.2526968011352	34.6413831947335	34.5163090532382	32.4153038679613	30.6112234999839	35.5018259193052	33.2855941553069
PIK3CA	na	23.7092675355171	23.5893944106436	21.7895280522805	24.2936979781161	23.4996472634716	23.260990883704	23.6385970445061	22.8121856655931	21.475434875294	21.9653145201488
PDS5A	na	209.859574841839	204.957033403953	197.20279468149	217.976559388551	201.414338982743	207.611254797338	214.697752694656	201.293166505627	212.971332942261	200.071047446636
LIAS	na	21.2579054639935	18.1367638993309	16.7204364567847	17.0430917204965	16.712603896893	24.1693148061576	22.7804301551016	23.5530942598602	19.2565707553374	14.458181709465
TMEM54	na	68.7530455997628	65.1608681671058	80.4623718180565	62.1301950006364	63.7511298883828	81.7491530208273	79.4584524416813	90.7808003923089	81.0281629519856	92.3099293758152
ZSCAN20	na	4.90272414304716	3.40306017727318	3.40461375816882	3.58363297790391	2.98159130554898	3.27786458972399	3.54969031526412	3.93851410636735	2.49622213495115	3.41594403025822
HPCA	na	3.10250512177203	3.20970448538266	3.48027184168368	3.37528222337462	3.45236888010934	2.44852535617937	1.98938687998319	2.49569210700506	1.2679223542609	2.14489508876679
LRIF1	na	21.5260231905664	21.4624817998479	20.4276825490129	20.5433843965887	19.3411120215217	22.6686057168864	20.3229522445341	17.7428110732391	18.3848741367831	17.79468518088
CLCC1	na	35.966077893135	37.7817021954079	37.5642384651293	37.1697746080266	36.132178847508	30.4485975744241	31.1670611197366	30.2992619866083	29.9942881929844	31.2201396253833
GPSM2	na	30.1057904408989	30.2795013500557	27.1990810235931	34.4612147991458	35.5044754147609	46.0875659784085	44.0005568749222	41.7248524139908	52.1036842454089	50.0872723506467
GTDC1	na	17.6574674214433	14.5016768917891	13.9589164084922	14.7512334206742	15.1041138504784	13.7433358701681	15.2519660798711	14.3502296152791	14.8188425154243	12.9885313708656
CXCR4	na	1.03416837392401	1.35348984323365	0.756580835148627	0.375031358152735	0.627703432747153	0.434415788999566	0.156030343528093	0.311961513375632	0.198112867853266	0.238321676529643
ZRANB3	na	20.53015734901	20.6503878939077	20.1628792567109	19.5016306239422	18.5957141951344	23.8533760505216	24.1456956609724	22.9681664222809	18.2263838425004	16.4441956805454
ACVR2A	na	7.1242710203654	7.88891222913328	6.88488559985251	7.20893610671369	7.49320972841914	6.5952215239025	6.0461758117136	5.18636015986988	5.94338603559797	6.91132861935966
POLK	na	10.954524257121	10.4798785004663	9.30594427232811	10.0425063683121	8.59169073572666	9.32019329126341	8.69869165169118	8.42296086114206	9.86602081909263	8.46041951680234
RPL21	na	405.202489916374	424.72511280672	397.394083661816	446.995708767154	445.198659675919	537.688269748099	612.068030074827	563.948425804799	661.181885173489	604.026289164381
MTIF3	na	14.4783572349361	15.2364285209731	12.3322676129226	14.0845110061805	14.7902621341048	16.9422157709831	17.1243302022082	15.1301333987182	16.2848777375384	15.7689509303781
GTF3A	na	101.846433565331	99.5395101852405	103.008480705486	95.0912843671713	91.958552897458	149.399539071396	151.271418050486	153.329083824123	150.684647289194	147.401956933585
RASL11A	na	1.03416837392401	1.39216098161176	1.70230687908441	1.3334448289875	1.13771247185422	2.36954066727036	1.91137170821914	2.69066805286483	3.68489934207074	3.65426570678787
UBL3	na	17.159534500665	17.1313143015002	16.8717526238144	19.3766201712246	19.7334266669886	24.7222076285207	25.7450066821353	23.2411327464846	20.3263802417451	19.1848949606363
FYTTD1	na	86.1806978270008	81.3254040091534	84.5100792861016	73.2144551415951	73.951310670524	91.5432544455448	85.543635839277	81.7339165044156	91.4885223746381	89.3309084191947
MTERF4	na	8.84788497690541	8.27562361291433	9.11679906354096	8.41737048298361	9.454782955754	8.33288467990076	9.12777509639344	9.39784059044091	9.43017250981544	9.49314678176413
OCRL	na	52.2829566817138	50.5045067218042	53.4146069614931	54.837918592111	54.1001896098953	49.0099994680419	46.5750575431358	48.0420730598473	44.2187921048489	44.2881115550921
MRPS2	na	122.836221302752	119.107106204561	137.84902816408	118.884940534417	127.502259776766	133.958032389684	130.168314088312	137.146080317762	153.299737144857	157.451187627251
KIAA1191	na	105.485174140249	109.516663886791	108.98546930316	117.301474799994	112.868923500848	99.6391850587185	92.9160695709794	101.58246779294	98.9771887794915	105.179299908416
COPA	na	208.90201153265	220.92821355411	223.569636786419	219.476684821162	209.652946537549	217.484340910964	220.587898162841	218.295068984598	202.233615504614	201.89818030003
RBBP6	na	71.2044076712864	72.5857267357018	68.5462236644656	69.9225132200322	66.5365638711983	59.5149630929405	60.2667201877259	60.169576892325	56.2640544703274	47.227412232291
ZC3H7A	na	34.3190690013301	30.9369107024835	31.4359337004255	34.5862252518633	33.8175224392529	36.2539722092365	34.0536224750063	34.5887327955232	38.5923866578161	37.4959437739972
SERAC1	na	9.30751536531608	11.7173549285656	11.2352254019571	9.33411380291252	10.1217178530478	9.9520708025355	9.08876751051142	9.51482615795678	6.49810206558711	7.78517476663502
ANXA11	na	107.093880499686	108.743241119229	120.145036621602	100.216712928592	103.021825899627	195.921520838804	194.101747348948	193.845085373783	177.627997317238	191.53118737099
SHLD2	na	38.2642298351883	39.9472859445818	37.6398965486442	39.2532821533196	40.6830287349249	36.293464553691	33.624539030304	31.7420839859706	38.5527640842455	37.6945451711053
PRXL2A	na	68.4083228084548	69.4533645270754	64.3472000293907	68.5473982401388	72.146663301376	55.3682669252174	61.4759553500686	59.7796250006055	56.4621673381807	57.4752443230657
ZNF205	na	28.2289663548887	31.2462798095083	32.2303435773315	31.2942833303004	30.05130184277	39.571329143415	41.6210941361188	37.3963864159039	35.7791839342998	37.5753843328405
NAA60	na	46.1545515029049	51.3166006277444	52.4688809175573	46.7122391654684	50.1378116906789	58.0142540036693	52.5432181830853	56.4260387318174	53.2923614525285	56.0453142638878
RPL5	na	924.738038949902	946.321427250591	900.406851910381	934.744825120239	899.459787662124	1092.63469402282	1214.38416367915	1158.54707029875	1165.06215327148	1114.39215945261
ODF2L	na	22.3303763702851	20.1863342333705	18.4227433358691	23.0019233000344	19.6157322733485	11.4922722362612	11.9753288657811	10.996643346491	11.9660172183372	10.0889509730882
TRMT13	na	9.30751536531608	9.74512687128229	8.09541493609031	8.58405108660705	10.0432549239545	9.04374688008186	9.43983578344963	7.60406188853103	7.84526956698932	6.23608386919234
LRRC39	na	1.26398356812934	1.43083211998986	1.28618741975267	1.3334448289875	1.02001807821412	1.02680095581715	0.819159303522488	0.77990378343908	0.713206324271756	0.317762235372858
RWDD3	na	7.08596848799784	6.45808010914342	6.09047572294645	6.33386293769064	6.31626579201823	5.01552774572226	4.21281927525851	4.13349005222712	4.31886051920119	3.65426570678787
ZNF644	na	42.8222311869275	41.2621046494373	41.3471426408725	43.0452658857528	42.605370497713	41.0325458882317	36.862168658512	37.0064345241843	39.8206864385064	35.5893703617601
CCDC18	na	7.27748114983562	7.23150287670551	6.31744997349104	8.16734957754845	6.63011750839181	5.84486697926688	5.26602409407314	4.95238902483816	5.58678287346209	4.56783213348483
RPAP2	na	28.5736891461967	29.7381054127622	27.7665166499546	29.4607966904426	28.9528208354625	27.7236258070632	28.592560451523	25.5418489076299	27.0225951751854	25.1429368738774
SLC66A2	na	74.8814507785718	81.6734442545563	86.1367280816712	65.0471055640466	76.6975131887928	62.75333533821	64.4795394629844	64.8879947821315	65.2980012444363	69.4310484289695
BBS9	na	15.2827104146548	14.8883882755702	15.699052329334	16.2513588532852	15.9672060705057	9.00425453562736	9.82991164226986	9.78779248216045	9.31130478910348	9.65202789945056
PMS2	na	65.9186582045637	69.685391357344	69.8324110842183	64.8804249604232	67.870433665786	56.3950678810345	59.3305381265574	56.1920675967857	49.8451975518816	52.788251351316
ZMIZ2	na	201.241505059139	208.785476103385	222.850884993028	210.559272527308	204.827476398306	239.00766863867	224.722702266336	233.035250491597	221.727921701375	228.828529747879
SEPTIN7	na	125.747213762686	119.609831003477	119.577600995241	115.009616500172	113.849710114515	120.096219486153	120.533440375452	110.629351680833	132.973356903112	127.621257781624
EEPD1	na	8.69467484743519	10.2091805318195	9.91120894044701	7.37561671033712	8.00321876752621	8.05643826871922	8.15258544934286	9.31985021209701	11.9263946447666	11.12167823805
KLHL7	na	31.829404397439	28.0752464625037	28.4852684433458	26.8772473342793	25.9712295299135	27.3681947069726	28.8266059668152	28.7394544197301	25.1999567909354	26.5728669330552
HERPUD2	na	42.9754413163977	37.5110042267612	38.6234516343374	39.1699418515079	38.4860667203098	39.650313832324	39.1246086396693	38.6052372802345	30.3905139286909	31.3790207430697
CBX3	na	181.707213551685	168.876861297182	162.475734348168	155.471333029762	170.499944919946	154.217605094846	155.913320770447	149.780521609475	178.182713347227	165.276082673308
HNRNPA2B1	na	349.817028112888	325.417629451748	307.05833194507	388.574157197139	406.947981742889	303.972575266332	327.351660721939	304.084485162897	434.936990085059	450.666290317556
HOXA7	na	35.5447500370919	32.6771119294982	32.8734372872078	42.5452240748825	38.7606869721367	24.9591616952478	29.6067576844556	27.5306035553995	23.5754312745386	19.0260138429499
FKBP9	na	75.4176862317176	79.2371625367358	79.2140134400613	79.6316583810974	77.3644480860867	55.0523281695813	55.5077947101191	58.2588126228993	50.6772715968653	53.1457338661105
NT5C3A	na	50.1763174014982	51.896667703416	44.373465981467	40.9617583404598	46.5285169523828	57.7378075924877	58.6284015806809	60.0525913248092	57.4923542510177	53.5826569397482
ARL4A	na	117.780287030234	111.7982610511	113.487125272294	95.758006781665	102.51181686052	27.1707329847001	28.8266059668152	28.4664880955264	30.9848525322507	35.2318878469656
CCZ1	na	109.736755233048	102.246489871708	100.057815448406	103.133623492002	98.1571242958361	90.5954381786367	85.2705827381028	81.4609501802119	93.7866316417359	90.4430762429997
POLM	na	28.458781549094	28.1525887392599	30.5280366982471	30.7525713685243	27.8151083636082	36.293464553691	36.5891155573378	39.853083333737	37.2452191564139	41.865174510374
MRM2	na	42.0178780072088	39.5605745608007	39.0774001354266	37.8781671734262	40.0553253021777	40.7166071325956	41.4650637925907	40.1650448471126	40.7320056306314	39.2039157891264
SMU1	na	49.2187540923093	48.6482920796552	52.8471713351316	44.2953704129286	47.8231552824238	51.3400477908577	48.5254368372369	50.4987699776804	46.8735045340826	50.3255940271764
GLIPR2	na	7.66050647351118	7.65688539886466	7.18751793391196	7.83398837030158	6.90473776021869	4.54161961226819	6.12419098347765	4.71841788980643	5.82451831488601	5.60055939844662
SLC25A51	na	7.69880900587874	7.92758336751139	8.01975685257545	7.83398837030158	8.160144625713	8.56983874662779	7.7235020046406	7.48707632101517	7.33017611057083	6.5538461045652
CLTA	na	72.5832988365184	68.563928344379	68.8488559985251	67.4639743165865	70.7735620422416	80.2879362760106	93.5011833592097	85.7894161782988	88.0017359004206	85.6369224329852
ACO1	na	43.4733742371759	46.4827083304814	44.108662689165	42.9619255839411	43.7038515050206	50.7081702795857	51.6460437077988	50.2647988426487	48.1810494619142	51.676083527511
DCAF10	na	37.4981791878372	35.0360513705625	36.7698285882233	34.4612147991458	31.855949211918	37.4782348873262	34.3656831620625	34.9396894980708	31.2225879736747	26.5331466536336
KIAA1549	na	61.7053796441326	61.0230563606486	57.3866563460234	60.3800486625903	57.2779382381778	69.0326181064764	63.5823649876979	65.8628745114303	63.1583822716211	64.4262932218469
TRIM24	na	79.8224774539865	81.7894576696906	70.3620176688223	76.3813866104404	72.656672340483	109.433286483436	110.235437702598	100.958544766189	107.218684082187	100.492306936666
CYREN	na	30.1440929732665	32.0970448538266	30.4902076564897	33.3361207246876	35.5437068793076	35.1481865645103	33.7805693738321	33.6138530662243	35.3037130514519	37.1384612592028
CALD1	na	46.8822996178884	42.1515408321337	42.8224752694123	43.9620092056817	45.076952764155	45.5346731560454	41.972162409057	40.8279630630358	40.1376670270716	36.1851745530842
PLAU	na	10.0735660126672	13.6122407090927	12.7105580304969	16.4597096078145	14.633336275918	16.0338918485294	14.9008978069329	13.531330642668	8.55847589126108	6.87160833993805
CHST3	na	45.0437780642457	47.2561310980435	48.3076863242398	48.2957048998911	49.5885711870251	49.4444152570415	44.4296403196245	44.1815493318239	44.6942629876967	43.9703493197192
CISD1	na	15.3976180117575	12.606791111262	12.4457547381949	12.7093960262871	12.6717630485832	14.1382593147131	14.8618902210509	15.5980756687816	14.2245039118645	15.0142656213675
EGR2	na	9.80544828609431	9.8224691480385	9.49508948111527	8.79240184113634	7.14012654749887	8.37237702435526	8.34762337875297	9.63181172547264	9.82639824552198	10.4067132084611
ECD	na	58.4113618605228	59.9402644860617	59.3537665174098	56.8797559864982	50.8047465879727	55.4077592696719	53.1283319713157	54.5152744623917	51.9451939511262	53.0662933072673
P4HA1	na	92.0026827468693	92.3853495852912	102.327557953852	82.6735793972252	81.60144625713	107.695623327438	114.33123422021	109.147534492299	87.0904167082956	88.1790203159681
SLC25A16	na	12.5632306165583	13.9602809544957	12.9375322810415	13.7094796480278	12.3971427967563	17.1396774932556	14.6668522916407	15.9490323713292	12.9962041311742	13.7432166798761
ZWINT	na	42.6307185250897	40.6820375737657	36.6185124211936	43.3786270929997	41.8599726713258	37.1622961316901	39.2026238114334	38.6832276585784	47.2301076962185	44.7647549081514
VPS26A	na	67.2975493697957	60.9070429455143	61.6991671063705	62.255205453354	62.4564915583418	72.5869291073819	66.3909111712036	63.9131150528326	65.3772463915777	59.7790205295189
RBM19	na	38.8770703530692	36.8149237359553	38.9639130101543	43.0869360366587	40.5261028767381	34.9902171866923	37.0572065879221	34.6667231738671	45.6452047533924	41.7062933926876
CIT	na	69.7106089089517	67.2877807779015	70.9294532951838	82.6735793972252	81.5229833280366	88.4628515780933	85.4266130816309	85.4774546649232	93.9054993624479	90.8799993166374
IFT81	na	11.7588774368397	9.35841548750125	8.81416672948151	10.7925690846176	9.80786613667427	8.45136171326427	9.16678268227546	7.05812924012367	7.21130838985887	6.39496498687877
ACADS	na	14.1336344436281	14.1923077847643	14.3372068260665	15.6263065896973	16.2025948577859	13.1509507033505	15.056928150461	16.6119505872524	15.0169553832775	15.8483914892213
DDX54	na	152.367473758137	156.347412462676	162.286589139381	170.972629166741	170.499944919946	208.67754809761	220.74392850637	219.776886173133	248.354291140854	253.375662430433
MED13L	na	219.09048514242	221.74030746005	209.648549419685	218.643281803045	203.297449280984	193.275533760352	171.98444615384	177.506101110735	168.514805395988	160.62880998098
CDKN2C	na	11.6822723721046	11.1759589912721	10.2894993580213	11.8759930081699	14.0448643077176	16.9027234265285	16.4612012422138	15.9880275605011	19.41506104962	18.7876921664202
RNF11	na	70.7064747505082	65.8956197962898	68.1301042051339	61.7968337933896	64.49652771477	62.674350649301	62.8802284418215	64.6150284579278	52.77726799611	51.7952443657759
ITPR2	na	2.29815194205335	2.35893944106436	2.19408442193102	2.54187920525743	2.47158226644192	3.67278803426905	4.13480410349446	2.9636343770685	2.57546728209245	2.14489508876679
CCDC91	na	20.3386446871722	18.910186666893	19.1036660875028	21.5434680183293	18.2426310142141	16.1128765374384	17.1243302022082	15.1691285878901	17.7509129596526	14.4979019888866
WWP1	na	26.1606296070407	26.9924545879168	24.5888771423304	28.169022012361	27.462025182688	27.4866717403361	24.1847032468544	24.9179258808786	25.9527856887778	27.0495102861145
ACOT9	na	25.5860916215273	25.7163070214394	25.2697998939641	25.1271009962332	24.872748522606	24.0903301172486	23.6776046303881	22.6562049089053	21.1980768602994	22.9980417851106
PRDX4	na	28.9184119375047	29.2353806138469	32.6464630366633	31.0025922739594	33.935216832893	27.6841334626087	28.3975225221129	31.0791657700473	35.5018259193052	38.6081115978022
DDX39A	na	55.806789659529	50.5818489985605	57.0461949702065	56.3797141756278	55.82637404995	48.7335530568604	48.0573458066526	51.9415919770427	58.482918590284	60.2953841619998
PKN1	na	237.514003211214	246.257809191768	270.591135690906	243.478691742937	259.045360401841	217.44484856651	237.90726629446	237.246730922168	237.101480246788	236.295942279142
TRIR	na	72.276878577578	72.663069012458	72.8209053830554	66.6722414493751	72.9312925923099	64.5699831831172	76.3768531570015	68.8655040776708	77.9376022134747	79.6391602403225
ADGRE5	na	37.9578095762479	40.024628221338	44.903072566071	43.2536166402821	40.800723128565	50.8266473129492	47.3942168466582	47.6911163572997	54.481038659648	57.4752443230657
WDR83	na	7.39238874693829	7.50220084535224	7.79278260203086	7.79231821939572	7.53244119296584	8.41186936880977	9.79090405638783	9.55382134712873	9.66790795123936	8.50013979622395
GIPC1	na	82.5036547197154	84.0710548339988	88.9739062134785	79.2566270229447	82.4645384771573	88.8182826781839	89.0543185686591	95.4992182821154	92.2413512724805	88.8145447867138
SPRYD7	na	9.1160027034783	9.28107321074504	8.88982481299637	9.4591242556301	9.4155514912073	7.89846889090119	8.69869165169118	8.69592718534574	9.82639824552198	8.65902091391038
EBPL	na	36.3491032168106	36.2348566602837	37.4885803816145	30.3775400103715	35.3083180920274	43.007163110957	43.2984203290458	42.387770629914	37.8791803335444	41.1899297602067
ATP7B	na	15.435920544125	14.8497171371921	15.3585909535171	14.2928617607098	15.2610397086652	12.6375502254419	12.5214350681295	13.6093210210119	12.2433752333318	13.147412488552
ZC3H13	na	43.1669539782355	43.0409770148301	40.0609552211198	47.7539929381149	43.4684627177404	43.9944717223196	41.7771244796469	41.8418379815066	44.89237585555	40.4352444511962
GUCY1B2	na	1.72361395654002	1.16013415134313	1.39967454502496	1.45845528170508	1.3731012591344	1.69817081154376	1.91137170821914	1.83277389108184	1.06980948640763	0.873846147275359
NLN	na	60.4413960760032	60.4429892849771	55.6086913834241	57.3797977973685	56.2579201599636	41.1905152660497	41.3480410349446	43.8695878184483	44.1395469577076	42.6993003782278
CENPK	na	9.00109510637564	6.76744921616826	8.3223891866349	8.91741229385392	8.47399634208657	6.87166793508404	8.15258544934286	8.65693199617379	9.39054993624479	7.82489504605663
OPTN	na	21.4877206581989	21.8105220452508	19.8980759644089	21.7934889237645	21.0672964615763	13.58536649235	16.8902846869161	14.5452055611388	9.03394677410891	9.61230762002895
ATF1	na	18.1554003422215	17.788723653928	18.6118885446562	20.5017142456829	17.1049185423599	20.5360191163431	22.3123391245173	21.8373059362942	21.0395865660168	21.9653145201488
TSFM	na	27.769335966478	27.1858102798073	26.5181582719594	27.585639899679	31.2282457791709	30.5670746077876	25.7059990962533	28.1155313929788	32.6886231957888	31.9748249343938
ARHGAP9	na	0.880958244453786	1.12146301296503	1.17270029448037	0.666722414493751	0.353083180920274	1.10578564472617	0.507098616466302	1.28684124267448	0.435848309277184	0.317762235372858
PFDN5	na	79.0947293390029	83.413645481571	85.3044891630077	87.75733780774	76.3444300078725	83.8422472769162	94.9444640368446	91.3657282298882	88.0809810475619	89.9664328899404
SPATS2	na	46.9589046826235	45.6319432861631	45.5839953177048	43.4619673948114	39.4276218694306	36.8858497205086	39.5146844984895	38.4102613343747	37.6414448921205	36.5426570678787
ORMDL2	na	9.3841204300512	8.54632158156105	9.72206373165986	8.12567942664259	8.86631098755354	6.04232870153941	6.47525925641586	7.21410999681149	6.69621493344038	8.10293700200788
NR4A1	na	36.7704310728537	43.5437018137455	41.1579974320853	38.54488958792	40.2122511603645	43.7970100000471	39.7487300137817	44.4545156560276	63.5546080073276	67.2861533402027
HOXC13	na	5.51556466092805	4.60186546699441	6.84705655809508	5.83382112682032	5.3354791783508	5.80537463481238	6.24121374112372	6.55119178088827	6.49810206558711	6.0374824720843
CDK2	na	47.3802325386667	45.1678896256258	47.2484731550318	42.3368733203532	45.3123415514351	41.1115305771407	41.8161320655289	40.9449486305517	52.8565131432513	50.8419576596573
LRP1	na	122.223380784871	125.44917289857	144.052991012299	144.01204153065	135.348552686105	99.283753958628	108.870172196727	112.579111139431	98.580963043785	98.704894362694
ATG101	na	34.5488841955354	29.9701322430308	30.5658657400045	30.3775400103715	33.935216832893	32.5811841749674	31.0500383620905	30.3382571757802	32.8074909165008	31.5379018607562
IKZF4	na	13.9421217817903	16.8219451944754	16.0016846633935	15.8346573442266	15.6925858186788	10.9788717583527	11.4292226634328	11.3086048598667	11.0150754526416	12.2735663412766
SMUG1	na	10.4182888039752	10.8279187458692	11.2352254019571	10.7508989337117	10.2786437112346	8.6093310910823	7.25541097405632	7.91602340190666	8.59809846483173	8.46041951680234
TUBA1B	na	1006.36073542516	1021.45944911925	1011.24594425965	1187.6409709679	1113.31050090617	1023.20715247179	1083.27966752967	1081.57056687332	1335.87506793457	1465.59887009846
EEF1AKMT3	na	8.27334699139207	7.23150287670551	6.88488559985251	8.12567942664259	6.90473776021869	6.75319090172052	8.62067647992714	7.09712442929563	6.49810206558711	6.23608386919234
KBTBD4	na	17.8489800832811	17.9047370690623	18.2714271688393	17.6264738331785	18.2033995496674	17.8505396934367	16.3441784845677	16.7679313439402	18.503741857495	19.0260138429499
ATPAF1	na	53.3937301203729	52.3993925023314	55.3438880911221	59.2132844372263	58.7295024264055	38.2680817764163	39.3586541549614	40.1650448471126	38.8301220992401	36.7015381855651
STIL	na	49.4102667541471	47.3721445131778	44.3356369397095	51.7543274250774	47.5485350305969	47.3908133454072	46.3410120278436	46.4432703037972	50.2018007140175	48.6573422914689
HJURP	na	46.3460641647426	45.4385875942726	45.167875858373	46.0038466000688	46.9992945269431	55.4472516141264	55.6248174677651	53.6573803006087	66.0904527158494	65.0618176925927
AMD1	na	69.7106089089517	68.0225324070855	68.6597107897379	75.9646851013818	79.914493281622	66.2286616502065	63.6603801594619	63.4841679719411	69.3791263222136	74.4755239155136
NDUFAF4	na	12.1036002281477	12.4907776961277	12.5970709052246	10.2091869719356	12.0048281512893	12.9139966366234	10.7660937034384	11.3476000490386	15.6905391339786	15.9278320480645
USP45	na	18.0404927451188	15.7391533198885	16.3421460392103	16.3763693060028	16.2418263223326	14.2567363480767	13.0675412704778	13.0633883726046	14.0263910440112	12.035244664747
MORF4L2	na	72.2385760452104	69.1053242816724	74.0314347192932	68.3807176365154	69.0866090667336	78.0368726421038	75.7527317828891	79.1212388298947	79.5225051563008	77.6134259898206
FAM199X	na	33.0550854332007	31.9036891619361	32.1925145355741	32.5027177065704	33.3859763292392	30.6855516411511	31.7131673220849	27.7255795012593	30.7867396643975	27.0892305655361
RAB9A	na	8.73297737980275	9.20373093398883	7.64146643500113	9.41745410472424	9.29785709756721	9.63613204689945	9.43983578344963	9.08587907706528	10.8962077319296	11.5188810322661
METTL8	na	31.0250512177203	27.6498639403446	29.733626821341	33.2527804228758	30.2474591655035	33.2920463751485	31.0110307762085	32.8729444719572	35.18484533074	33.7622375083662
TTC21B	na	17.1978370330326	17.1699854398783	16.0395137051509	18.2931962476723	18.8311029824146	17.9295243823457	16.851277101034	17.4698447490354	19.0584578874842	18.2316082545177
NMI	na	13.7889116523201	11.1759589912721	11.7270029448037	12.167684064511	12.0832910803827	12.3611038142604	13.3015867857699	12.5954461025411	14.1056361911525	15.2923075773188
BAZ2B	na	30.5271182969421	32.8317964830106	27.9178328169843	39.7116538132841	34.7590775883736	19.904141605071	20.3619598304161	18.7956811808818	17.6716678125113	13.6637761210329
SLC36A1	na	17.6957699538108	18.8328443901368	16.1908298721806	20.5433843965887	19.8511210606287	24.0508377727941	20.6740205174723	22.6952000980772	20.9999639924462	23.5541256970131
LPGAT1	na	47.8015603947098	48.6096209412771	49.1020962011459	49.1291079180083	49.5101082579317	42.3357932552304	41.0359803478885	39.4631314420174	37.0867288621313	32.2528668903451
BATF3	na	5.17084186962005	3.78977156105422	4.27468171858974	4.91707780689142	5.68856235927108	3.9887267899051	4.79793306348886	5.30334572738574	7.0131955220056	6.83188806051645
RAP2C	na	21.7558383847718	20.3410187868829	20.6168277578001	20.460044094777	25.1081373098861	17.8505396934367	13.8867005740003	15.2081237770621	16.1263874432558	16.5633565188102
EXOSC9	na	41.7497602806359	42.0355274169994	39.115229177184	36.5447223444387	37.6622059648292	38.8604669432339	35.5359107385232	38.0203094426551	45.6452047533924	43.6128668049248
PLA2G12A	na	37.4981791878372	36.1188432451494	35.5592992519855	37.961507475238	39.3099274757905	45.5741655004999	43.1813975713997	44.4155204668556	35.2244679043106	35.5496500823385
B9D2	na	1.9151266183778	1.23747642809934	1.89145208787157	2.25018814891641	2.43235080189522	1.61918612263474	1.75534136469105	2.06674502611356	1.82263838425004	2.26405592703161
COQ8B	na	17.3893496948704	17.3633411317688	19.6711017138643	17.3347827768375	17.8503163687472	15.6784607484389	16.2271557269217	18.9516619375696	17.0773292089515	18.0330068574097
PFKFB2	na	27.6544283693754	26.4510586506234	25.7237483950533	33.0444296683465	31.1105513855308	50.5502009017676	49.3836037266414	45.741356898702	42.039550558463	47.7040555853503
AGO2	na	80.7417382308078	84.4190950794017	83.0725756993193	80.2150404937794	75.8344209687655	92.2541166457259	83.0081427569455	83.6056855846694	83.9206108226433	78.0503490634582
MXD4	na	39.1068855472746	40.759379850522	43.1629366452292	41.7534912076712	43.1153795368201	30.7645363300601	36.901176244394	36.8114585783246	28.4093852501583	30.5846151546376
PMS2P5	na	2.83438739519914	3.51907359240749	2.64803292302019	2.45853890344571	4.11930377740319	2.72497176736091	3.354652385854	2.53468729617701	2.41697698780984	2.34349648587483
CKS2	na	36.2724981520754	39.5992456991788	36.4671962541638	36.9197537025915	39.1922330821504	33.6079851307846	34.3656831620625	37.3963864159039	43.5848309277184	50.563915703706
ACSL3	na	67.2209443050606	62.4538884806385	62.266602732732	73.2144551415951	74.5005511741778	84.8690482327333	81.7989075946027	80.0571233700216	78.1753376548986	77.7325868280854
CHPF	na	269.688130399961	291.735067924419	318.066583096483	307.484043534337	319.030269693741	384.339496231252	387.111282293199	406.563842306792	363.41824479003	397.361675333759
DNPEP	na	40.7538944390795	41.8035005867308	42.9359623946846	39.9200045678134	42.6446019622597	42.5727473219574	39.5926996702536	43.6746118725885	44.9716210026913	52.1924471599919
INHA	na	2.52796713625869	3.09369107024835	3.44244279992625	3.79198373243321	3.92314645466971	6.23979042381194	5.5390771952473	5.77128799744919	5.0716894170436	4.88559436885769
OBSL1	na	74.8814507785718	79.1598202599795	81.4837559455071	80.9234330591791	83.6022509490115	83.5658008657346	82.6570744840073	84.9705172056878	85.9413620747466	91.0388804343238
SLC12A4	na	52.8957971995947	55.0677010504206	58.1054081394146	51.9626781796067	50.6085892652392	38.9394516321429	41.3870486208267	41.1009293872395	39.2263478349466	39.0847549508615
ENKD1	na	0.880958244453786	1.12146301296503	0.83223891866349	1.41678513079922	1.21617540094761	2.25106363390684	3.19862204232591	3.08061994458437	3.88301220992401	2.62153844182608
FAM210B	na	64.4631619745966	69.6080490805878	62.7583802755786	74.3395492160533	73.2451443086835	47.6672597565887	49.9297099289898	51.3176689502915	43.9414340898543	49.7297898358523
FAM209A	na	20.7216700108477	19.1035423587835	21.1842633841616	20.9184157547414	19.6549637378952	24.0113454283396	23.52157428686	24.9959162592225	20.8018511245929	22.6008389908945
SNX21	na	28.1523612901536	29.0806960603344	33.327385788297	31.6693146884532	31.0713199209841	23.497944950431	22.8584453268656	23.1241471789687	23.4565635538266	21.4489508876679
SLPI	na	0	0.0773422767562086	0.0756580835148627	0	0.117694393640091	2.09309425608882	1.59931102116295	1.91076426942575	0.911319192125022	0.993006985540181
TTPAL	na	26.3521422688785	28.539300123041	28.6365846103755	28.7107339741372	29.8159130554898	33.094584652876	29.6067576844556	29.5973485815131	30.271646207979	30.8229368311672
ARHGAP40	na	2.29815194205335	2.08824147241763	2.30757154720331	2.29185829982227	1.72618444005467	2.60649473399739	2.65251583997758	2.84664880955264	2.93207044422833	2.54209788298286
SDC4	na	24.1305953915602	22.1198911522757	27.009935814806	28.3773727668903	29.7374501263964	19.1142947159809	19.1917322539554	19.0686475050855	23.1792055388321	23.9116082118076
NCOA3	na	31.484681606131	31.4009643630207	28.5987555686181	30.3358698594657	30.561310881877	29.4217966186069	29.8017956138658	31.2351465267352	30.1924010608377	27.7247550362819
PIGT	na	89.436413078243	100.15824839929	103.008480705486	111.425983522268	107.572675787043	88.2653898558208	88.3911896086647	90.3128581222455	100.403601428035	114.513565572494
NCOA5	na	38.6472551588639	37.6656887802736	39.4935195947583	38.5865597388259	40.6830287349249	45.7321348783179	43.1813975713997	44.2985348993397	45.1697338705446	39.4819577450776
VAPB	na	55.3088567387507	52.9407884396248	55.3060590493646	49.7124900306903	48.7254789669978	55.0918205140358	54.7666505783606	54.3592937057039	54.2036806446535	50.6036359831276
PARD6B	na	11.4907597102668	9.70645573290418	8.88982481299637	10.084176519218	10.9455786085285	12.4400885031694	11.2731923199047	10.4507106980837	10.2226239812285	10.3272726496179
ATP5F1E	na	78.481888821122	88.0541820869435	85.5692924553097	84.6737466407064	84.8968892790525	91.0693463120907	92.8770619850973	93.0425213642822	96.7583246595349	93.8590202732579
CHD6	na	71.0895000741838	66.70771370223	70.24853054355	77.4231403830869	71.8720430495491	55.4867439585809	52.5042105972033	53.8133610572965	51.2716102004251	48.8162234091553
PLCG1	na	78.5201913534896	74.4032702394727	77.0955871016451	81.7568360772962	76.6582817242461	58.6461315149414	57.3021436606921	58.6487645146188	62.9206468301972	59.5009785735677
TOX2	na	18.4235180687944	18.3301195912214	19.8602469226515	22.9185829982227	22.5188606498041	21.2468813165242	23.8336349739162	23.709075016548	16.7603486203863	16.285314562859
SRSF6	na	119.963531375185	111.99161674299	106.753555839471	118.426568874453	110.868118808966	101.021417114626	101.185677777968	108.835572978924	139.471458968699	138.822376578517
ARFGEF2	na	44.6990552729377	41.146091234303	41.4984588079022	45.1704435819516	43.389999788647	50.6291855906766	51.6460437077988	47.2621692764082	46.833881960512	47.1479716734478
ZNFX1	na	31.8677069298065	33.4892058354383	33.2138986630247	32.4193774047587	32.3659582510251	34.5952937421472	37.9933886490906	37.7473431184515	36.2942773907183	39.8394402598721
CSE1L	na	278.574317909234	278.277511768839	270.666793774421	271.939404811639	257.672259142706	265.112108323098	246.918018633207	244.148879405604	271.81085469468	268.826851125438
TMEM189-UBE2V1	na	130.152004984955	125.294488345058	126.613802762123	123.635337737685	122.206012062961	135.182295067774	144.562113278778	147.635786205018	135.073353302357	140.292026917117
RAB22A	na	38.2642298351883	34.8813668170501	33.5165309970842	38.2948686824848	36.7991137448019	39.650313832324	36.940183830276	38.8392084152662	38.3942737899629	37.4562234945756
STAU1	na	195.189704945065	195.057221979158	181.428084268641	184.97379987111	182.740161858515	201.687403129162	205.062878981796	194.469008400535	187.810998724896	189.54517339991
SNAI1	na	5.93689251697116	6.2260532788748	8.66285056245178	8.25068987936017	7.68936705115263	6.75319090172052	6.78731994347204	7.2921003751554	9.62828537766871	10.0492306936666
MOCS3	na	7.69880900587874	8.85569068858589	8.36021822839233	7.04225550309025	8.23860755480639	8.6093310910823	7.48945648934846	8.46195605031402	6.65659235986972	6.5538461045652
STX16	na	70.6298696857731	66.70771370223	64.0067386535738	72.5477327271013	68.2235168467062	75.1539314969248	71.8909807805688	72.921003751554	70.7659163971865	66.8889505459866
PMEPA1	na	11.299247048429	11.9880528972123	13.2779936568584	15.5429662878856	13.7702440558907	4.6206043011772	3.31564479997198	3.82152853885149	4.16037022491858	5.28279716307376
RNF114	na	47.1504173444613	47.3721445131778	47.2484731550318	40.920088189554	44.8807954414215	60.8577028043937	58.706416752445	56.5820194885053	54.8376418217839	54.7345450429748
DDX27	na	65.2675151543153	60.3269758698427	65.0281227810245	61.4218024352368	58.1017989936584	74.0481458521987	72.7101400840913	71.0102394821282	80.9092952312737	79.8377616374306
BCAS4	na	9.1160027034783	10.363865085332	10.0246960657193	8.79240184113634	9.88632906576767	6.23979042381194	8.2306006211069	7.48707632101517	8.67734361197303	10.6450348849907
NEURL2	na	1.60870635943735	2.47495285619868	2.23191346368845	1.16676422536406	1.76541590460137	1.85614018936178	2.14541722351128	1.4428219993623	1.14905463354894	1.31076922091304
MTRR	na	33.7445310158167	31.6716623316674	30.3388914894599	31.4609639339239	30.953625527344	38.8604669432339	36.979191416158	38.5272469018905	39.5037058499412	41.1104892013635
FASTKD3	na	7.58390140877607	7.46352970697413	7.52797930972884	6.41720323950236	6.90473776021869	6.91116027953854	7.17739580229228	6.27822545668459	6.57734721272842	7.30853141357573
PEPD	na	37.7662969144101	41.6101448948402	39.9474680958475	41.0034284913657	44.0569346859408	27.5656564292452	33.1954555856018	33.6138530662243	41.9999279848923	43.2951045695519
IQSEC2	na	8.80958244453786	10.0544959783071	8.3223891866349	9.91749591559455	8.47399634208657	12.5980578809874	11.1951771481407	11.7765471299301	5.70565059417405	5.87860135439787
VAMP7	na	23.6709650031495	19.5289248809427	22.5839379291865	20.2516933402477	20.2434357060957	21.4048506943422	20.5569977598262	20.2385031802441	22.3075089202777	21.6475522847759
VAMP7	na	23.6709650031495	19.5289248809427	22.5839379291865	20.2516933402477	20.2434357060957	21.4048506943422	20.5569977598262	20.2385031802441	22.3075089202777	21.6475522847759
STAMBP	na	48.1079806536502	48.6482920796552	49.2534123681756	49.8791706343138	45.9008135196356	46.285027700681	42.8693368843435	44.8444675477471	44.1395469577076	42.977342334179
NAGK	na	25.1647637654842	24.2081326246933	25.080654685177	22.6685620927875	22.3619347916173	17.1001851488011	17.8654743339666	18.9906571267416	16.681103473245	16.4441956805454
MCEE	na	2.10663928021557	2.28159716430815	2.34540058896074	2.37519860163399	2.51081373098861	2.33004832281585	2.80854618350567	2.69066805286483	2.41697698780984	2.38321676529643
PAIP2B	na	0.574537985513339	0.348040245402939	0.416119459331745	0.375031358152735	0.235388787280183	0.947816266908143	1.56030343528093	1.16985567515862	0.871696618554369	0.516363632480894
SNRNP27	na	21.0663928021557	18.2914484528433	16.1908298721806	19.9600022839067	18.2033995496674	15.6389684039844	15.4860115951632	15.7540564254694	14.0660136175819	14.458181709465
MPHOSPH10	na	29.4546473906505	31.0142529792397	30.6793528652768	33.794492384652	34.1313741556265	37.9521430207802	38.9295707102592	37.31839603756	45.2489790176859	42.8184612164926
ATP8A1	na	12.2951128899854	12.7614756647744	13.240164615101	14.5845528170508	13.5740867331572	12.0451650586243	13.3015867857699	12.8684124267448	12.679223542609	12.1544055030118
USP22	na	241.152743786132	253.837352313877	255.610835154964	233.936227185495	240.99888671036	241.574671028213	235.41078079801	233.659173518348	194.071365349059	205.830487962769
ZNF576	na	7.73711153824629	8.70100613507347	7.30100505918425	8.29236003026603	7.53244119296584	7.9774535798102	10.063957157562	8.65693199617379	9.03394677410891	10.1286712525098
ZNF45	na	14.7847774938766	15.9711801501571	15.1316167029725	17.7514842858961	17.0656870778132	6.31877511272095	7.95754751993274	8.46195605031402	9.62828537766871	9.05622370812645
LYPD3	na	3.48553044544759	3.32571790051697	3.82073321750057	3.70864343062149	3.57006327374944	2.25106363390684	1.95037929410116	1.63779794522207	2.57546728209245	2.82013983893411
NDP	na	2.37475700678847	2.62963740971109	2.98849429883708	3.00025086522188	3.68775766738953	8.84628515780934	10.4150254305002	9.90477804967631	16.1263874432558	17.8344054603017
USP9X	na	126.321751748199	124.675750131008	121.885172542444	129.92753052447	122.519863779335	122.149821397787	115.540469382553	113.787962003762	106.14887459578	104.821817393622
TRERF1	na	32.4805474476874	29.8927899662746	29.3175073620093	29.3357862377251	30.5220794173303	52.9592339134925	53.7914609313101	57.7908703528358	57.0168833681698	54.0593002928075
BTN2A2	na	11.0311293218561	12.7614756647744	12.7105580304969	15.2096050806387	14.2802530949977	8.84628515780934	9.4008281975676	9.51482615795678	10.1037562605165	9.29454538465609
SIRT5	na	9.23091030058097	10.2478516701976	8.43587631190719	10.5842183300883	8.55245927117997	7.34557606853811	7.41144131758442	7.72104745604689	6.02263118273927	6.0374824720843
MRS2	na	30.3356056351043	27.6498639403446	30.6415238235194	29.3357862377251	30.1689962364101	35.0692018756013	31.869197665613	29.4803630139972	35.3433356250226	34.7155242144847
WRNIP1	na	71.2044076712864	71.7349616913835	74.5232122621398	64.922095111329	71.4012654749887	79.1031659423754	74.6605193781925	76.1576044528262	85.8224943540347	92.4688104935017
RRP36	na	33.1316904979359	33.721232665707	32.1546854938167	30.9609221230536	32.248263857385	28.7899191073348	29.5287425126916	31.1961513375632	33.4018295200606	31.1804193459617
BTN2A3P	na	4.74951401357693	4.98857685077546	4.99343351198094	6.25052263587892	5.4531735719909	3.08040286745146	2.8475537693877	4.9133938356662	3.09056073851094	4.3692307363768
SNRPC	na	62.7778505504241	68.5252572060009	70.8159661699115	65.2971264694818	63.6726669592894	58.6461315149414	62.2561070677091	66.135840835634	70.2904455143386	73.522237209395
SERPINB6	na	71.8172481891673	68.6025994827571	67.789642829317	73.6728268015595	72.656672340483	66.584092750297	60.1106898441978	61.6903892700312	57.1357510888818	59.6598596912541
XPO5	na	131.339383488349	135.967722537415	141.442787131036	117.676506158147	117.851319498278	160.931303652112	151.622486323424	145.958993070624	148.386538022096	158.285313495105
ABCC10	na	22.3303763702851	19.644938296077	22.2056475116122	20.3350336420594	22.7150179725376	23.024036816977	22.0782936092252	22.6562049089053	22.6641120824136	21.6475522847759
PEX6	na	14.7081724291415	16.7446029177192	16.0773427469083	14.2511916098039	16.4772151096128	13.3089200811685	15.2519660798711	14.0772632910754	10.618849716935	11.0025173997852
NQO2	na	12.9845584726015	10.8279187458692	10.8569349843828	11.6676422536406	11.141735931262	14.8491215148942	14.0817385034104	15.1691285878901	15.9678971489732	15.4114684155836
AL365205.1	na	42.8222311869275	44.7038359650886	48.6481477000567	42.5035539239766	42.1345929231527	47.7857367899522	43.610481016102	48.7829816541145	42.2772859998869	47.5848947470855
OARD1	na	12.8313483431312	13.6122407090927	12.8240451557692	11.3759511972996	14.3194845595444	13.3879047700775	12.1313592093092	13.2193691292924	11.6886592033427	9.81090901713699
AARS2	na	38.5323475617612	33.9919306343537	37.450751339857	36.5030521935329	38.1329835393896	38.6630052209613	44.9757465219728	41.3349005222712	45.5659596062511	48.8162234091553
ZNF391	na	7.00936342326273	6.53542238589963	5.93915955591672	6.95891520127853	6.27703432747153	7.06912965735657	6.709304771708	7.37009075349931	5.26980228489687	4.48839157464162
RPS10	na	565.690100536433	610.887972958914	636.246653318238	616.926584161249	625.271081945258	749.841144157705	827.779980002415	821.00471282632	883.147542316288	903.954119076938
H2BC11	na	1.49379876233468	1.7788723653928	1.81579400435671	1.62513588532852	1.4123327236811	2.44852535617937	2.73053101174163	2.4566969178331	1.54528036925547	1.54909089744268
MED20	na	18.0404927451188	19.0648712204054	20.1250502149535	17.7098141349903	18.4387883369476	19.5487105049804	18.2945577786689	17.6648206948952	17.1565743560928	17.0399998718695
TBCC	na	14.746474961509	15.584468766376	16.6826074150272	16.0430080987559	16.2810577868793	17.8505396934367	18.0605122633768	18.2887437216464	16.562235752533	17.397482386664
MAD2L1BP	na	15.9338534649033	16.7832740560973	16.4556331644826	17.9598350404254	15.0648823859317	16.9422157709831	16.3831860704498	18.678695613366	17.3943097975167	18.6685313281554
KLHDC3	na	51.3636959048925	54.3329494212366	54.7386234230032	43.586977847529	45.1161842287017	44.5868568891372	44.2346023902144	46.7942270063448	43.4659632070065	45.5591604965835
GNMT	na	0.880958244453786	1.12146301296503	0.83223891866349	1.50012543261094	1.76541590460137	0.671369855726601	1.0141972329326	0.740908594267126	0.515093456418491	0.595804191324109
MEA1	na	45.5034084526564	48.4549363877647	47.2863021967892	46.7955794672802	44.684638118688	31.0409827412417	31.6351521503208	33.028925228645	38.3942737899629	42.8184612164926
KLHL31	na	3.98346336622581	4.67920774375062	5.03126255373837	3.79198373243321	4.0408408483098	2.6459870784519	3.47167514350007	2.18373059362942	3.01131559136964	2.85986011835572
CDKN1A	na	157.691525757228	161.065291344804	166.86390319203	154.637930011644	167.165270433476	233.952648548493	246.371912430859	260.136906966105	153.973320895558	146.130907992093
SOX4	na	282.940806599135	278.973592259645	283.869129347765	228.102406058675	248.374402045139	159.943995040749	141.636544337626	147.596791015846	125.643180792541	120.987971118216
GLO1	na	130.803148035203	127.344058679098	127.824332098361	117.176464347277	123.736039180283	145.845228070491	139.608149871761	136.210195777635	141.175229632237	149.467411463508
RREB1	na	40.5623817772417	43.6597152288798	40.250100429907	45.0037629783282	41.6638153485923	66.34713868357	61.6319856935967	58.3368030012432	43.3074729127239	43.4142654078167
SSR1	na	158.112853613271	145.519493716807	153.01847390881	153.054464277222	165.988326497075	124.795808476239	120.221379688396	118.428389515224	122.512997480459	128.614264767164
RIOK1	na	27.8842435635807	24.2854749014495	22.9243993050034	27.6273100505848	25.1081373098861	31.2779368079687	28.2804997644669	28.3495025280106	34.5112615800389	39.4819577450776
NRN1	na	0.766050647351118	0.812093905940191	1.09704221096551	0.875073169023049	1.64772151096128	5.56842056808534	5.18800892230909	5.14736497069793	2.49622213495115	2.38321676529643
SLC35B3	na	8.88618750927297	8.39163702804864	8.17107301960517	9.62580485925353	9.65094027848748	9.35968563571791	8.26960820698893	8.42296086114206	7.64715669913605	6.67300694283002
RPP40	na	20.6833674784802	18.8328443901368	17.8174786677502	19.1682694166953	19.301880556975	18.9168329937084	15.9931102116295	18.2887437216464	23.298073259544	22.958321505689
ATXN1	na	114.179848987684	111.643576497587	109.325930678977	106.133874357224	104.081075442387	36.4119415870545	37.9543810632086	36.1485403624014	41.4848345284738	39.7202794216072
NUP153	na	81.4694863457914	83.5683300350834	81.6350721125369	87.0906153932463	85.0538151372393	87.1990965555492	80.8627255334342	80.0181281808496	90.1413548732359	92.1510482581288
DEK	na	272.943845651203	257.43376818304	234.199597520258	252.021072678638	253.866807081677	251.131818386203	233.577424261555	214.94148271581	238.131667159625	200.746292196803
EEF1E1	na	22.3686789026526	22.5066025360567	20.3141954237406	21.3351172638	23.2250270116447	22.1946975834323	22.7804301551016	22.3832385847016	25.47731480593	22.7199998291593
RUNX2	na	88.9001776250973	84.2644105258893	80.3110556510268	79.7149986829091	72.4212835532028	234.742495437583	227.531248449842	223.130472441921	216.695854857902	204.87720125665
LRRFIP1	na	35.8511702960323	35.0747225089406	31.5494208256977	41.4618001513302	39.0353072239636	52.3273564022204	51.5290209501527	49.5628854375535	55.4319804253437	48.0218178207232
RAB17	na	13.5973989904823	11.8333683436999	13.8454292832199	14.6262229679567	14.0840957722643	14.7701368259852	13.3405943716519	14.6621911286547	14.3829942061471	13.9020977975625
EREG	na	130.343517646793	126.725320465048	110.574289056972	137.428157687524	132.876970419663	95.5319812354499	79.1463917546252	84.3465941789365	65.337623818007	57.6738457201737
MYRF	na	18.4618206011619	21.7718509068727	21.1464343424041	22.1685202819172	20.1257413124556	38.3865588097798	39.7877375996637	40.0870544687687	37.00748371499	36.6220976267219
AHNAK	na	488.778615542381	494.603859855954	506.90915954958	583.715473889279	530.017086025878	488.362331524421	479.130177388892	425.983446514426	505.385925893681	481.648108266409
EMC3	na	10.954524257121	11.7560260669437	11.04608019317	12.0426736117934	11.2986617894488	11.9266880252608	10.8051012893204	11.1136289140069	10.4603594226524	11.7174824293741
CNOT1	na	343.114084948566	333.847937618175	347.081458124433	346.737325687656	316.911770608219	381.140616330437	360.469101135777	349.786846872427	337.90130741053	335.318598877208
LRRC29	na	2.48966460389113	2.86166423997972	3.2532975911391	2.16684784710469	2.51081373098861	2.17207894499783	1.83335653645509	1.79377870190988	1.98112867853266	1.31076922091304
BBS2	na	26.2755372041433	25.7936492981956	28.7122426938904	30.3358698594657	27.1089420017677	18.9958176826174	19.1137170821914	20.7844358286515	15.0962005304188	15.6895103715349
MT1G	na	21.4494181258313	21.114441554445	25.7994064785682	15.5012961369797	16.2025948577859	1.77715550045277	1.20923516234272	1.59880275605011	0.950941765695675	1.19160838264822
MT2A	na	346.216590070338	339.609937236512	421.907302720632	294.732977357144	282.898090846233	320.203928837134	289.514302416376	303.53855251449	267.254258734055	251.945732371255
C16ORF70	na	34.2041614042274	32.7157830678763	35.256666917926	31.9193355938883	30.4828479527836	34.9112324977833	30.8940080185624	33.6918434445683	33.5999423879138	33.5636361112581
GOT2	na	182.243449004831	185.930833321926	192.020215960722	187.557349227273	196.510405914406	187.47015912554	192.697474257195	190.686475050855	201.243051165347	215.363355023954
DOK4	na	32.3656398505847	31.4783066397769	34.6514022498071	32.3360371029469	32.9936616837723	35.4641253201464	39.0465934679053	40.9059534413797	38.2754060692509	37.7342654505269
CLYBL	na	5.51556466092805	5.72332847995944	4.95560447022351	6.04217188134962	6.7478119020319	8.01694592426471	9.51785095521367	9.98276842802022	8.59809846483173	7.74545448721341
TMTC4	na	28.1906638225211	28.5779712614191	28.6365846103755	28.0440115596434	29.1489781581959	24.8011923174297	22.5073770539274	22.7341952872492	21.0395865660168	20.9723075346086
RAP2A	na	16.4317863856815	14.6563614453015	14.5641810766111	14.6678931188625	14.241021630451	22.5106363390684	21.883255679815	23.3971135031724	20.8414736981635	18.2713285339393
ABCC4	na	34.4722791308003	33.1411655900354	34.6892312915646	35.0029267609219	33.0721246128657	30.5670746077876	29.9578259573939	26.9456757178202	34.7093744478921	33.4444752729933
EFNB2	na	43.2435590429706	42.5769233542929	45.2057049001305	55.1712797993579	54.6101986490023	66.6630774392061	57.3801588324562	57.4009184611163	46.9527496812239	54.0195800133859
TM9SF2	na	66.9145240461202	63.2273112482006	65.8981907414454	57.3797977973685	58.4941136391254	107.024253471711	105.203459123817	109.108539303127	96.1243634824045	108.634964218096
HROB	na	10.0735660126672	8.70100613507347	10.7812769008679	8.62572123751291	9.80786613667427	9.43867032462692	8.54266130816309	10.17774437388	10.6980948640763	10.8833565615204
IRF1	na	11.0694318542237	12.6454622496401	11.6513448612889	12.167684064511	11.4163561830889	10.7419176916256	10.4150254305002	9.04688388789333	10.8169625847883	10.5258740467259
UPF3B	na	17.3510471625028	19.3355691890522	16.0016846633935	15.417955835168	15.8102802123189	17.9295243823457	20.0498991433599	17.6648206948952	19.8509093588972	18.1918879750961
RNF113A	na	9.19260776821342	10.4798785004663	9.00331193826866	10.6675586319	10.6709583567016	13.7038435257136	13.5356323010621	13.0243931834326	13.9867684704406	12.5516082972279
SEPTIN6	na	40.6772893743444	39.4832322840445	35.3323250014409	42.8369151312235	39.2706960112438	46.7589358341351	47.4722320184223	48.4710201407388	38.3546512163922	34.993566170436
NDUFA1	na	13.9038192494228	15.8938378734009	14.7911553271557	12.5843855735696	15.927974605959	13.348412425623	14.9789129786969	15.7150612362975	17.8697806803646	17.5563635043504
DMAC2L	na	16.0487610620059	14.3856634766548	14.034574492007	17.9598350404254	16.6341409677996	18.2059707935272	19.8938687998319	20.1215176127283	18.3452515632124	15.9675523274861
BMP4	na	1087.40889391491	1087.16171322365	1095.11292983588	1040.25364721388	1036.299136001	768.323561362413	772.54523839347	758.183463070302	701.953513377691	736.771462991393
PTGER2	na	51.057275645952	57.078600246082	59.3159374756524	39.5866433605665	42.0561299940593	25.3935774842473	22.3903542962813	23.8650557732358	28.2905175294463	35.192167567544
FAM193A	na	43.6648868990137	46.6760640223719	41.7632621002042	42.2952031694473	43.5076941822871	47.2328439675891	50.0467326866358	45.5853761420142	47.3093528433598	41.7857339515308
GRK4	na	5.51556466092805	4.60186546699441	5.37172392955525	5.41711961776173	5.53163650108429	4.46263492335917	4.13480410349446	4.48444675477471	4.4773508134838	3.89258738331751
SOX9	na	191.780779564352	210.603019607156	208.551507208719	218.601611652139	227.777883158123	170.962359143556	158.448813852778	161.011136090998	114.984708502035	117.452866249693
SLC25A35	na	2.71947979809647	3.48040245402939	3.29112663289653	4.29202554330352	3.68775766738953	2.52751004508838	1.56030343528093	2.06674502611356	3.1301833120816	2.97902095662054
MRPS7	na	35.4298424399892	35.6934607229903	36.1267348783469	33.6694819319344	36.2106417766014	33.7264621641481	36.5111003855738	34.7057183630391	41.5640796756151	42.7390206576494
GGA3	na	40.1793564535661	35.577447307856	37.8290417574314	34.086183440993	36.3283361702415	42.2963009107759	38.8905631243772	39.7360977662211	40.6131379099195	42.1034961869037
ARMC7	na	16.6616015798868	18.0980927609528	19.9737340479238	19.4182903221305	18.7134085887745	15.9943995040749	17.2413529598543	15.8710419929853	16.4829906053917	16.0867131657509
NUP85	na	32.4422449153198	33.6825615273289	33.4408729135693	32.8777490647231	34.0921426910798	31.1199674301507	29.6457652703377	28.8954351764179	36.6905031264248	37.8137060093701
SLC25A19	na	11.7205749044721	13.4962272939584	13.7319421579476	12.9594169317223	13.4171608749704	13.269427736714	13.3405943716519	13.8042969668717	15.0565779568482	16.7222376364967
MIF4GD	na	15.5125256088601	15.0430728290826	18.0822819600522	17.20977232412	18.3995568724009	14.0987669702586	12.6774654116576	12.8294172375729	10.0245111133752	10.009510414245
NT5C	na	23.4411498089442	25.0202265306335	24.2862448082709	24.7937397889864	25.1866002389795	23.8533760505216	25.0818777221409	26.3217526910689	25.8339179680658	25.6195802269367
MSTO1	na	60.8627239320463	61.9898348201012	60.9425862712219	67.4639743165865	65.3596199347974	47.4303056898617	48.9155126960571	49.4848950592096	61.454611608083	67.4847547373107
TTF1	na	17.1212319682975	17.0926431631221	15.2451038282448	16.4180394569086	13.9664013786242	15.8364301262569	17.4363908892644	14.6621911286547	17.1169517825222	13.5843355621897
GTF3C4	na	58.8326897165659	55.6477681260921	55.9113237174835	52.0876886323243	53.9040322871618	61.2921185933932	58.9014546818551	59.7796250006055	54.7980192482133	56.8794401317416
DDX31	na	30.7186309587798	31.2462798095083	31.9655402850295	31.9610057447942	31.7382548182779	34.6347860866017	37.3692672749783	37.7083479292795	38.2357834956803	39.442237465656
PPP1R12C	na	35.621355101827	35.2680782008311	36.3537091288915	34.2945341955223	34.9160034465604	40.7955918215047	38.617510023203	38.3712661452027	43.3470954862945	43.2156640107087
MBOAT7	na	70.7830798152433	73.4364917800201	74.5610413038972	59.8383367008142	61.7503251965012	60.1863329486671	58.6284015806809	60.0135961356372	53.5300968939524	60.4145450002646
OPRL1	na	8.31164952375963	8.12093905940191	9.45726043935784	9.91749591559455	9.76863467212758	4.10720382326862	4.64190271996077	5.18636015986988	4.31886051920119	5.04447548654412
SLC2A4RG	na	74.0770975988531	71.8509751065178	77.8899969785512	62.0051845479189	74.5397826387245	62.4768889270284	70.0576242441137	73.2719604541016	72.3904419135833	71.6553840765795
FNDC11	na	1.53210129470224	2.55229513295489	2.87500717356478	1.91682694166953	1.64772151096128	0.710862200181107	1.48228826351688	1.59880275605011	0.792451471413062	0.476643353059287
PPDPF	na	239.658945023797	267.681619853238	278.308260209422	260.271762557998	274.541788897786	285.80609681726	296.301622359849	309.192854944423	254.337299750022	279.670487407537
PLGLB2	na	1.99173168311291	1.62418781188038	1.58881975381212	1.29177467808164	1.53002711732119	1.81664784490727	1.52129584939891	1.36483162101839	0.950941765695675	1.46965033859947
CHCHD5	na	8.57976725033252	8.9330329653421	9.75989277341729	9.2507735011008	8.51322780663327	9.39917798017242	9.47884336933165	8.96889350954942	8.91507905339695	9.01650342870484
PAX8	na	7.54559887640851	8.66233499669537	8.17107301960517	6.62555399403165	6.94396922476539	8.6488234355368	8.46464613639904	8.42296086114206	6.61696978629907	8.02349644316466
INSIG2	na	14.4783572349361	12.220079727481	13.3158226986158	12.5427154226637	12.4756057258497	8.33288467990076	9.36182061168558	8.46195605031402	8.12262758198389	8.65902091391038
POLR1B	na	82.1206293960399	79.7398873356511	78.8735520642444	75.0896119323587	77.835225660647	84.9085405771878	78.2102096934566	80.4860704509131	84.6338171469151	85.2397196387691
CCDC93	na	59.9051606228574	57.3492982147287	60.2238344778307	55.1712797993579	54.8455874362825	58.3301927593053	55.8198553971753	54.7882407865954	53.569719467523	51.2391604538733
PSD4	na	40.4857767125066	41.8421717251089	43.9195174803778	47.8790033908325	49.7847285097586	49.2074611903144	51.0999375054504	50.3817844101646	47.0319948283653	44.7250346287298
SLC25A23	na	101.271895579818	110.058059824085	102.21407082858	115.676338914666	110.632730021686	118.635002741336	135.083269909446	129.853979942607	117.203572621992	121.266013074167
PSPN	na	3.60043804255025	3.5577447307856	4.80428830319378	3.2919419215629	3.37390595101595	3.51481865645103	3.58869790114614	3.54856221464781	3.09056073851094	2.70097900066929
GTF2F1	na	98.2459955227809	101.550409380902	97.258466358356	97.5914934215228	99.8833087358908	115.357138151612	129.778238229491	127.748239727321	128.218648074634	115.427131999191
ALKBH7	na	20.2237370900695	22.0038777371414	26.1398678543851	21.4184575656118	22.4796291852574	25.7885009287924	28.3585149362309	28.817444798074	23.9320344366745	26.4537060947904
CLPP	na	73.0046266925615	75.5634043908158	78.4574326049126	77.2147896285576	69.6358495703873	74.9564697746523	81.4478393216645	86.3353488267062	86.5753232518771	92.3496496552368
TNFSF9	na	7.85201913534896	7.88891222913328	9.15462810529839	9.0424227465715	8.70938512936675	13.3089200811685	14.0427309175284	13.2973595076363	11.2131883204948	11.4791607528445
THOC2	na	70.1319367649949	70.6908409551747	66.4277973260495	84.3403854334595	74.1474679932575	81.2752448873733	74.3874662770183	71.24421061716	90.6564483296544	75.5082511804754
MED1	na	129.692374596544	132.061937561226	124.00359888086	134.05287546415	121.970623275681	120.451650586243	116.82771971666	111.175284329241	121.245075126199	114.43412501365
RPL23	na	484.56533698195	517.767871744439	496.808805400346	465.330575165733	486.077845733577	552.537391262993	614.915583844214	599.590028707965	624.412136899923	611.215659739692
AC046185.1	na	30.6037233616772	29.5834208592498	26.2911840214148	28.7940742759489	30.1689962364101	28.5134726961533	29.9968335432759	31.2351465267352	30.8263622379681	26.9303494478497
ATG4C	na	7.00936342326273	7.38618743021792	6.05264668118902	6.45887339040822	7.02243215385878	7.70100716862866	8.07457027757881	6.51219659171632	6.77546008058168	7.07020973704609
SH2D3A	na	25.70099921863	23.8600923792904	26.9721067730486	25.8771637125387	27.5797195763281	28.7504267628803	28.9436287244612	29.2463918789655	31.7773040036638	34.7552444939063
TRIP10	na	30.0674879085314	29.1193671987126	31.66290795097	31.4609639339239	31.6990233537312	32.3442301082404	36.5891155573378	36.6164826324648	36.096164522865	35.1127270087008
GPR108	na	39.758028597523	43.9690843359046	38.7369387596097	44.3787107147403	43.8215458986607	39.650313832324	43.2594127431638	44.2205445209958	40.7716282042021	39.8791605392937
FOSB	na	7.35408621457073	8.0822679210238	7.75495356027343	6.95891520127853	7.61090412205924	5.37095884581281	4.48587237643267	4.8354034573223	4.75470882847837	6.23608386919234
OPA3	na	24.8583435065438	24.2854749014495	26.1020388126276	27.585639899679	29.1882096227426	28.6714420739713	31.2060687056186	31.1961513375632	28.4490078237289	29.8696501250487
SNRPD2	na	48.3377958478555	52.7474327477343	50.8044030802303	50.8792542560544	47.0777574560365	58.2907004148508	63.3483194724057	64.0301006203485	61.8904599173602	63.9099295893661
RTN2	na	8.73297737980275	8.54632158156105	9.45726043935784	10.8342392355235	9.72940320758088	6.51623683499348	7.13838821641025	8.89090313120551	6.53772463915777	7.22909085473252
EML2	na	19.3427788456157	17.0926431631221	19.7467597973792	18.3348663985782	20.9888335324829	14.3357210369857	15.4079964233992	17.7428110732391	15.2546908247015	17.1988809895559
VASP	na	75.5325938288202	83.413645481571	88.1038382530576	76.5897373649697	77.7567627315536	116.383939107429	108.402081166143	112.384135193571	91.5281449482087	101.604474760471
SYMPK	na	84.0740585467852	84.3804239410236	86.7041637080327	83.2569615099072	87.2115456873076	83.5658008657346	87.0649316886759	86.9592718534574	103.771520181541	99.2609782745965
GPCPD1	na	23.5943599384144	22.1972334290319	21.6003828434933	21.6268083201411	22.2442403979773	23.418960261522	22.1953163668712	22.9681664222809	21.7924154638592	22.9186012262674
SDCBP2	na	4.59630388410671	4.17648294483527	3.55592992519855	2.62521950706915	3.41313741556265	5.64740525699435	4.60289513407874	4.21148043057103	3.72452191564139	3.33650347141501
PANK2	na	24.5519232476033	23.0093273349721	24.9671675599047	22.3768710364465	23.1465640825513	23.8138837060671	25.5109611668432	23.7870653948919	21.7924154638592	20.2970627844413
FAM182A	na	2.83438739519914	2.47495285619868	2.5345457977479	3.41695237428048	2.90312837645558	1.77715550045277	1.91137170821914	1.75478351273793	1.2679223542609	1.6285314562859
GZF1	na	23.6709650031495	25.7549781598175	29.1283621532221	28.460713068702	26.0496924590069	25.7095162398834	22.6243998115735	24.8399355025347	23.7339215688212	26.6125872124769
NAPB	na	10.6481039981805	10.5185496388444	9.00331193826866	8.12567942664259	9.88632906576767	11.1368411361707	11.2731923199047	11.9325278866179	11.9263946447666	10.6847551644123
CENPB	na	87.2148662009248	93.3134569063657	97.3341244418709	101.508487606674	96.3917083912348	106.431868304894	104.345292234412	106.76882795281	104.524349079383	109.707411762479
PSMF1	na	114.064941390581	121.736743614272	130.737168313683	112.467737294915	113.104312288128	141.343100802677	128.647018238913	135.430291994196	128.694118957481	129.964754267499
DTD1	na	49.7549895454551	47.5655002050683	48.6481477000567	41.6701509058595	47.3131462433167	51.6954788909483	52.036119566619	53.6963754897807	49.9244426990229	48.9353842474201
RBCK1	na	126.743079604242	143.237896552498	148.705963148463	129.802520071752	132.91620188421	210.928611731516	214.931798209948	216.813251796064	124.216768143998	115.069649484396
TMX4	na	13.6740040552175	14.5403480301672	14.7154972436408	16.1263484005676	17.7718534396538	23.8138837060671	25.8620294397814	24.2160124757834	25.1207116437941	25.1429368738774
STK35	na	73.65576974281	75.3700486989253	76.036373932437	74.8812611778294	76.0698097560457	80.8803214428282	78.7173083099229	75.8066477502786	71.4791227214582	68.1202792080564
SNRPB	na	117.818589562602	121.272689953735	137.054618287174	110.759261107774	117.184384600984	135.49823382341	126.267555500109	135.391296805024	144.622393532884	155.663775053279
NRSN2	na	11.4524571778992	12.1814085891029	14.5641810766111	13.9595005534629	13.2994664813303	12.4400885031694	13.379601957534	14.1162584802473	13.6697878818753	12.2735663412766
AP5S1	na	14.401752170201	14.9657305523264	16.6069493315124	18.1265156440489	16.2810577868793	14.3752133814402	13.6136474728261	14.1942488585913	15.3735585454134	14.8951047831027
RRBP1	na	59.1008074431388	57.2719559379725	55.5708623416667	59.7966665499083	60.9656959055673	82.2625534987359	95.8806460980131	89.6499399063222	90.3394677410891	86.3916077419958
ZNF133	na	10.6864065305481	8.73967727345158	10.5543026503233	10.4592078773707	10.4748010339681	12.0451650586243	10.6880785316744	12.1275038324777	11.8075269240546	10.724475443834
FLRT3	na	1.22568103576179	1.19880528972123	1.62664879556955	1.29177467808164	1.21617540094761	0.039492344454506	0	0.038995189171954	0.158490294282612	0.119160838264822
OVOL2	na	33.8594386129194	34.0692729111099	36.9589737970104	31.710984839359	34.32753147836	54.0255272137641	57.8092422771584	57.4399136502882	54.0848129239415	48.2204192178312
MKKS	na	21.4111155934637	22.1198911522757	20.8816310501021	21.043426207459	20.7142132806561	22.2341899278869	20.7520356892364	21.0574021528552	20.8018511245929	22.0050347995704
BFSP1	na	2.75778233046402	2.59096627133299	1.96711017138643	2.79190011069258	2.7462025182688	2.21157128945233	1.95037929410116	1.9497594585977	1.38679007497286	1.90657341223715
DSTN	na	112.647747692982	107.815133798155	110.876921391031	102.216880172073	112.555071784474	109.196332416709	110.6645211473	104.390121413321	102.622465547992	106.490069129329
SNRPB2	na	44.3160299492622	43.5050306753674	37.7155546321591	44.5037211674579	43.6253885759272	42.5727473219574	44.8587237643267	41.2959053330993	43.7036986484304	42.6595800988062
MGME1	na	19.8790142987615	20.1863342333705	20.2385373402258	19.5016306239422	18.5957141951344	18.2454631379818	20.5179901739442	16.9629072898	14.2245039118645	14.9348250625243
TBC1D20	na	60.9010264644139	62.260532788748	62.7962093173361	57.5464784009919	57.0817809154443	64.4515061497537	61.2029022488945	62.1193363509227	58.0074477074362	56.7205590140551
ITPA	na	16.2785762562113	20.9597570009325	20.1250502149535	16.6680603623438	18.5957141951344	24.8011923174297	26.2130977127196	26.9456757178202	25.6358051002126	24.5471326825533
MCM8	na	33.0550854332007	31.3622932246426	27.6530295246823	30.2941997085598	29.0312837645558	27.2892100180636	26.79821150095	24.3329980432993	29.241459295142	27.3672725214874
FAM110A	na	11.4907597102668	10.2091805318195	12.4457547381949	11.0842601409586	12.7894574422233	10.7024253471711	10.8441088752025	11.5425759948984	11.9660172183372	13.8226572387193
MRPS26	na	44.4309375463648	44.5104802731981	45.0922177748582	45.9205062982571	43.1938424659135	44.0734564112286	48.0183382207706	47.7301115464717	48.8546332126153	50.6433562625492
NCLN	na	89.7045308048159	93.5068125982562	98.0528762352621	85.7571705642588	95.057838596647	107.89308504971	106.256663942631	108.328635519688	128.337515795345	141.880838093981
CITED1	na	6.28161530827917	5.25927481942219	4.65297213616406	4.58371659964454	3.68775766738953	4.81806602344973	5.22701650819111	5.06937459235402	7.09244066914691	8.34125867853752
HNRNPR	na	184.043668026106	172.16390805932	165.53988673052	174.764612899175	174.344628445522	187.509651469994	173.934825447942	165.066635764881	227.116591706984	231.966431822186
ZNF436	na	11.988692631045	13.1868581869336	12.105293362378	12.6677258753813	14.5941048113713	11.5712569251702	12.8334957551856	11.3865952382106	10.1830014076579	10.2081118113531
MAX	na	64.8844898306397	63.9620628773845	63.4771320689698	66.6305712984693	58.4548821745787	64.3725214608447	62.5291601688833	63.1332112693935	63.396117713045	65.4987407662304
CHURC1-FNTB	na	41.4433400216955	39.9859570829599	40.0987842628772	38.7949104933552	36.7598822802552	43.7575176555926	42.0501775808211	43.2846599808689	40.1772896006423	42.3020975840117
ARMCX5	na	15.9721559972708	16.0871935652914	13.6562840744327	15.6679767406032	14.0840957722643	17.9690167268002	15.6420419386913	16.8849169114561	18.3056289896417	17.9138460191449
MMP24	na	1.14907597102668	1.08279187458692	1.13487125272294	1.37511497989336	1.21617540094761	0.552892822363083	0.585113788230349	0.662918215923218	0.594338603559797	0.556083911902501
NECAB3	na	21.1429978668909	22.2745757057881	24.2105867247561	23.9186666199633	23.5388787280183	24.3667765284302	25.8620294397814	28.3495025280106	26.5471242923376	25.8579019034663
ID1	na	136.127200034294	144.127332735195	157.330984669157	156.638097255126	176.227738743763	126.533471632237	145.810356027003	151.652290689729	142.482774560069	151.25482403748
RALY	na	143.136563457556	149.695976661642	148.74379219022	136.844775574842	134.053914356064	139.368483579952	137.189679547076	143.385310585275	153.022379129862	163.409229540492
DYNLRB1	na	70.6298696857731	75.2153641454129	78.4952616466701	74.422889517865	78.0706144479272	62.8718123715735	60.3057277736079	61.3784277566556	58.6414088845666	58.9846149410868
EIF2S2	na	162.249527108967	159.247747841034	156.952694251583	153.054464277222	153.434257842132	189.444776348265	194.257777692476	190.296523159136	172.199704738058	170.042516203901
ERGIC3	na	118.431430080483	121.118005400223	124.722350674251	123.010285474097	120.91137373292	135.300772101137	140.193263659992	149.234588961068	149.139366919938	153.518879964512
ROMO1	na	7.50729634404096	8.77834841182968	9.45726043935784	8.25068987936017	8.1209131611663	5.2919741569038	6.08518339759563	6.70717253757609	9.11319192125022	8.61930063448877
CEP250	na	47.8781654594449	47.8748693120931	43.5790561045609	54.3378767812407	51.5109129498133	39.7687908656875	43.1813975713997	40.5549967388322	45.7244499005337	40.5146850100394
PLAGL2	na	31.3314714766607	31.0142529792397	33.2895567465396	29.7524877467837	30.9928569918907	36.609403309327	33.2734707573658	34.3547616604915	31.4207008415279	31.2995801842265
MMP24OS	na	50.1763174014982	55.0290299120424	51.9392743329532	51.7543274250774	51.3932185561732	61.7660267268473	65.5327442817991	67.6566532133402	58.0866928545775	62.4402792507666
KDM5C	na	196.6835037074	211.685811481743	211.91829192513	194.849625635799	193.25419435703	206.426484463703	204.867841052386	202.268046234925	196.131739174733	198.243914593242
AMOT	na	18.3086104716917	18.2141061760871	19.5954436303494	18.1265156440489	17.2618444005467	11.2553181695342	12.2873895528373	12.5954461025411	10.8169625847883	11.9558041059038
TMEM115	na	62.5097328238512	65.0061836135934	66.9952329524109	63.1302786223771	61.397242015581	65.5177994500254	60.34473535949	65.0049803496473	61.8112147702189	68.3586008845861
PSMB2	na	84.3804788057257	79.6625450588949	90.3357517167461	90.5492379184326	90.9385348192439	90.9903616231817	89.0933261545411	85.7504209891268	96.7979472331056	114.275243895964
AGO3	na	35.8894728283999	31.9036891619361	33.2517277047822	34.7112357045809	30.1297647718634	29.0268731740619	27.2663025315342	28.5054832846984	26.8641048809028	27.6850347568603
UROD	na	21.7175358524042	23.4733809955093	25.9128936038405	24.8354099398922	25.8143036717267	13.6248588368046	15.6030343528093	17.3918543706915	19.9301545060385	19.7012585931172
ST3GAL3	na	9.19260776821342	10.1318382550633	10.7434478591105	10.8759093864293	10.6709583567016	9.35968563571791	11.4682302493148	9.12487426623724	10.2226239812285	10.5655943261475
TMEM53	na	6.58803556721961	6.11003986374048	5.71218530537213	7.04225550309025	6.7870433665786	6.00283635708491	7.02136545876418	7.33109556432735	6.69621493344038	7.70573420779181
HECTD3	na	30.9867486853527	31.7876757468017	30.7171819070343	32.0443460466059	32.7975043610388	30.3696128855151	31.1670611197366	33.028925228645	25.7942953944952	30.6243354340592
KLC1	na	114.064941390581	111.488891944075	109.363759720734	107.675669940741	107.298055535217	105.799990793621	108.207043236732	101.699453360456	107.37717437647	104.106852364033
XRCC3	na	32.0209170592767	32.63844079112	29.9227720301282	30.7942415194301	29.9336074491299	34.0818932642386	29.4897349268096	32.7169637152694	35.1056001835987	37.4959437739972
TUBGCP3	na	43.5116767695435	43.8530709207703	43.2007656869866	45.4621346382927	46.8423686687563	49.878831046041	48.0963533925347	46.5602558713131	53.4508517468111	50.2858737477548
MCF2L	na	22.4069814350202	21.8105220452508	21.6382118852507	21.8351590746704	21.3811481779499	23.2214985392495	24.5357715197926	26.3997430694129	25.5565599530713	27.0495102861145
PCID2	na	38.6855576912315	38.9418363467511	36.2780510453767	36.0030103826626	34.32753147836	47.0353822453166	41.0749879337705	43.0116936566653	43.7036986484304	47.2671325117126
LRFN3	na	37.8045994467777	39.2512054537759	45.5839953177048	38.4615492861083	42.3307502458862	36.7278803426905	33.6635466161861	36.9284441458404	36.3338999642889	39.2039157891264
IGFLR1	na	4.17497602806359	3.13236220862645	3.7450751339857	3.91699418515079	4.51161842287017	5.05502009017676	4.05678893173042	4.25047561974299	4.00187993063597	4.52811185406323
CAPNS1	na	300.368458826373	320.003670078813	329.793586041287	327.319035365526	318.127946009167	231.899046636859	255.382664769606	260.253892533621	264.956149466957	274.626011920992
PDCD2L	na	19.3810813779833	20.5730456171515	20.957289133617	15.9596677969442	17.9680107623873	19.0353100270719	19.7768460421858	19.9655368560404	22.505621788131	27.1686711243794
RBM42	na	50.6359477899089	49.4217148472173	53.3011198362208	47.0872705236212	53.1586344607746	57.6983152480332	59.0964926112652	62.2363219184386	58.482918590284	62.7580414861394
UBA2	na	88.746967495627	85.3472024004762	86.5528475410029	85.673830262447	86.5053793254671	89.6476219117285	84.4514234345803	85.0095123948597	93.2715381853175	98.1885307302131
COX6B1	na	79.5160571950461	83.8776991421083	83.7156694091956	80.5900718519322	75.8736524333122	84.3556477548247	88.7032502957208	95.9671605521788	96.9168149538175	103.113845378492
THRA	na	84.0357560144177	90.9545174653014	91.2814777606819	82.9236003026603	77.6390683379135	30.6855516411511	34.0146148891243	33.7698338229122	32.5697554750769	38.0123074064781
NR1D1	na	20.9514852050531	24.5175017317181	25.8372355203256	26.7105667306559	24.088119231672	22.4316516501594	18.9966943245453	19.8875464776965	17.1169517825222	17.3180418278208
FRMD8	na	49.0655439628391	50.9298892439634	58.672843765776	54.9629290448286	54.8063559717358	56.4740525699435	57.2631360748101	58.6097693254469	52.7376454225393	54.1784611310723
PRDX5	na	116.707816123943	116.361455379716	119.8802333293	103.383644397437	107.72960164523	94.7816266908143	99.1182757262211	99.9446698477181	90.696070903225	96.3216775973976
BCL2L12	na	14.401752170201	15.1590862442169	14.3750358678239	13.0010870826281	13.8879384495308	12.9929813255325	11.741283350489	13.4923354534961	16.4829906053917	17.0002795924479
IRF3	na	46.6907869560506	49.3830437088392	47.5889345308486	43.9620092056817	45.7438876614488	33.8449391975116	38.1104114067367	36.421506686605	40.5338927627781	49.0545450856849
PRMT1	na	171.518739941915	168.064767391241	173.862275917155	178.848287687949	172.775369863654	148.609692182306	172.881620629127	171.461846789082	204.373234477429	226.12755074721
RRAS	na	5.89858998460361	4.87256343564114	4.99343351198094	6.41720323950236	7.49320972841914	2.33004832281585	3.00358411291579	3.70454297133563	2.45659956138049	3.57482514794465
PRRG2	na	6.31991784064672	6.96080490805878	6.2796209317336	6.04217188134962	5.25701624925741	4.6600966456317	5.57808478112932	6.90214848343586	4.87357654919033	5.12391604538734
SCAF1	na	60.5180011407383	59.321526272012	68.0922751633764	63.0052681696595	69.0081461376402	56.039636780944	60.461758117136	60.4425432165287	62.6829113887732	60.0967827648918
PRR12	na	65.7654480750935	71.5802771378711	72.7452472995405	65.3387966203876	64.888842360237	63.4247051939366	59.6816063994956	61.7683796483751	63.9112111694635	61.8444750594425
ASL	na	25.356276427322	28.2299310160162	27.5773714411675	32.8360789138172	29.6982186618497	37.0438190983266	38.4614796796749	38.137295010171	36.6112579792835	38.0123074064781
SBDS	na	44.3160299492622	39.1738631770197	38.0938450497334	44.1286898093052	44.9984898350616	56.513544914398	57.6142043477483	48.7049912757705	57.1753736624525	62.7977617655611
STAT5A	na	11.4141546455317	10.4025362237101	10.9325930678977	10.9175795373352	12.5148371903964	6.31877511272095	7.45044890346644	6.51219659171632	6.22074405059254	7.38797197241895
WNK4	na	2.52796713625869	3.17103334700455	3.17763950762423	3.12526131793946	2.43235080189522	3.23837224526949	3.19862204232591	3.43157664713195	2.41697698780984	1.6682517357075
BECN1	na	45.0054755318782	41.8035005867308	43.4277399375312	41.0034284913657	45.7438876614488	43.7180253111381	40.9969727620064	40.9449486305517	43.9414340898543	44.089510157984
TRAP1	na	357.056206730356	356.625238122878	369.589737970104	363.61373680453	364.695694426096	443.854459324192	444.842509398593	452.929122232246	472.142586667903	471.638597852164
GLIS2	na	37.4215741231021	36.2348566602837	40.0987842628772	28.2940324650786	30.7574682046105	45.5346731560454	42.1672003384671	43.206669602525	37.4037094506965	38.4889507595374
NSRP1	na	39.7197260651555	37.8590444721641	34.3865989575051	44.2953704129286	37.3483542484556	42.0593468440488	44.8197161784447	38.137295010171	40.6131379099195	36.1851745530842
DNAJC8	na	84.8401091941363	85.26986012372	80.2353975675119	88.049028864081	85.2107409954261	77.6419491975587	85.1535599804567	78.2243494789397	90.2602225939478	92.1113279787072
AHDC1	na	17.3127446301353	20.3410187868829	19.1036660875028	16.2096887023793	16.1241319286925	21.6812971055238	21.766232922169	22.5002241522175	16.562235752533	19.7806991519604
IFI6	na	4.21327856043115	4.02179839132285	5.44738201307011	5.37544946685587	5.68856235927108	1.02680095581715	1.28725033410677	1.40382681019034	1.34716750140221	2.30377620645322
ZNF384	na	80.3587129071323	80.5133101032132	88.1038382530576	79.5483180792857	73.1666813795901	92.0171625789989	91.6678268227546	91.6776897432639	85.4262686183281	91.6744049050695
EMG1	na	21.4877206581989	22.9319850582159	24.815851392875	25.3354517507625	24.088119231672	26.459870784519	24.3797411762645	26.4777334477568	31.2622105472453	31.4187410224913
UXT	na	39.7197260651555	39.9472859445818	40.9688522232982	45.2954540346692	44.5277122605012	43.6390406222291	43.8445265313941	45.3514050069825	45.5659596062511	45.5591604965835
CFP	na	0.919260776821342	0.812093905940191	1.05921316920808	0.875073169023049	0.627703432747153	0.39492344454506	0.429083444702256	1.05287010764276	0.752828897842409	0.873846147275359
ELK1	na	90.815304243475	98.1473492036288	97.7124148594452	91.7160021437967	88.1923323009751	83.4078314879166	84.1003551616421	84.2296086114206	87.0507941347249	90.0855937282052
TIMM17B	na	24.2838055210304	26.2190318203547	27.1990810235931	22.7519023945993	26.4027756399271	22.3921593057049	25.6669915103713	26.2047671235531	22.0301509052831	23.2760837410618
PCNX4	na	72.7748114983562	69.1826665584286	70.9672823369412	74.1728686124298	71.0089508295217	61.7660267268473	59.0964926112652	57.7518751636639	55.7489610139089	58.150489073233
ATG14	na	50.5976452575413	48.3002518342523	48.9886090758736	46.0038466000688	45.194647157795	37.0043267538721	41.894147237293	36.8894489566685	34.2339035650443	33.1267130376204
KTN1	na	258.695303610473	252.638547024156	247.326275010086	266.563955344783	264.145450792912	223.092253823504	231.197961522752	208.624262069954	259.131631152071	204.201956506483
DLGAP5	na	40.9071045685497	40.7207087121438	37.1481190057976	47.9206735417384	45.5477303387153	50.4712162128586	48.2913913219448	48.0810682490193	68.8640328657951	61.9636358977073
L3HYPDH	na	10.4948938687103	9.35841548750125	9.60857660638756	8.41737048298361	9.4155514912073	8.53034640217329	8.11357786346083	8.92989832037747	8.67734361197303	6.35524470745716
HSPA2	na	3.33232031597736	3.40306017727318	3.55592992519855	5.08375841051485	3.96237791921641	3.15938755636048	3.12060687056186	4.09449486305517	4.23961537205988	5.08419576596573
ZBTB1	na	40.7538944390795	37.3949908116269	40.6283908474813	43.4619673948114	44.5277122605012	35.8195564202369	36.0820169408715	35.3686365789623	35.4225807721639	33.2855941553069
TRMT5	na	33.1699930303034	30.2795013500557	30.8306690323066	29.2941160868192	31.6205604246379	29.8562124076065	29.8017956138658	30.8841898241876	31.8961717243758	31.6173424195994
SGPP1	na	34.3573715336976	33.721232665707	38.1695031332482	33.2944505737817	36.4460305638816	35.3456482867828	30.4649245738602	32.3660070127218	31.4999459886692	27.7644753157035
PLEKHG3	na	70.7064747505082	68.6799417595133	72.7452472995405	68.3390474856095	66.8111841230251	79.4191046980115	72.3980793970351	74.6757872642919	86.2583426633119	80.2746847110682
RHOT1	na	48.9123338333689	46.8694197142624	46.0757728605514	44.8787525256106	44.0177032213941	44.2314257890467	44.5856706631526	44.2595397101678	45.4867144591098	44.7647549081514
WDR60	na	19.1129636514104	19.8769651263456	18.6875466281711	21.3351172638	20.9103706033895	16.1918612263474	16.6172315857419	15.286114155406	15.1358231039895	16.1264334451725
AIF1L	na	117.512169303662	113.461120001358	116.437790529374	109.925858089657	113.732015720875	116.976324274247	117.178787989598	115.698726273188	119.184701300525	119.716922176724
FAM78A	na	14.7847774938766	13.8442675393613	14.3372068260665	13.0844273844399	13.8879384495308	13.9013052479861	13.0285336845958	13.1803739401205	14.2245039118645	13.9418180769841
NUP214	na	90.4322789197995	89.7943833139582	95.6318175627865	91.1326200311146	88.6238784109887	95.8084276466315	86.2067647992714	89.026016879571	85.901739501176	93.3029363613554
SLC10A3	na	19.7641067016588	20.379689925261	22.2056475116122	20.5850545474946	21.3419167134032	25.3145927953383	25.5499687527252	24.1380220974395	23.5754312745386	26.8509088890065
MAP2K2	na	150.682162333965	156.966150676725	166.788245108515	150.137553713812	147.274917908301	137.630820423953	151.15439529284	152.003247392277	159.599726342591	166.030767982318
HNRNPH2	na	30.2973031027367	30.3568436268119	29.9227720301282	33.8778326864637	34.9944663756538	32.2257530748769	29.8017956138658	31.0011753917034	31.5395685622399	34.9538458910144
TIMM8A	na	6.39652290538184	7.54087198373034	6.24179188997617	8.33403018117189	6.7478119020319	11.1368411361707	9.12777509639344	9.12487426623724	10.3018691283698	11.2408390763149
CANX	na	1066.30419858039	1079.15678757938	1058.79704974875	1063.1722302121	1072.82362949398	1178.57003555582	1132.78029401395	1113.31265085929	1088.70945400084	1040.15495721363
INTS11	na	100.467542400099	97.8379800966039	106.223949254867	95.758006781665	92.4293304720183	117.963632885609	117.724894191946	121.664990216496	123.107336084019	117.015943176055
IPPK	na	10.1884736097699	8.50765044318295	9.98686702396188	9.0424227465715	9.4155514912073	11.0973487917162	10.9221240469665	11.1526241031788	11.0546980262122	12.6707691354927
ZNF484	na	5.63047225803072	7.1928317383274	6.2796209317336	7.12559580490197	6.27703432747153	5.68689760144886	6.12419098347765	5.81028318662115	6.29998919773385	5.64027967786823
FGD3	na	10.0735660126672	9.93848256317281	9.45726043935784	12.2093542154168	10.4355695694214	13.3879047700775	15.5640267669273	13.57032583184	16.9584614882395	17.9932865779881
HIVEP3	na	20.0705269605993	19.644938296077	20.3520244654981	29.3357862377251	27.4227937181413	34.1608779531477	31.3620990491467	32.5219877694096	46.5565239455174	52.0335660423055
PPCS	na	32.3656398505847	30.2408302116776	31.6250789092126	30.835911670336	28.6782005836356	27.2892100180636	30.6209549173882	28.7784496089021	30.9056073851094	32.4514682874531
BCL11B	na	4.55800135173915	5.72332847995944	6.16613380646131	5.79215097591446	7.10089508295217	10.0310554914445	9.08876751051142	9.51482615795678	8.2811178762665	6.67300694283002
COX7C	na	61.7053796441326	63.4980092168473	64.0445676953313	62.1301950006364	63.5549725656493	71.4021587737468	76.4158607428835	76.274590020342	79.0074116998823	81.3868525348732
TRAF2	na	11.7588774368397	12.2974220042372	12.8240451557692	11.0009198391469	10.0040234594078	16.1128765374384	15.7590646963374	15.5590804796096	16.4037454582504	15.4909089744268
HELB	na	3.2174127188747	3.24837562376076	2.83717813180735	3.33361207246876	2.82466544736219	2.40903301172486	3.23762962820793	2.8856439987246	3.01131559136964	2.22433564761001
RAP1B	na	65.3824227514179	61.1003986374048	60.4886377701327	58.3382112682032	56.1402257663235	66.6235850947515	63.5043498159338	62.743259377674	58.6810314581373	58.9846149410868
TSPAN8	na	0.229815194205335	0.154684553512417	0.226974250544588	0.125010452717578	0.0784629290933942	4.34415788999566	4.29083444702256	3.78253334967954	4.31886051920119	2.85986011835572
RAB3IP	na	25.6243941538949	23.8214212409123	22.886570263246	21.2101068110825	22.1265460043372	26.3413937511555	25.0818777221409	26.0097911776933	26.2301437037724	23.7527270941211
PTPRB	na	0.0766050647351118	0	0.0378290417574314	0.208350754529297	0.0392314645466971	0.868831577999131	2.22343239527532	1.87176908025379	1.62452551639678	1.54909089744268
DYRK2	na	32.2890347858496	32.9091387597668	29.8471139466133	30.9192519721477	33.6605965810661	33.7659545086026	30.8940080185624	33.1459107961609	29.4395721629953	31.5379018607562
YEATS4	na	24.1305953915602	22.7773005047034	26.1776968961425	24.7103994871747	25.1081373098861	29.3033195852434	27.3053101174163	26.0487863668653	31.8169265772345	29.5518878896758
LRRC61	na	75.9156191524958	79.0824779832233	82.1268496553835	73.2977954434068	78.619854951581	74.2061152300167	72.5541097405632	77.0934889929531	71.7564807364528	79.0433560489984
IDUA	na	35.6979601665621	36.8535948743334	37.4129222980996	42.2535330185415	42.8015278204465	30.4485975744241	29.0606514821073	31.1961513375632	37.5225771714085	34.5963633762199
FGFRL1	na	105.714989334454	112.455670403527	111.293040850363	117.55149570543	114.398950618169	85.5009257440054	85.4656206675129	85.0875027732036	97.1149278216708	95.0903489353278
TMEM175	na	9.88205335082942	9.62911345614797	10.176012232749	9.79248546287697	9.61170881394079	9.59663970244495	9.16678268227546	10.9576481573191	9.31130478910348	9.8506292965586
AUNIP	na	18.2320054069566	16.7059317793411	15.6612232875766	17.1681021732141	14.9471879922916	19.4302334716169	19.2697474257195	17.2358736140037	23.535808700968	25.1429368738774
PIN1	na	36.1958930873403	35.1520647856968	35.5971282937429	33.21111027197	34.7983090529203	27.0127636068821	30.3088942303321	30.6502186891558	32.1735297393703	34.7949647733279
FBXL12	na	16.5849965151517	16.3965626723162	18.7253756699285	14.7512334206742	17.0656870778132	15.2045526149848	17.8264667480846	15.9100371821572	15.532048839696	12.948811091444
EMC1	na	86.9467484743519	86.6620211053318	89.4656837563251	84.6737466407064	82.3468440835172	105.010143904531	103.019034314423	102.011414873832	102.820578415845	111.057901262814
UBR4	na	227.785159989855	225.182038775701	234.350913687287	234.394598845459	225.659384072602	288.017668106712	253.198239960213	263.997430694129	218.043022359304	207.459019419055
HP1BP3	na	214.034550869902	193.084993921875	198.262007850698	197.724866048303	193.01880556975	191.814317015535	188.211601880762	185.227148566781	198.707206456825	185.612865737171
ADGRE2	na	12.5249280841908	13.4188850172022	13.0888484480712	14.5012125152391	14.2802530949977	18.3639401713453	16.4612012422138	16.923912100628	19.3358159024787	23.1172026233754
SIN3B	na	64.5397670393317	61.2550831909172	64.7254904469651	58.0465202118622	58.023336064565	58.5671468260323	56.8340526301079	58.5317789471029	62.0489502116428	64.6646148983766
SLC35E1	na	81.0098559573807	84.8058064631828	86.817650833305	77.0481090249341	83.2099363035445	84.7505711993698	81.6818848369567	76.9765034254372	82.4149530269585	85.8752441095149
EPS15L1	na	43.5116767695435	41.7648294483527	42.9359623946846	41.7534912076712	39.5453162630707	51.2215707574942	53.5184078301359	49.991832518445	49.4489718161751	51.7555240863542
KLF2	na	17.6574674214433	17.4020122701469	21.7895280522805	14.4178722134274	14.9079565277449	17.7715550045277	15.8370798681014	16.8849169114561	12.9565815576036	12.9885313708656
UQCR11	na	32.0592195916443	29.5447497208717	30.4145495729748	29.5858071431602	29.1489781581959	29.895704752061	29.2166818256354	33.3798819311926	34.7093744478921	40.3160836129314
GFER	na	32.174127188747	35.3840916159655	37.0346318805253	33.2944505737817	37.5445115711891	29.895704752061	34.2486604044164	34.5887327955232	34.3527712857563	39.3627969068128
SYNGR3	na	1.99173168311291	2.01089919566142	1.81579400435671	2.41686875253985	2.35388787280183	0.473908133454072	0.468091030584279	0.77990378343908	0.475470882847837	0.357482514794465
PKMYT1	na	50.4827376604387	47.9522115888494	52.1284195417404	52.1293587832302	54.9632818299226	73.1003295852905	63.8944256747541	70.0743549420013	74.9659091956757	72.608670782698
WFIKKN1	na	1.3022861004969	1.66285895025849	1.36184550326753	1.16676422536406	1.3731012591344	0.868831577999131	0.975189647050581	0.77990378343908	1.14905463354894	0.834125867853752
WDR24	na	13.0994660697041	15.3911130744855	15.16944574473	15.0845946279211	14.7117992050114	13.8223205590771	16.1101329692756	14.0772632910754	13.1943169990275	14.2198600329354
FBXL16	na	83.5378230936394	90.8771751885452	93.5133912243703	80.631742002838	91.8016270392712	70.3753578179296	78.873338653451	74.7927728318078	73.9753448564094	78.0106287840366
CHTF18	na	45.0820805966133	42.8476213229396	44.8274144825562	41.6701509058595	44.5277122605012	50.9846166907672	50.4368085454561	51.2396785719476	64.5451723465939	62.4402792507666
TUBBP1	na	6.81785076142495	7.88891222913328	7.33883410094168	7.5006271630547	9.4940144203007	11.1368411361707	9.08876751051142	9.31985021209701	8.47923074411977	8.93706286986163
MACF1	na	84.6485965322985	83.1429475129243	79.0248682312741	92.5494051619138	87.1723142227609	114.883230018158	120.143364516632	110.590356491662	105.158310256513	93.342656640777
SMARCA4	na	278.152990053191	284.155524802311	284.739197308186	291.191014530146	293.843669454761	271.035959991274	285.691558999938	274.331155824696	302.082500902659	286.621536306318
KDM4B	na	51.6318136314654	57.3492982147287	57.2353401789936	51.0459348596778	53.4724861771481	64.0565827052087	66.1178580700294	67.2277061324487	57.2546188095938	62.400558971345
TICAM1	na	32.0592195916443	31.4396355013988	34.1974537487179	32.4610475556645	33.6998280456128	31.7913372858773	34.1316376467703	31.8980647426584	32.6490006222182	34.6360836556415
METTL25	na	3.75364817202048	4.06046952970095	3.78290417574314	4.6253867505504	4.19776670649659	3.9887267899051	3.04259169879781	4.09449486305517	5.46791515275013	4.60755241290644
EMC6	na	24.5136207152358	23.1253407501064	22.8487412214885	20.0016724348125	21.8126942879636	21.5628200721603	21.883255679815	24.3719932324713	23.1395829652614	27.5658739185954
METTL16	na	46.3077616323751	43.1956615683425	48.0050539901804	41.9618419622005	44.4884807959545	46.600966456317	50.397800959574	44.883462736919	52.4206648339741	53.7812583368562
TUBA4A	na	20.2620396224371	21.9652065987633	22.5839379291865	29.2941160868192	27.6189510408748	30.8830133634237	34.2876679902984	33.3408867420207	44.9716210026913	55.5289506314069
AAMP	na	77.3328128500954	78.5410820459299	80.2353975675119	73.1311148397833	79.3652527779682	77.7604262309222	78.2882248652207	76.274590020342	88.4772067832684	94.4945447440036
PNKD	na	24.7434359094411	26.7604277576482	25.2697998939641	29.2524459359133	28.3251174027153	25.3145927953383	28.4365301079949	26.7896949611324	32.4508877543649	33.166433317042
TNFRSF19	na	66.8762215137526	65.5089084125087	67.8274718710744	64.7554145077056	62.4957230228885	29.7772277186975	31.6351521503208	32.7169637152694	43.9414340898543	47.028810835183
RNF6	na	37.2683639936319	34.0306017727318	34.0461375816882	40.2533657750602	36.4460305638816	37.0833114427811	36.0430093549895	33.4188771203646	42.0791731320336	37.0987409797812
ECHS1	na	94.7604650773333	94.7442890263556	90.5248969255332	85.8821810169763	93.5278114793259	86.2117879441865	100.405526060328	91.4827137974041	111.180941439253	117.333705411428
AKAP9	na	149.494783830571	146.795641283284	141.745419465095	161.22181385477	148.961870883809	113.777444373432	118.466038323705	99.0867756859351	130.318644473878	93.6206985967283
SEM1	na	23.4028472765767	23.2026830268626	22.5082798456717	22.1268501310114	23.7742675152984	20.8124655275246	24.6137866915567	25.0349114483945	26.4678791451963	27.4467130803306
HIP1	na	140.953319112606	137.398554657405	139.059557500318	153.221144880845	139.193236211681	114.251352506886	122.795880356609	115.074803246436	121.641300861905	120.908530559372
PTPN12	na	179.064338818324	174.40683408525	161.530008304232	181.3484967423	169.283769518998	42.0593468440488	44.5466630772705	42.4657610082579	38.4735189371042	37.6548248916837
POR	na	90.2790687903293	90.3744503896298	95.2156981034547	97.3414725160877	100.001003129531	91.6617314789083	99.7033895144514	100.334621739438	103.533784740117	111.494824336452
STYXL1	na	30.7186309587798	27.8818907706132	29.8092849048559	25.0854308453274	26.4420071044738	28.3160109738808	30.4259169879781	29.4413678248253	23.8924118631038	23.3952445793267
GNAI1	na	70.4766595563029	67.2491096395234	65.8225326579306	65.0054354131407	69.1258405312803	35.3851406312373	35.8089638396973	31.1571561483912	41.6037022491858	39.7599997010289
PMS2P3	na	12.2951128899854	11.1759589912721	12.105293362378	11.5009616500172	12.4756057258497	11.7292263029883	11.1171619763766	17.0798928573159	13.709410455446	13.1871327679736
PEX1	na	43.3201641077057	41.9581851402432	39.7583228870604	40.628397133213	41.6245838840456	35.7010793868734	36.5891155573378	33.2628963636768	32.9263586372127	29.6710487279406
RBM48	na	18.3086104716917	17.1699854398783	15.8881975381212	14.0428408552746	14.1625587013576	15.4415066817118	15.134943322225	13.0243931834326	16.1263874432558	15.6100698126916
CASD1	na	27.769335966478	27.5725216635884	26.1398678543851	32.0860161975118	29.9728389136766	22.1946975834323	20.7130281033543	20.2385031802441	25.7942953944952	23.7924473735427
ZNF780B	na	19.3810813779833	18.6394886982463	17.2122139996313	19.0849291148836	16.6341409677996	20.5755114607976	19.4257777692476	17.8987918299269	17.473554944658	15.4114684155836
ZFP36	na	23.4794523413118	25.0588976690116	23.945783432454	26.1271846179739	24.7550541289659	30.4091052299696	27.1492797738882	30.4552427432961	23.8527892895332	25.0634963150342
SRD5A3	na	17.3893496948704	18.0594216225747	17.0230687908441	21.2934471128942	18.7134085887745	18.4824172047088	17.4363908892644	19.9655368560404	16.681103473245	19.4232166371659
PAICS	na	249.579300906994	244.904319348535	241.387115454169	236.353095938035	232.171807187353	262.031705455647	262.833113673073	267.429007341261	272.841041607517	269.780137831556
PPAT	na	43.3967691724408	41.9195140018651	38.6612806760948	39.2116120024137	45.4300359450752	47.3118286564981	41.1139955196525	42.2317898732262	42.7923794563054	39.5216780244992
TUBGCP6	na	40.5623817772417	45.4772587326507	45.6218243594622	44.5870614692696	43.9392402923007	32.936615275058	34.9507969502928	36.7334681999807	46.0018079155283	43.0170626136007
ADM2	na	30.5654208293096	32.251729407339	34.1974537487179	29.0024250304782	28.2466544736219	40.3216836880506	38.8125479526131	38.5662420910625	28.7263658387235	25.7387410652015
DGCR6L	na	40.447474180139	43.3116749834768	46.037943818794	39.7949941150958	39.6630106567108	37.7546812985077	40.6849120749502	41.529876468131	40.0584218799303	44.4072723933569
DGCR8	na	58.0283365368472	53.8302246223212	60.4129796866179	57.0047664392157	55.82637404995	60.1863329486671	52.7772636983774	55.5681445700344	56.541412485322	52.9471324690025
ASPHD2	na	6.54973303485206	7.11548946157119	6.58225326579306	5.79215097591446	6.04164554019135	5.52892822363083	6.51426684229788	5.49832167324551	7.25093096342952	8.06321672258627
VPREB3	na	0.804353179718674	1.46950325836796	1.58881975381212	1.20843437626992	1.45156418822779	0.829339233544625	1.71633377880902	1.59880275605011	1.06980948640763	1.112167823805
SDF2L1	na	56.151512450837	57.0399291077039	57.1218530537213	53.5461439140294	60.4164554019135	37.2807731650536	45.365822380793	42.6217417649457	57.7300896924416	63.0758037215123
GAL3ST1	na	0.880958244453786	1.00544959783071	1.05921316920808	0.666722414493751	1.02001807821412	0.315938755636048	0.429083444702256	0.233971135031724	0.0792451471413062	0.0794405588432145
YWHAH	na	95.1434904010089	87.0100613507347	95.5561594792716	89.6741647494095	83.4845565553714	91.8986855456354	86.3237875569174	88.7530505553673	89.1507905339695	94.3753839057388
C22ORF24	na	0.536235453145783	0.502724798915356	1.24835837799523	0.875073169023049	0.902323684574033	1.10578564472617	0.819159303522488	0.623923026751264	0.277358014994572	0.476643353059287
GNAZ	na	32.2890347858496	31.9036891619361	33.6300181223565	34.2528640446165	35.0336978402005	28.9083961406984	28.7485907950511	28.2325169604947	29.9150430458431	30.6243354340592
ADORA2A	na	5.86028745223605	3.5964158691637	5.22040776252553	3.58363297790391	4.66854428105695	2.21157128945233	2.22343239527532	1.48181718853425	1.58490294282612	1.23132866206982
ATF4	na	814.082022940033	873.967727345158	862.199519735375	759.938542070159	776.390683379135	830.208065122624	807.222982242589	874.545107559412	715.22707552386	696.932022731521
CDC42EP1	na	145.243202737772	147.878433157871	164.972451104158	141.386822023581	147.863389876501	132.022907511413	126.969692045986	129.542018429231	132.537508593835	140.927551387863
TPST2	na	11.7588774368397	13.4575561555803	14.6020101183685	11.1259302918645	12.94638330041	12.6770425698964	13.8867005740003	13.1413787509485	16.3245003111091	17.3577621072424
MPST	na	39.758028597523	40.9140644040344	41.4228007243873	39.4616329078489	38.0152891457495	45.8901042561359	51.5290209501527	54.0863273815002	43.0697374712999	43.9306290402976
TST	na	20.0705269605993	23.8987635176685	24.5510481005729	20.7934053020239	21.2634537843098	29.658750685334	29.6067576844556	30.2602667974363	19.652796491044	23.6335662558563
APOL2	na	8.65637231506763	10.2091805318195	10.1003541492342	10.2925272737473	9.454782955754	7.18760669072008	8.15258544934286	8.38396567197011	9.4697950833861	9.57258734060735
LIF	na	0.268117726572891	0.116013415134313	0.151316167029725	0.0416701509058595	0.0784629290933942	18.9958176826174	15.2129584939891	17.5478351273793	12.4018655276144	12.6310488560711
APOBEC3A	na	2.22154687731824	2.04957033403953	2.57237483950533	1.62513588532852	1.45156418822779	0.750354544635613	0.897174475286535	0.935884540126896	0.594338603559797	0.873846147275359
APOBEC3F	na	8.96279257400808	8.31429475129243	8.96548289651123	8.37570033207775	8.35630194844648	4.85755836790423	5.30503167995516	5.65430242993333	4.00187993063597	4.88559436885769
EMC4	na	15.0528952204495	15.3137707977293	16.2664879556955	15.8346573442266	15.1041138504784	14.5726751037127	15.2909736657531	14.9741526420303	15.8886520018319	17.1194404307127
SPECC1	na	23.3262422118415	21.8491931836289	24.6267061840878	25.9605040143504	23.8919619089385	36.7278803426905	41.0359803478885	36.9284441458404	39.0282349670933	32.769230522826
DOCK4	na	4.25158109279871	3.75110042267612	3.44244279992625	3.62530312880977	3.57006327374944	3.04091052299696	3.27663721408995	3.15861032292827	4.87357654919033	5.20335660423055
POT1	na	25.2413688302193	26.5284009273796	24.7780223511175	24.5020487326454	26.285081246287	22.4711439946139	23.2095135998038	21.5643396120906	21.0395865660168	19.1451746812147
ATP6V1F	na	101.348500644553	107.50576469113	94.0429978089743	99.925021872251	96.3132454621414	112.869120450978	111.795741137879	114.411885030513	112.25075092566	121.702936147805
LSM8	na	34.3573715336976	33.6438903889508	31.8142241179998	33.1694401210641	34.4059944074533	38.5050358431433	35.0288121220569	35.9145692273696	33.2829617993486	32.0939857726587
CDHR3	na	21.3345105287286	20.9597570009325	22.5461088874291	17.8348245877078	17.4187702587335	9.67562439135396	9.12777509639344	9.04688388789333	7.72640184627736	8.57958035506716
PRKRIP1	na	31.6761942679687	31.7876757468017	33.2138986630247	30.6692310667126	34.6806146592802	31.0014903967872	35.7309486679333	32.5609829585816	31.2622105472453	29.7107690073622
VGF	na	13.9804243141579	14.5403480301672	15.2451038282448	14.6678931188625	17.6933905105604	9.04374688008186	9.01075233874737	10.0217636171922	9.50941765695675	8.10293700200788
PODXL	na	108.242956470713	101.859778487927	104.521642375783	111.134292465927	104.669547410588	122.742206564605	125.331373438941	116.517625245799	124.37525843828	127.26377526683
STRIP2	na	18.5001231335295	16.31922039556	17.6661625007204	17.8348245877078	20.1257413124556	11.4132875473522	11.9753288657811	10.996643346491	13.590542734734	14.9348250625243
IFT22	na	27.2714030456998	28.5779712614191	28.5987555686181	25.6271428071036	29.3059040163827	21.7997741388873	23.1705060139218	24.8789306917066	26.269766277343	26.2153844182608
MKLN1	na	55.6918820624263	57.2332847995944	53.8307264208248	54.54622753577	54.3355783971755	59.1595319928499	59.1355001971472	55.6851301375503	56.4621673381807	56.3233562198391
DNAJB9	na	28.6502942109318	29.6994342743841	30.1497462806728	29.6691474449719	30.7966996691572	23.024036816977	22.5463846398094	21.0963973420271	18.9792127403428	17.397482386664
CALU	na	246.055467929179	237.518131918317	236.280194816916	248.812471058887	255.043751018078	204.64932896325	201.357158323004	198.797474398621	216.775100005043	219.573704642645
IRF5	na	22.7517042263282	24.0534480711809	24.6267061840878	23.5853054127165	23.9311933734852	17.5346009378006	19.4257777692476	18.4057292891623	21.3961897281527	21.9653145201488
KLHDC10	na	45.4651059202889	44.6264936883324	48.6103186582993	37.5448059661794	38.4860667203098	51.3005554464032	46.8091030584279	46.8722173846887	43.862188942713	44.5264332316217
NDUFA5	na	34.587186727903	30.3181724884338	28.9770459861924	29.3357862377251	33.150587541959	28.0395645626992	28.3585149362309	26.243762312725	37.0471062885607	34.1197200231606
MRPS12	na	30.7186309587798	31.865018023558	35.7862735025301	29.7524877467837	31.3851716373577	39.2553903877789	36.6281231432198	39.1121747394699	41.6829473963271	45.2811185406323
MYO1B	na	71.2810127360215	64.890170198459	62.266602732732	69.672492314597	65.7127031157176	116.818354896429	113.902150775508	111.058298761725	93.1526704646055	88.4570622719193
HOXD3	na	10.1501710774023	10.0931671166852	9.646405648145	12.0426736117934	11.2201988603554	7.18760669072008	7.99655510581476	6.78516291592	5.7452731677447	4.52811185406323
MTX2	na	17.9255851480162	19.0262000820273	18.8010337534434	18.1265156440489	18.6741771242278	19.667187538344	18.9966943245453	20.6284550719637	16.9980840618102	19.4232166371659
CHN1	na	27.3863106428025	26.4510586506234	29.3931654455242	26.1688547688797	27.1481734663144	22.1157128945233	20.205929486888	22.1882626388418	23.1792055388321	21.7269928436192
GAD1	na	80.9715534250132	75.6020755291939	79.0626972730315	63.5053099805298	60.0633722209932	21.9577435167053	22.8974529127476	21.8763011254662	25.3980696587887	27.4864333597522
EIF2S2P4	na	17.5425598243406	19.1035423587835	18.1957690853245	17.8348245877078	19.2234176278816	20.2595727051616	23.0534832562757	21.9542915038101	19.41506104962	20.1381816667549
OSGEPL1	na	6.39652290538184	6.72877807779015	5.63652722185727	6.91724505037267	5.88471968200456	6.634713868357	6.74831235759002	5.81028318662115	5.86414088845666	5.24307688365216
ORMDL1	na	31.9826145269092	30.4728570419462	29.204020236737	30.9192519721477	32.8759672901322	27.0917482957911	26.0570673691915	24.6449595566749	25.4376922323593	26.493426374212
HAT1	na	34.5105816631679	33.8759172192194	31.9277112432721	31.0859325757712	29.0312837645558	30.8040286745146	30.5819473315062	30.8451946350156	35.9376742285824	38.7272724360671
HERC2	na	118.661245274688	115.201321228373	116.097329153557	119.843354005252	120.558290552	143.47568740322	138.398914709418	141.552536694193	134.320524404514	126.111887163603
PSMG2	na	98.4375081846187	97.1805707441762	98.2420214440492	83.2152913590013	86.1915276090935	80.8803214428282	88.1181365074905	81.7339165044156	98.6205856173556	108.317201982723
TWSG1	na	37.5747842525723	34.8813668170501	38.1316740914908	40.7117374350247	40.016093837631	17.4161239044371	16.1491405551576	14.9741526420303	16.2056325903971	15.4511886950052
ARHGAP22	na	6.54973303485206	7.88891222913328	6.80922751633764	8.54238093570119	7.65013558660593	9.00425453562736	9.55685854109569	9.63181172547264	12.3226203804731	12.0749649441686
EIF2AK4	na	76.5667622027442	75.8727734978407	76.2633481829816	79.4233076265681	73.4805330959637	58.6856238593959	63.81641050299	62.743259377674	68.4678071300886	65.1015379720143
MYO5C	na	42.9371387840302	41.4554603413278	45.0922177748582	50.0458512379372	50.2162746197723	83.5658008657346	80.0435662299117	75.2607151018712	77.1847733156323	75.7068525775834
TMOD2	na	25.1264612331167	27.8432196322351	23.4540058896074	24.5020487326454	24.088119231672	20.8519578719791	20.2449370727701	15.9490323713292	18.1471386953591	15.3320278567404
TTBK2	na	19.3427788456157	18.175435037709	19.1793241710177	20.0850127366243	16.712603896893	15.6389684039844	15.0179205645789	15.9490323713292	11.6094140562014	11.5188810322661
ELL3	na	3.71534563965292	3.63508700754181	3.70724609222827	5.25043901413829	4.59008135196356	4.34415788999566	4.05678893173042	3.78253334967954	5.0716894170436	4.76643353059287
CCDC32	na	12.3717179547206	13.1481870485555	14.2237197007942	12.751066177193	13.0248462295034	13.427397114532	14.6668522916407	17.3528591815195	13.2735621461688	14.7759439448379
INO80	na	53.8916630411512	54.7970030817738	48.6481477000567	62.0885248497306	56.4933089472438	70.9677429847472	72.5151021546812	70.7762683470965	79.7206180241541	76.1437756512211
ICE2	na	56.8792605658205	52.8634461628686	51.3718387065918	56.7130753828747	52.452468098934	45.2977190893183	42.1672003384671	41.9588235490225	37.3244643035552	35.3907689646521
DLL4	na	3.63874057491781	2.24292602593005	3.1398104658668	2.75022995978672	2.62850812462871	2.05360191163431	1.79434895057307	1.52081237770621	2.5358447085218	2.26405592703161
MINDY2	na	17.9255851480162	18.5621464214901	18.157940043567	17.5431335313668	17.8895478332939	22.3921593057049	20.9080660327645	19.9655368560404	19.4546836231907	16.2058740040158
IVD	na	115.673647750019	115.974743995935	111.557844142665	111.550993974986	117.772856569185	123.769007520422	123.927100347188	116.361644489111	117.282817769133	127.104894149143
KNSTRN	na	30.5271182969421	28.8873403684439	25.3832870192364	28.5023832196079	26.8343217499408	33.015599963967	32.8833948985456	32.0540454993462	35.6603162135878	34.7949647733279
DUT	na	38.034414640983	39.7926013910693	38.4721354673077	36.9614238534973	40.2122511603645	46.7194434896806	45.4828451384391	48.9389624108023	51.9055713775556	49.7297898358523
CHAC1	na	77.6392331090358	84.2257393875112	81.2567816949626	69.089110201915	72.7351352695764	83.8817396213707	74.0754055899621	83.7616663413572	70.9244066914691	75.2699295039457
CLN6	na	68.2551126789846	73.2044649497515	69.5297787501588	70.0891938236556	73.2843757732302	97.4276137692662	92.1749254392209	97.8779248216045	106.862080920051	106.569509688172
ARPP19	na	91.2749346318857	87.860826395053	92.6811523057068	90.9659394274912	96.1563196039546	96.2033510911765	88.7812654674849	81.382959801868	86.3375878104532	84.0083909766993
VPS13C	na	39.9878437917284	33.7985749424632	37.3372642145847	38.7115701915434	35.8575585956811	38.4260511542343	33.2344631714838	32.9509348503011	33.6791875350552	28.6780417424004
CALML4	na	8.12013686192185	7.50220084535224	9.00331193826866	9.66747501015939	9.29785709756721	9.67562439135396	8.81571440933725	9.16386945540919	9.82639824552198	9.17538454639127
THAP10	na	5.40065706382538	4.94990571239735	4.53948501089176	4.50037629783282	5.25701624925741	4.58111195672269	4.09579651761244	4.25047561974299	2.37735441423919	3.37622375083662
LOXL1	na	57.1473782923934	59.0508283033653	63.2879868601827	62.1301950006364	64.6926850375035	58.7251162038504	61.0468719053664	60.169576892325	62.6036662416319	74.5946847537784
ANAPC13	na	31.5995892032336	29.5447497208717	33.1760696212673	33.5861416301227	33.4644392583326	32.2652454193314	29.0216438962253	31.9370599318303	29.7565527515605	31.7762235372858
MBD4	na	38.4174399646586	33.5278769738164	33.7435052476288	36.0446805335684	35.4260124856675	39.0184363210519	35.8479714255794	41.6468620356469	43.5452083541478	39.5216780244992
COPB1	na	108.204653938345	110.522113484622	111.671331267937	103.466984699249	106.395731850643	104.417758737714	102.238882596783	107.236770222874	99.3337919416274	98.7843349215372
PSMA1	na	95.6797258541546	97.9926646501163	96.1614241473905	97.2164620633701	96.4701713203281	106.74780706053	108.753149439081	107.860693249625	116.133763135584	113.44111802811
SUMF2	na	203.616262065927	216.210334671981	211.615659591071	220.268417688373	220.206210500611	206.386992119248	219.066602313443	223.559419522812	221.648676554234	221.122795540088
PALLD	na	24.0539903268251	22.3132468441662	23.4918349313649	25.1271009962332	24.5196653416857	26.9337789179731	27.5783632185904	26.8286901503044	30.2320236344083	29.7107690073622
SPCS3	na	89.2832029487728	83.2589609280586	84.5857373696165	99.2166293068514	104.081075442387	59.1200396483954	61.0078643194844	60.169576892325	69.8545972050615	72.8072721798061
SERGEF	na	9.7288432213592	9.39708662587935	10.1381831909916	9.95916606650041	9.25862563302051	8.84628515780934	9.04975992462939	10.17774437388	8.91507905339695	9.53286706118574
E2F8	na	17.2744420977677	17.0153008863659	14.9803005359428	19.2099395676012	19.2234176278816	16.38932294862	19.2307398398375	18.9516619375696	21.7924154638592	20.2176222255981
DCTD	na	92.1941954087071	92.1533227550226	93.135100806796	82.5902390954134	86.0738332154534	83.6052932101891	89.7564551145355	86.0233873133305	83.6036302340781	86.7888105362118
PIMREG	na	29.6461600524883	30.0861456581652	30.3388914894599	33.5444714792169	32.7190414319454	30.4091052299696	28.6315680374051	29.0514159331057	36.5716354057128	39.1641955097047
RPAIN	na	41.6731552159008	38.9031652083729	44.2599788561947	40.1283553223427	40.9576489867518	37.6362042651442	35.9649941832254	36.460501875777	30.5886267965442	31.3790207430697
PLD2	na	38.379137432291	38.9031652083729	40.6662198892387	41.2951195477067	41.9384356004192	33.9634162308751	40.6849120749502	35.7195932815099	37.2848417299846	37.9725871270565
CD68	na	9.34581789768364	11.485328098297	12.0296352788632	19.4182903221305	18.4387883369476	9.04374688008186	8.97174475286535	7.60406188853103	10.9358303055003	9.8506292965586
TXNDC17	na	11.3758521131641	12.3360931426153	9.5329185228727	10.5425481791824	10.8671156794351	8.76730046890032	9.16678268227546	10.138749184708	12.0848849390492	13.1871327679736
FXR2	na	35.966077893135	38.2070847175671	39.7204938453029	35.6279790245098	34.1313741556265	33.5684927863301	35.4969031526412	36.8894489566685	37.918802907115	38.1711885241646
KIF1C	na	271.488349421236	268.184344652153	278.156944042393	292.649469811851	293.255197486561	257.569070532288	280.386527319983	265.752214206866	260.716534094898	255.401396680935
MPDU1	na	33.6296234187141	36.7762525975772	35.4836411684706	40.628397133213	38.2506779330297	32.7391535527854	33.1174404138377	36.421506686605	45.6848273269631	51.278880733295
PHF20L1	na	21.5260231905664	21.501152938226	19.3306403380474	21.6684784710469	18.4387883369476	19.7066798827985	17.7484515763206	18.2887437216464	21.6339251695766	19.9395802696468
CCNT1	na	62.5097328238512	62.4152173422604	57.0083659284491	59.7966665499083	57.3564011672711	70.3358654734751	64.4795394629844	60.8324951082482	58.7602766052786	57.3958037642225
PUS7L	na	20.9897877374206	17.1313143015002	19.4441274633197	19.876661982095	17.4187702587335	16.0338918485294	16.3051708986857	16.144008317189	17.8697806803646	16.9208390336047
KRI1	na	52.2829566817138	49.4603859855954	49.5560447022351	49.795830332502	54.9632818299226	46.0085812894994	51.0219223336864	49.133938356662	68.1508265415234	62.0827967359721
ILF3	na	465.75879358948	457.711593843243	441.237943058679	463.705439280404	434.37077546103	549.338511362178	555.077947101191	538.484567275513	540.451903503709	514.218737392127
SLC44A2	na	87.4829839274977	91.8439536479978	96.4262274396925	96.7580904034056	94.940144203007	81.3937219207368	84.2953930910522	84.1126230439048	91.60739009535	96.8380412298785
AP1M2	na	87.2148662009248	94.3575776425745	97.7502439012026	83.0902809062838	85.9561388218133	83.8817396213707	90.4975992462939	93.4714684451737	83.6036302340781	91.5949643462263
CDKN2D	na	2.33645447442091	3.28704676213887	3.2532975911391	3.83365388333907	3.72698913193622	3.67278803426905	3.97877375996637	2.69066805286483	4.51697338705446	4.13090905984715
MTUS1	na	215.834769891178	211.453784651474	208.135387749387	202.975305062441	191.684935775162	203.148619873979	199.562809372431	195.482883319005	203.382670138162	192.365313238844
KLK14	na	2.03003421548046	1.85621464214901	2.79934909004992	2.58354935616329	3.06005423464237	1.93512487827079	1.677326192927	1.28684124267448	2.73395757637507	2.82013983893411
KLK10	na	108.242956470713	121.272689953735	125.895050968732	123.38531683225	120.832910803827	162.313535708019	128.686025824795	141.513541505021	109.83377393785	119.836083014989
KLK8	na	0.383025323675559	0.309369107024835	0.718751793391196	0.500041810870313	0.94155514912073	1.14527798918067	0.624121374112372	1.59880275605011	0.832074044983716	0.357482514794465
NGDN	na	25.1647637654842	24.47883059334	23.151373555548	22.5018814891641	20.596518887016	25.4725621731563	27.9294314915286	27.0236660961641	29.5188173101366	29.9490906838919
RAB2B	na	19.7258041692913	17.9820793458185	18.1957690853245	19.8349918311891	19.6549637378952	13.6248588368046	14.5108219481126	15.7150612362975	13.3528072933101	13.6637761210329
BCL2L2	na	36.310800684443	36.1188432451494	32.5708049531484	33.4194610264993	34.7590775883736	37.2412808205991	39.1636162255513	39.6581073878772	33.5206972407725	34.9538458910144
AJUBA	na	40.102751388831	40.6820375737657	43.9951755638927	31.8359952920766	31.1890143146242	37.8731583318712	35.6139259102872	36.8894489566685	34.154658417903	39.640838862764
DTD2	na	23.287939679474	21.8105220452508	20.957289133617	23.2519442054696	24.5981282707791	27.0127636068821	24.0676804892083	23.6310846382041	22.9810926709788	25.182657153299
PARP2	na	41.0986172303875	43.1569904299644	39.0774001354266	40.8784180386481	39.4668533339773	40.8350841659592	42.4792610255233	41.2569101439273	45.1301112969739	43.0170626136007
HEATR5A	na	42.8988362516626	46.71473516075	44.6004402320116	47.128940674527	42.1345929231527	36.3329568981455	35.6919410820513	31.8980647426584	30.5490042229736	32.2528668903451
FOXA1	na	16.3934838533139	16.8219451944754	17.0608978326015	20.7100650002121	17.8503163687472	15.4809990261663	15.4860115951632	15.1301333987182	15.532048839696	16.7222376364967
SNX6	na	122.683011173282	121.156676538601	120.145036621602	110.092538693281	114.987422586369	137.630820423953	123.420001730722	121.275038324777	124.890351894699	113.758880263483
EAPP	na	39.3367007414799	37.1242928429801	38.58562259258	37.0447641553091	36.9952710675354	35.1876789089648	34.3266755761805	35.2906462006184	36.5716354057128	32.6500696845612
EGLN3	na	4.09837096332848	3.09369107024835	3.70724609222827	3.91699418515079	4.15853524194989	11.8477033363518	11.3121999057867	11.5815711840703	11.9263946447666	12.7502096943359
MIS18BP1	na	54.4662010266645	50.427164445048	49.4425575769628	53.7961648194646	48.960867754278	47.2723363120436	45.5608603102031	40.3210256038004	53.0546260111045	47.1876919528694
NRL	na	2.41305953915602	2.7069796864673	2.57237483950533	2.79190011069258	2.58927666008201	2.76446411181542	2.80854618350567	3.19760551210023	2.57546728209245	3.73370626563108
NEDD8	na	29.8759752466936	30.7435550105929	25.7994064785682	30.0025086522188	28.6389691190889	23.339975572613	26.4861508138938	26.7896949611324	28.0527820880224	26.9700697272713
DAD1	na	44.8139628700404	43.2343327067206	49.4803866187202	44.170359960211	42.9584536786333	37.8336659874167	36.6281231432198	40.3210256038004	34.2339035650443	36.8206990238299
TEP1	na	17.8489800832811	16.667260640963	18.5740595028988	18.376536549484	17.3403073296401	16.5077999819835	15.6810495245733	14.8181718853425	15.4528036925547	15.3320278567404
REEP5	na	63.8503214567157	61.6417945746983	59.6185698097118	57.5881485518978	59.9064463628065	57.7378075924877	55.390771952473	59.2336923521981	60.6225375630993	63.0758037215123
ITFG1	na	45.3885008555537	47.6815136202026	46.0757728605514	47.6289824853974	47.3916091724101	41.5064540216858	44.3516251478604	43.7526022509324	43.2678503391532	43.2156640107087
QRICH2	na	4.17497602806359	3.44173131565128	4.42599788561947	3.41695237428048	3.68775766738953	3.47532631199652	3.00358411291579	3.47057183630391	2.49622213495115	1.98601397108036
SEC14L1	na	48.644216106796	51.9353388417941	48.9886090758736	47.9206735417384	44.7238695832347	44.5078722002282	46.5750575431358	46.5602558713131	39.7414412913651	40.2366430540881
RHBDF2	na	43.3201641077057	48.1455672807399	47.967224948423	45.5038047891985	45.9400449841823	51.7349712354028	46.926125816074	49.9138421401011	59.8697086652569	58.3888107497627
MAP7D3	na	34.7403968573732	37.5496753651393	32.797779203693	36.5863924953446	35.3867810211208	34.2398626420567	35.301865223231	32.4439973910657	37.0867288621313	31.9351046549722
ASH2L	na	44.9671729995106	42.0741985553775	41.0823393485704	44.3787107147403	43.389999788647	42.6912243553209	45.0927692796189	42.7777225216335	53.4904743203817	52.6293702336296
TTI2	na	14.2868445730984	12.4521065577496	14.8668134106705	14.0845110061805	14.9864194568383	13.9407975924406	15.3689888375172	15.7540564254694	13.8282781761579	14.6567831065731
CHRNA10	na	1.26398356812934	0.966778459452608	1.17270029448037	1.37511497989336	1.3338697945877	0.908323922453637	1.0141972329326	0.97487972929885	0.673583750701103	1.27104894149143
CDKN1C	na	6.81785076142495	7.61821426048655	7.79278260203086	5.7504808250086	7.61090412205924	6.5952215239025	8.34762337875297	7.2921003751554	6.29998919773385	8.02349644316466
SGO1	na	6.43482543774939	6.53542238589963	4.87994638670865	7.12559580490197	6.27703432747153	6.99014496844755	7.68449441875858	6.47320140254436	9.5490402305274	7.58657336952698
CDH15	na	0.689445582616006	0.773422767562086	0.83223891866349	0.79173286721133	0.745397826387245	2.52751004508838	2.41847032468544	2.72966324203678	3.2094284592229	3.69398598620947
KLF16	na	50.0614098043956	51.8579965650379	56.6300755108747	46.7122391654684	51.3147556270798	60.0678559153036	58.5893939947989	62.4702930534703	62.5640436680613	65.1015379720143
PGAP6	na	87.5595889922328	95.5563829322958	106.829213922986	90.6325782202443	97.9217355085559	80.2879362760106	74.3484586911363	81.1489886668363	78.7696762584584	85.0013979622395
DOHH	na	10.4182888039752	10.0931671166852	11.0082511514125	9.16743319928908	10.357106640328	10.8998870694436	11.819298522253	12.5174557241972	12.3622429540438	15.2128670184756
MAU2	na	54.1980833000916	59.5148819639025	56.0626398845133	55.8796723647575	55.1594391526561	49.4444152570415	53.0113092136696	54.3982888948758	56.8980156474579	52.7088107924728
ABHD17A	na	79.6692673245163	86.5073365518194	95.4426723539993	82.1735375863548	81.60144625713	79.616566420284	87.259969618086	99.6327083343425	95.8073828938392	100.690908333774
CBFA2T3	na	12.4100204870881	13.1095159101774	16.0773427469083	12.5010452717578	13.5740867331572	14.5331827592582	13.6136474728261	13.3753498859802	16.0075197225439	14.458181709465
ERMARD	na	11.643969839737	9.78379800966039	10.4029864832936	10.0425063683121	11.9263652221959	8.09593061317372	7.56747166111251	7.91602340190666	6.29998919773385	5.71972023671144
PHF10	na	43.0520463811328	36.31219893704	35.4458121267132	38.5865597388259	43.4292312531937	42.3752855996849	41.7381168937649	38.6832276585784	45.6848273269631	41.2693703190499
GALNT8	na	5.78368238750094	6.2647244172529	5.52304009658498	6.70889429584337	5.61009943017768	60.6997334265757	65.1426684229788	60.7934999190763	44.7338855612674	42.580139539963
CRACR2A	na	19.6108965721886	19.4902537425646	19.2171532127751	24.1270173744926	21.5380740361367	26.301901406701	26.2130977127196	26.4777334477568	26.9433500280441	26.1359438594176
SAT1	na	95.1817929333764	96.0977788695892	98.4311666528364	79.7983389847209	80.0714191398088	90.7928999009092	75.440671095833	80.3300896942252	55.6697158667676	59.1832163381948
GNL3L	na	65.1526075572126	67.3264519162796	64.0445676953313	69.6308221636911	66.693489729385	77.3655027863772	76.6889138440577	75.9626285069664	73.5394965471322	77.5339854309773
SH3BP4	na	33.897741145287	35.4614338927217	35.9754187113172	37.2947850607442	33.2290504710524	18.6403865825268	18.528603293961	18.0937677757867	19.7320416381853	20.733985858079
MOSPD2	na	35.276632310519	32.5610985143638	28.1448070675289	30.7525713685243	29.4235984100228	28.0000722182447	28.7875983809332	27.6085939337434	25.1603342173647	21.6872725641976
DOCK6	na	40.8688020361821	40.9914066807906	45.3570210671602	45.2954540346692	45.7046561969021	52.2088793688569	54.0645140324842	50.0698228967889	50.5584038761534	47.7437758647719
ECSIT	na	21.7558383847718	23.8214212409123	27.804345691712	27.7106503523965	27.5404881117814	39.808283210142	43.2594127431638	42.387770629914	48.9338783597566	49.3325870416362
LDLR	na	95.1434904010089	103.058583777648	107.964085175709	135.386320293137	133.26928506513	252.040142308657	254.173429607263	262.047671235531	172.120459590917	185.732026575435
ELOF1	na	40.0261463240959	45.5546010094069	48.6103186582993	37.8364970225204	42.99768514318	44.0734564112286	44.7026934207986	49.6798710050694	47.3489754169305	52.788251351316
PRKCSH	na	368.049033519845	378.319746752995	384.721354673077	364.322129369929	374.50356056277	363.803477114909	404.001566980115	413.89493787112	386.716318049574	378.494542608495
CDC16	na	73.4642570809722	66.4756868719613	70.3241886270649	64.047021942306	67.7919707366926	66.9790161948421	69.1604497688272	72.6480374273503	64.8225303615885	69.7090903849207
THEM6	na	47.610047732872	56.8079022774352	56.6679045526322	51.3792960669247	56.2579201599636	81.2357525429188	78.912346239333	87.2322381776611	72.9847805171431	70.3048945762448
NECTIN2	na	29.9142777790612	29.9314611046527	32.9490953707227	28.6273936723254	29.0312837645558	30.6855516411511	31.6741597362029	30.1822764190924	28.0527820880224	25.6990207857799
TOMM40	na	78.3286786916518	84.9218198783171	78.1926293126106	77.4648105339927	86.5446107900138	96.242843435631	99.4693439991593	97.0980210381655	121.680923435476	120.630488603421
APOC1	na	5.66877479039827	6.2260532788748	6.69574039106535	5.20876886323243	6.08087700473805	5.88435932372139	7.09938063052823	6.08324951082482	5.90376346202732	7.30853141357573
XPO7	na	172.514605783472	167.291344623679	169.701081323837	167.013964830685	156.847395257695	173.410884499736	169.019869626807	176.765192516467	162.214816198254	162.416222554952
FAM98C	na	21.564325722934	22.5066025360567	23.680980140152	20.2516933402477	21.8126942879636	22.2736822723414	25.3549308233151	26.7506997719604	25.9131631152071	25.7387410652015
SAFB2	na	58.1432441339499	56.6918888623009	53.6794102537951	59.1716142863204	56.1009943017768	43.244117177684	49.4616188984055	44.8444675477471	47.0319948283653	39.6011185833424
RPL36	na	373.2964804542	411.770281450055	403.106268967188	440.370154773123	450.573370318816	484.334112390061	572.748383505747	558.138142618178	566.246198898204	568.3971985232
ATP8B3	na	0.84265571208623	1.58551667350228	1.24835837799523	2.37519860163399	1.84387883369476	1.46121674481672	1.75534136469105	1.05287010764276	1.74339323710874	1.70797201512911
GTPBP3	na	26.6968650601865	23.357367580375	28.4096103598309	25.7104831089153	28.364348867262	28.2370262849718	26.6811887433039	30.53323312164	34.2339035650443	33.2061535964637
SLC27A1	na	16.2785762562113	17.3633411317688	19.7089307556217	16.2513588532852	18.3603254078542	14.9281062038033	16.5392164139779	17.1968784248317	16.1263874432558	17.0399998718695
NSUN5	na	52.1297465522436	64.0007340157626	64.460687154663	54.254536479429	61.4364734801276	63.4641975383911	62.3731298253552	64.3420621337241	65.456491538719	69.4707687083911
COLGALT1	na	115.520437620549	119.919200110501	130.699339271925	107.967360997082	110.240415376219	164.367137619654	145.966386370531	154.420949120938	156.033694721232	166.745733011907
DDA1	na	36.8470361375888	37.9750578872984	39.9474680958475	39.6699836623782	38.6429925784966	32.0677836970588	35.7309486679333	35.3296413897903	37.3640868771259	39.4025171862344
MRPL34	na	35.5447500370919	33.9532594959756	39.5691776782732	33.4194610264993	37.2306598548155	34.1608779531477	36.1210245267535	40.0090640904248	38.2754060692509	46.9890905557614
PGLS	na	47.6483502652395	47.2561310980435	55.684349466939	43.7536584511524	50.0985802261322	56.35557553658	57.9652726206865	64.1470861878643	49.6074621104577	52.3116079982567
LSM7	na	30.9484461529852	31.516977778155	31.6250789092126	28.3357026159844	28.9920523000091	30.2906281966061	36.3160624561636	31.2351465267352	42.1980408527456	44.3675521139353
TULP4	na	47.0738122797262	44.5104802731981	47.967224948423	51.295955765113	49.1177936124648	49.6813693237685	45.5998678960852	48.8219768432864	44.3772823991315	43.890908760876
SNX9	na	97.977877796208	98.611402864166	99.9821573648911	102.758592133849	95.2932273839272	80.5248903427376	78.9513538252151	79.667171478302	78.5715633906051	78.6064329753607
RTN4IP1	na	2.48966460389113	2.59096627133299	2.83717813180735	2.70855980888086	3.02082277009568	2.6459870784519	3.00358411291579	2.37870653948919	2.06037382567396	3.01874123604215
QRSL1	na	21.9473510466095	22.2745757057881	20.4655115907704	19.2516097185071	20.4395930288292	22.3131746167959	20.9470736186465	23.3191231248285	23.1395829652614	24.6265732413965
MTRES1	na	5.59216972566316	4.94990571239735	5.787843388887	5.04208825960899	6.55165457929841	5.76588229035787	6.82632752935407	5.49832167324551	7.0131955220056	5.64027967786823
RSPH3	na	23.7092675355171	24.0534480711809	24.0970995994838	26.377205523409	25.5789148844465	29.9351970965155	29.2946969973995	28.3884977171825	23.0999603916908	20.6942655786574
MLLT1	na	135.437754451678	135.697024568768	151.39182511324	129.635839468129	131.856952341449	130.285244355415	136.682580930609	140.616652154066	141.96768110365	146.488390506888
AFDN	na	108.664284326756	105.301509803578	104.8621037516	103.133623492002	96.5878657139682	128.034180721508	125.214350681295	123.419773729234	108.090380700742	105.219020187838
ACTN4	na	620.998957275184	657.950748365067	652.85360264975	655.76316480551	647.907636988703	1156.33584562793	1196.63571210283	1168.84180024015	1354.65616780706	1375.9501994439
NDUFA10	na	51.5169060343627	50.6205201369386	50.0099932033242	50.8792542560544	50.4908948715992	51.9324329576753	59.9156519147877	56.0360868400979	63.1187596980504	63.9099295893661
ARPC1B	na	83.8825458849474	84.4577662177798	86.0232409563989	79.2149568720388	88.074637907335	79.616566420284	84.6464613639904	84.6195605031402	81.7413692762574	88.2584608748113
ZSWIM6	na	17.7340724861784	16.5125760874505	15.3585909535171	17.1264320223082	15.4571970313987	18.5219095491633	17.0463150304442	16.1830035063609	16.4829906053917	13.7432166798761
FCHO1	na	16.2019711914761	19.1035423587835	19.29281129629	18.7515679076368	19.9688154542688	12.2031344364423	14.8228826351688	13.7653017776998	16.6018583261037	17.5166432249288
MAP1S	na	73.3876520162371	83.2202897896805	86.3637023322158	74.7979208760177	82.1899182253304	57.8167922813967	57.3801588324562	59.9356057572933	63.277249992333	72.211467988482
KLHDC7B	na	7.27748114983562	7.27017401508361	6.9983727251248	9.20910335019494	10.6317268921549	17.2581545266191	17.7094439904386	18.3277389108184	9.19243706839153	7.18937057531091
SSBP4	na	55.5386719329561	58.0840498439127	66.1629940337474	53.7128245176528	59.6710575755263	59.870394193031	64.3235091194563	66.7207686732133	76.7093024327844	80.5130063875979
GDF15	na	26.6202599954514	28.9646826452001	27.1990810235931	32.6693983101938	35.3083180920274	70.2568807845661	67.5221311617822	72.2580855356308	46.2395433569522	37.9725871270565
PGPEP1	na	11.9503900986774	13.9602809544957	13.6562840744327	15.4596259860739	16.5949095032529	15.3230296483483	16.6952467575059	17.6648206948952	12.3622429540438	11.2408390763149
IQCN	na	3.48553044544759	3.13236220862645	2.72369100653506	3.45862252518633	3.72698913193622	3.08040286745146	2.6915234258596	2.57368248534896	0.950941765695675	0.953286706118574
LSM4	na	68.4466253408224	68.2545592373541	74.4475541786249	57.1714470428392	67.7919707366926	64.7674449053898	68.4973208088328	73.1549748865857	74.01496742998	80.7116077847059
JUND	na	52.436166811184	56.1891640633856	62.5692350667915	58.1298605136739	68.3412112403463	79.6560587647385	83.86630964635	92.6915646617347	71.9545936043061	71.297901561785
TRPM4	na	11.8737850339423	10.2865228085757	12.7483870722544	16.4180394569086	13.9271699140775	17.2581545266191	21.9612708515791	20.0435272343844	18.8207224460602	19.820419431382
ZNF557	na	10.9928267894885	10.9439321610035	10.6677897755956	9.62580485925353	10.6317268921549	10.6629330027166	12.1703667951913	10.6846818331154	9.39054993624479	8.69874119333199
CRB3	na	16.7382066446219	17.5953679620375	21.3355795511913	17.501463380461	19.9295839897221	22.1946975834323	22.5073770539274	27.2966324203678	19.7716642117559	21.7269928436192
CAMSAP1	na	105.485174140249	113.847831385139	113.487125272294	112.342726842197	111.77044249354	122.386775464514	115.462454210789	116.712601191658	117.322440342704	112.20978936604
UBAC1	na	46.0013413734346	44.7425071034667	47.3619602803041	47.7539929381149	46.6462113460228	44.4288875113192	49.9687175148718	54.0083370031563	62.1678179323548	58.8257338234003
ZBTB46	na	13.5207939257472	13.8055964009832	14.5263520348536	11.8759930081699	11.651744970369	16.38932294862	15.9150950398655	17.2358736140037	15.5716714132667	17.8741257397233
HELZ2	na	17.0829294359299	18.2527773144652	19.8602469226515	19.4599604730364	20.8711391388429	12.5585655365329	16.0321177975116	15.247118966234	15.4924262661254	15.371748136162
SAMD10	na	12.4866255518232	12.0653951739685	11.9918062371057	11.1259302918645	13.0248462295034	12.8745042921689	14.5108219481126	14.2722392369352	14.6999747947123	18.4302096516258
H19	na	3.29401778360981	3.20970448538266	2.79934909004992	3.45862252518633	4.11930377740319	2.21157128945233	2.34045515292139	1.9497594585977	3.72452191564139	4.09118878042555
ATXN10	na	81.3545787486887	83.5296588967053	83.6021822839233	77.964852344863	75.5598007169386	93.2019329126341	90.2635537310018	94.056396282753	87.9621133268499	90.1253140076268
TUBGCP2	na	79.8224774539865	82.292182468606	80.8784912773882	78.8399255138861	84.4653431690388	102.403649170534	105.398497053227	106.924808709498	103.692275034399	98.2679712890563
CYP2E1	na	9.07770017111075	9.74512687128229	10.2516703162639	11.2926108954879	9.72940320758088	7.85897654644669	6.94335028700014	7.33109556432735	5.38867000560882	5.64027967786823
PNPLA7	na	2.10663928021557	1.89488578052711	1.66447783732698	2.41686875253985	2.82466544736219	1.22426267808968	1.44328067763486	1.20885086433057	1.30754492783155	1.70797201512911
PAK4	na	59.7136479610197	64.7741567833247	69.0001721655548	61.1301113788958	68.2627483112529	75.8253013526514	78.5612779663948	75.0267439668395	81.1470306726976	87.3448944481143
MNX1	na	34.5488841955354	34.4559842948909	37.1481190057976	31.6276445375473	34.7983090529203	39.2553903877789	39.5146844984895	40.8279630630358	36.0169193757237	35.3907689646521
ZNF337	na	14.6698698967739	14.5016768917891	16.9474107073292	15.7929871933207	16.5949095032529	14.6516597926217	17.0073074445621	13.1413787509485	16.7999711939569	14.5773425477299
CEP85	na	39.1451880796421	37.5496753651393	40.6662198892387	39.128271700602	38.7606869721367	44.6263492335917	43.3764355008098	45.5463809528423	46.0414304890989	44.4072723933569
TAF4	na	32.2507322534821	31.7490046084236	32.532975911391	34.7945760063926	31.6597918891846	34.1213856086931	34.8727817785288	35.1736606331025	41.801815117039	37.3370626563108
RBBP8NL	na	0.306420258940447	0.232026830268626	0.226974250544588	0.583382112682032	0.431546110013668	1.46121674481672	2.02839446586521	2.53468729617701	2.5358447085218	2.85986011835572
LAMA5	na	103.455139924768	113.229093171089	123.700966546801	131.677676862516	133.661599710597	63.7011516051181	70.447700102934	70.3083260770331	89.6262614168174	91.2772021108535
OSBPL2	na	29.2248321964452	31.9810314386923	27.9178328169843	29.4607966904426	28.3251174027153	27.1707329847001	30.6599625032703	26.7506997719604	26.1905211302017	27.605594198017
ADRM1	na	134.978124063267	135.387655461743	137.319421579476	128.052373733706	130.915397192328	154.099128061482	156.849502831615	171.266870843222	185.592134604939	184.10349511915
ASS1	na	73.8472824046478	82.292182468606	83.9048146179828	102.341890624791	106.748815031563	317.163018314137	346.582400561777	348.733976764785	279.339143673105	280.50461327539
PRDM12	na	0.995865841556453	1.54684553512417	0.983555085693215	1.37511497989336	1.13771247185422	1.3427397114532	1.13121999057867	1.0138749184708	1.54528036925547	1.54909089744268
EXOSC2	na	31.7911018650714	30.5115281803243	33.5543600388416	31.0025922739594	29.8159130554898	33.5290004418756	32.8833948985456	29.9093100948887	38.6716318049574	40.355803892353
POMT1	na	31.9443119945416	33.0251521749011	37.4885803816145	33.9611729882755	33.3075134001458	30.3696128855151	32.0252280091411	34.9396894980708	33.6791875350552	34.1197200231606
UCK1	na	28.4970840814616	24.2854749014495	27.4260552741377	25.0020905435157	26.4027756399271	28.0000722182447	28.2804997644669	28.4664880955264	28.2905175294463	25.5401396680935
FIBCD1	na	11.299247048429	11.2146301296503	11.8026610283186	11.5009616500172	12.0048281512893	18.7983559603448	21.0250887904105	22.851180854765	25.0810890702234	24.4676921237101
PRRC2B	na	298.338424610893	303.761791960009	307.625767571432	285.148842648796	275.522575511454	307.447901578329	281.907823169382	281.623256199852	261.825966154876	259.293984064252
CHMP2A	na	33.2849006274061	32.2130582689609	34.6514022498071	35.6279790245098	35.6614012729477	26.0649473399739	30.3479018162141	27.9205554471191	33.243339225778	34.1594403025822
UBE2M	na	78.2903761592843	79.5852027821387	81.4080978619923	87.3406362986814	87.9177120491482	83.5263085212801	86.5968406580916	84.736546070656	89.2300356811108	90.4827965224213
TRIM28	na	371.113236109249	395.799101299898	408.175360562684	370.989353514867	386.665314572247	396.266184256513	419.058495130576	411.204269818255	451.063377528315	493.405310975205
METTL26	na	55.2322516740156	58.5094323660718	57.0461949702065	51.4626363687364	54.8455874362825	50.6686779351311	50.31978578781	54.6322600299076	58.2451831488601	64.5454540601118
YIPF2	na	40.7538944390795	44.123768889417	46.8701827374574	40.920088189554	42.9584536786333	48.1806602344973	45.7949058254953	48.1980538165351	44.8527532819793	49.4120276004794
ATG4D	na	18.9214509895726	20.031649679858	22.016502302825	24.1270173744926	25.4219890262597	25.4725621731563	24.8868397927308	26.7506997719604	27.6169337787452	30.8626571105888
EIF2S3	na	160.640820749529	159.402432394546	157.406642752672	155.096301671609	161.241319286925	261.755259044466	256.864953033123	252.84480659095	208.850585290913	203.526711756316
TMEM160	na	10.954524257121	10.7892476074911	11.9539771953483	10.5008780282766	11.8086708285558	8.05643826871922	9.59586612697772	10.5676962655995	12.1641300861905	14.1006991946706
ZC3H4	na	45.8098287115969	49.4217148472173	48.761634825329	50.1291915397489	50.3339690134124	53.1961879802195	53.5574154160179	53.7353706789526	37.126351435702	33.6827969495229
NPAS1	na	4.25158109279871	4.02179839132285	4.19902363507488	3.45862252518633	3.53083180920274	2.09309425608882	2.88656135526972	2.4566969178331	1.78301581067939	2.26405592703161
MAP3K10	na	17.8106775509135	18.1367638993309	19.7845888391366	15.8763274951325	15.8102802123189	13.506381803441	13.0285336845958	13.7653017776998	11.8471494976253	11.5586013116877
ARHGEF16	na	37.4215741231021	41.3007757878154	43.3899108957738	44.5870614692696	46.4108225587427	62.0424731380289	71.5399125076306	70.4643068337209	74.8866640485344	80.3144049904898
LRRC47	na	54.7343187532374	55.2610567423111	59.3159374756524	52.0876886323243	54.2571154680821	61.3711032823023	64.4015242912204	62.0023507834069	58.6414088845666	60.7323072356375
SESN2	na	95.6797258541546	102.633201255489	95.6318175627865	79.0066061175095	80.3852708561823	148.135784048852	136.253497485907	146.426935340687	105.356423124367	98.6651740832724
SMPDL3B	na	14.6698698967739	15.5071264896198	15.6233942458191	16.6263902114379	16.1241319286925	4.77857367899522	4.87594823525291	4.28947080891494	5.94338603559797	5.00475520712251
ATP5IF1	na	44.6990552729377	44.123768889417	42.6333300606251	40.4617165295895	42.0561299940593	43.6390406222291	50.9829147478044	47.9250874923315	52.8565131432513	52.1527268805703
MED18	na	10.0352634802996	8.62366385831726	8.70067960420921	10.5425481791824	8.82707952300685	9.24120860235439	9.63487371285974	9.2418598337531	8.16225015555454	9.01650342870484
THEMIS2	na	3.75364817202048	4.52452319023821	4.00987842628772	4.54204644873868	3.60929473829613	2.29055597836135	2.80854618350567	3.15861032292827	3.16980588565225	3.73370626563108
CLIP1	na	94.4157422860253	90.9545174653014	85.3801472465226	93.09111712369	89.4869706310161	85.6983874662779	83.1251655145915	79.2382243974105	74.8866640485344	68.159999487478
HIP1R	na	29.492949923018	27.5338505252103	26.6316453972317	28.2106921632668	30.7182367400638	27.2892100180636	26.4861508138938	25.8148152318335	31.182965400104	32.1337060520803
ZNF317	na	44.9671729995106	44.3944668580638	43.2764237705015	44.7537420728931	43.2723053950069	50.6291855906766	41.3870486208267	44.7664771694032	46.8735045340826	47.8232164236151
PPAN	na	52.091444019876	50.1564664764013	55.3438880911221	54.2128663285231	56.4933089472438	62.0029807935744	56.5609995289337	59.1557019738542	70.4489358086213	70.3446148556664
EIF3G	na	168.454537352511	172.937330826883	173.78661783364	154.804610615268	157.906644800456	192.051271082262	202.839446586521	201.488142451486	200.331731973222	201.302376108706
SHFL	na	16.0870635943735	16.5899183642068	17.1743849578738	19.5849709257539	18.1249366205741	12.9929813255325	15.2129584939891	13.9602777235595	17.9886484010765	17.2386012689775
DNMT1	na	182.166843940096	178.312619061439	179.914922598344	186.973967114591	178.738552474752	202.516742362707	204.204712092392	194.157046887159	219.58830272856	203.328110359207
ZNF426	na	11.988692631045	11.2146301296503	11.6513448612889	11.9593333099817	11.4163561830889	13.9407975924406	12.4824274822474	10.6066914547715	10.7773400112176	10.3669929290395
SLC6A8	na	140.378781127092	144.320688427085	150.446099069304	138.17822040383	147.588769624674	149.952431893759	134.654186464744	144.126219179542	173.824230254455	191.848949606363
DKC1	na	93.5347840415715	90.3357792512517	86.9689670003347	81.7151659263904	83.0530104453577	105.957960171439	103.604148102654	103.142275359818	113.756408721345	117.373425690849
PLXNA3	na	83.4995205612719	83.413645481571	84.8127116201611	84.9237675461416	84.190722917212	80.9987984761917	78.7953234816869	81.7339165044156	77.7791119191921	83.0153839911591
DUSP9	na	23.5560574060469	23.3186964419969	25.4589451027513	22.2935307346348	26.5204700335672	27.4471793958816	27.7734011480005	27.959550636291	32.8471134900714	39.2039157891264
ZNF236	na	32.2507322534821	35.1133936473187	35.1053507508963	39.2116120024137	36.3283361702415	27.3287023625181	25.237908065669	27.8815602579471	27.4980660580333	27.5658739185954
LRP3	na	83.0781927052288	87.2420881810033	99.2255765297424	83.5069824153423	91.6839326456311	83.0918927322805	80.1215814016757	90.1958725547296	100.68095944303	108.356922262145
C12ORF65	na	15.8572484001681	16.31922039556	13.3536517403733	15.126264778827	13.7702440558907	16.2708459152565	15.7590646963374	16.4949650197365	17.8301581067939	15.1334264596324
NOL11	na	59.3306226373441	59.0121571649872	60.0346892690436	58.3382112682032	56.4148460181504	66.426123372479	63.8944256747541	61.5344085133434	75.9168509613714	80.0760833139602
UBE4B	na	74.1154001312207	72.1990153519208	74.2205799280803	72.4227222743837	72.1858947659227	80.0904745537381	82.9691351710634	80.525065640085	65.5753592594309	66.8095099871434
CASZ1	na	32.6337575771576	33.9532594959756	34.6514022498071	36.8780835516856	30.1689962364101	89.0552367449109	81.1747862204904	85.2434835298914	79.3640148620182	74.4755239155136
HABP4	na	31.2931689442932	32.5997696527419	30.4902076564897	33.3777908755934	33.150587541959	34.2793549865112	43.1813975713997	38.4102613343747	38.8697446728107	38.6478318772239
SLC35D2	na	25.011553636014	27.069796864673	28.4096103598309	22.1268501310114	26.5204700335672	18.8378483047993	19.5037929410116	20.8624262069954	17.5528000917993	19.5423774754308
PRRG1	na	10.0352634802996	8.9330329653421	8.73850864596664	7.58396746486642	7.76782998024602	7.3060837240836	6.31922891288777	6.20023507834069	6.69621493344038	8.14265728142949
UBA1	na	334.917343021909	328.356635968484	363.726236497702	359.113360506697	354.966291218515	308.040286745146	318.848006999658	326.038776666707	335.642820717003	366.538738502592
POLN	na	2.91099245993425	3.17103334700455	2.61020388126276	3.0835911670336	2.98159130554898	2.96192583408795	2.14541722351128	2.69066805286483	2.81320272351637	2.34349648587483
PPIL4	na	37.8429019791452	36.8535948743334	32.4951468696335	32.8777490647231	30.9928569918907	38.1496047430528	36.3160624561636	37.5913623617637	37.6018223185498	35.7879717588681
ULBP2	na	6.28161530827917	6.96080490805878	6.88488559985251	7.41728686124298	7.68936705115263	6.27928276826645	6.5532744281799	6.8631532942639	6.69621493344038	6.19636358977073
AKAP12	na	1921.10181342713	1948.71600514943	1894.93235971325	1649.92962511751	1549.60361812999	7.81948420199218	9.55685854109569	8.65693199617379	9.58866280409806	24.070489329494
ULBP3	na	33.2849006274061	34.9587090938063	31.5494208256977	33.3361207246876	31.5420974955445	38.8604669432339	40.5678893173042	36.1485403624014	35.9376742285824	38.1711885241646
LATS1	na	30.7186309587798	28.1525887392599	26.8586196477763	27.9190011069258	26.9520161435809	28.2765186294263	25.7450066821353	26.3997430694129	28.3697626765876	26.493426374212
EPS8L1	na	0.114907597102668	0.27069796864673	0.453948501089176	0.250020905435157	0.510009039107062	23.9718530838851	22.3903542962813	19.9655368560404	11.8471494976253	12.035244664747
AAR2	na	30.9101436206176	34.2626286030004	37.8290417574314	32.5860580083821	30.9143940627973	34.5558013976927	33.4685086867759	33.067920417817	32.4508877543649	36.1851745530842
RBM39	na	180.251717321718	169.340914957719	156.877036168068	163.263651249157	157.671256013176	187.114728025449	176.275280600863	178.363995272518	179.926106584336	161.105453334039
ZNF341	na	6.66464063195473	8.19828133615812	7.67929547675856	8.58405108660705	9.18016270392712	7.38506841299261	8.65968406580916	7.52607151018712	9.23205964196218	10.4464334878827
GGT7	na	1.99173168311291	2.47495285619868	2.15625538017359	1.37511497989336	2.27542494370843	0.19746172227253	0.156030343528093	0.311961513375632	0.237735441423919	0.238321676529643
ACSS2	na	31.0633537500878	31.8263468851799	34.6135732080497	37.5448059661794	37.1129654611754	40.3216836880506	45.6388754819672	46.9112125738607	19.9697770796092	22.044755078992
ARHGEF9	na	16.3168787885788	17.2859988550126	17.2500430413887	20.2516933402477	18.6349456596811	21.2468813165242	21.3371494774667	20.1605128019002	16.2452551639678	14.1006991946706
C1QL1	na	14.8996850909792	15.6618110431322	14.9803005359428	16.5430499096262	17.8110849042005	9.08323922453637	11.0391468046126	11.4255904273825	12.9962041311742	13.34601388566
ATP6V1E1	na	37.000246267059	41.9581851402432	42.8603043111697	40.2116956241544	39.8199365148975	44.0339640667741	42.7913217125795	45.780352087874	40.3357798949249	38.4492304801158
ZNF227	na	9.26921283294853	7.57954312210845	8.54936343717949	8.45904063388947	7.61090412205924	5.21298946799479	4.71991789172481	3.70454297133563	6.57734721272842	5.44167828076019
ZNF428	na	37.4981791878372	36.31219893704	40.8553650980259	32.4610475556645	36.0144844538679	28.6714420739713	31.4011066350287	31.7420839859706	29.7961753251311	30.3860137575295
COX4I1	na	119.120875663099	127.189374125585	127.181238388484	117.968197214488	121.029068126561	138.30219027968	148.657909796391	149.702531231131	155.122375529107	156.736222597662
EMC8	na	24.8583435065438	25.213582222524	28.674413652133	23.126933752752	25.77507220718	26.1834243733375	23.0144756703937	26.7896949611324	25.1603342173647	30.8229368311672
GSE1	na	106.136317190497	109.361979333279	105.391710336204	121.760180946921	116.792069955517	157.653439062388	149.789129786969	157.26759793049	154.646904646259	158.16615265684
AC010531.1	na	9.42242296241875	8.77834841182968	8.54936343717949	8.66739138841877	8.98400538119363	10.1100401803535	11.0001392187306	11.2306144815228	8.55847589126108	9.09594398754806
GINS2	na	22.4452839673878	22.4679313976786	22.5082798456717	18.7098977567309	20.1257413124556	22.6291133724319	21.7272253362869	23.3581183140004	26.5075017187669	31.8159438167074
CHMP1A	na	63.3523885359375	63.4206669400911	67.9787880381041	53.5878140649353	67.478119020319	53.6306037692191	52.6602409407314	59.1557019738542	53.4112291732404	59.1434960587732
SH3BGRL	na	42.6690210574573	41.6101448948402	41.3849716826299	40.5033866804954	40.3691770185513	27.7236258070632	33.507516272658	30.9231850133595	31.8169265772345	34.079999743739
COX7B	na	37.3066665259994	37.2403062581145	37.8290417574314	38.8782507951669	41.1930377740319	44.6263492335917	46.8091030584279	47.7691067356436	54.4017935125067	59.461258294146
F12	na	28.2289663548887	27.6498639403446	31.0954723246086	30.2941997085598	34.9944663756538	41.0720382326862	44.9757465219728	46.0533184120777	47.9829365940609	51.0405590567653
PRR7	na	52.5127718759191	53.2501575466496	60.4886377701327	48.0456839944559	55.2771335462962	56.6320219477615	62.7241980982934	63.601153539457	70.2112003671973	77.6531462692422
NFATC1	na	4.17497602806359	6.14871100211859	5.40955297131268	6.50054354131407	6.35549725656493	1.02680095581715	1.71633377880902	1.40382681019034	2.33773184066853	1.98601397108036
CAP1	na	142.638630536778	143.00586972223	138.378634748684	140.720099609087	137.937829346187	134.471432867593	138.788990568239	141.552536694193	135.984672494482	136.836362607437
PPT1	na	96.8671043575489	94.2802353658183	98.4311666528364	90.424227465715	87.0153883645742	120.096219486153	118.036954879002	114.450880219685	123.582806966867	130.838600414774
RAB11FIP4	na	32.4805474476874	33.9145883575975	34.6135732080497	32.7527386120055	33.1898190065057	29.895704752061	30.3479018162141	31.6640936076266	30.1924010608377	30.2271326398431
RLIM	na	37.0768513317941	36.7762525975772	38.5099645090651	39.8783344169075	40.9184175222051	45.6926425338634	43.7665113596301	41.4908812789591	41.1282313663379	35.7482514794465
ABCB7	na	25.356276427322	25.8709915749518	24.8915094763898	27.8356608051141	29.1489781581959	33.094584652876	37.4472824467423	35.2516510114464	38.7112543785281	35.7879717588681
TRAF3	na	84.8401091941363	83.8776991421083	88.8604190882063	83.5069824153423	86.8976939709341	94.3077185573602	89.3273716698332	91.0147715273406	92.1621061253392	93.1837755230906
HAUS8	na	10.2267761421374	10.015824839929	8.58719247893692	10.4592078773707	10.4355695694214	8.84628515780934	10.6490709457923	8.7349223745177	12.798091263321	12.7502096943359
MRPS25	na	36.5789184110159	36.9309371510896	35.7862735025301	36.753073098968	38.8783813657768	44.9817803336823	45.248799623147	47.8470971139876	50.2414232875882	45.916643011378
SH3BP5	na	37.4981791878372	36.4668834905524	33.7056762058713	33.1277699701583	34.6806146592802	41.5854387105948	46.3410120278436	37.9423190643112	43.7829437955717	41.1899297602067
HACL1	na	12.6015331489259	15.5457976279979	13.3914807821307	14.2928617607098	15.9672060705057	18.1664784490727	18.6456260516071	18.2887437216464	20.4056253888864	20.0587411079117
TBC1D5	na	38.723860223599	39.289876592154	38.7369387596097	42.086852414918	40.800723128565	36.4119415870545	36.1210245267535	37.2014104700441	24.9225987759408	23.3158040204835
CAPN7	na	37.7662969144101	36.5828969056867	31.5872498674552	38.6699000406376	38.211446468483	39.4528521100515	39.3196465690794	35.9925596057135	37.3244643035552	36.6618179061435
RBSN	na	25.3945789596896	25.6389647446832	24.9671675599047	26.9605876360911	25.6966092780866	24.6432229396117	25.9400446115455	23.8260605840639	21.8320380374299	22.9980417851106
SLC6A6	na	67.1443392403255	67.5584787465482	69.7567530007034	82.2985480390724	75.7951895042188	60.1468406042126	58.3553484795068	58.6097693254469	71.043274412181	69.8679715026071
NAPSA	na	0.804353179718674	0.850765044318295	1.13487125272294	1.00008362174063	1.294638330041	0.947816266908143	0.663128959994395	0.545932648407356	0.435848309277184	0.397202794216072
NR1H2	na	31.6761942679687	36.3508700754181	40.250100429907	37.2114447589325	34.1706056201732	35.1086942200558	36.4720927996917	39.0731795502979	33.5206972407725	34.6360836556415
LRRC4B	na	1.76191648890757	1.8175435037709	2.23191346368845	3.58363297790391	3.29544302192256	1.14527798918067	2.53549308233151	2.02774983694161	2.13961897281527	2.14489508876679
PDLIM4	na	0.536235453145783	0.502724798915356	0.491777542846608	0.500041810870313	0.549240503653759	1.57969377818024	1.13121999057867	1.48181718853425	1.03018691283698	0.913566426696967
KIF3A	na	27.2331005133322	26.1803606819766	24.5132190588155	28.752404125043	24.5981282707791	20.8519578719791	19.9328763857139	17.5088399382073	18.2660064160711	17.6358040631936
MGAT1	na	56.1132099184694	56.9625868309477	62.4935769832766	55.8796723647575	60.8872329764739	58.0142540036693	57.3411512465742	61.3784277566556	61.8508373437895	65.6576218839168
TUBG1	na	68.6764405350277	64.3874453995437	71.3077437127581	81.5901554736728	80.7383540371026	58.3301927593053	63.1532815429956	62.8992401343618	73.3810062528496	81.2676916966084
PSME3	na	109.583545103577	105.108154111688	108.228888468011	108.134041600705	108.435768007071	108.130039116437	97.1288888462379	102.089405252176	114.152634457052	123.450628442355
RPL27	na	488.740313010013	509.105536747743	526.466774138172	577.548291555212	546.180449419117	589.699687394683	681.384510187182	664.867975381816	761.862844616518	784.237196900213
PSMC3IP	na	12.7930458107637	9.74512687128229	11.9539771953483	10.7925690846176	11.651744970369	8.68831577999131	9.12777509639344	9.43683577961287	10.618849716935	10.8436362820988
AOC3	na	0.612840517880894	0.966778459452608	1.05921316920808	1.16676422536406	0.745397826387245	0.631877511272095	0.546106202348325	1.09186529681471	0.594338603559797	0.357482514794465
ACLY	na	156.236029527261	155.922029940517	155.439532581285	159.555007818536	155.003516424	143.159748647584	142.611733984677	139.602777235595	121.126207405487	134.254544445032
VPS25	na	33.1316904979359	37.5883465035174	31.398104658668	32.9610893665348	32.6013470383053	33.1340769973305	31.3230914632647	34.8227039305549	31.301833120816	33.6430766701013
AOC2	na	1.99173168311291	2.24292602593005	1.74013592084184	1.87515679076368	1.76541590460137	2.40903301172486	1.87236412233712	1.13086048598667	2.06037382567396	1.46965033859947
NDUFA2	na	15.6274332059628	15.5071264896198	15.3207619117597	14.5845528170508	14.6725677404647	11.1368411361707	12.3263971387193	12.1664990216496	14.8980876625656	17.6755243426152
ANKHD1	na	154.35920544125	162.109412081013	151.618799363785	166.597263321626	153.669646629413	165.867846708925	164.885065523312	159.373338145776	159.639348916161	149.109928948714
DIAPH1	na	157.576618160125	164.4296803837	169.51193611505	170.055885846812	169.519158306278	203.148619873979	196.442202501869	191.856330726014	205.760024552402	209.484753669557
NDFIP1	na	73.3493494838696	65.3928949973744	66.2764811590197	65.4221369221993	72.4605150177495	60.5022717043031	57.7702346912764	61.7293844592032	60.424424695246	63.1949645597771
UBE2D2	na	81.6609990076292	84.9604910166952	87.6498897519684	78.5482344575451	78.1883088415673	91.6222391344538	88.4692047804287	89.6889350954942	86.813058693301	89.608950375146
EXOC4	na	111.766789448528	111.643576497587	116.172987237072	113.676171671185	110.436572698952	120.412158241789	120.728478304862	123.419773729234	91.5281449482087	91.8730063021776
ACAP3	na	35.6596576341945	34.2626286030004	40.2122713881495	34.6695655536751	36.9560396029887	47.6672597565887	50.358793373692	52.3315438687623	63.8715885958928	67.0875519430946
C1ORF159	na	16.5083914504166	16.5125760874505	17.098726874359	14.0428408552746	14.9864194568383	18.7193712714358	18.8406639810172	22.3442433955296	20.9999639924462	23.156922902797
PPFIA1	na	67.6422721611037	63.6913649087378	60.1860054360733	68.797419145574	63.0449635265422	68.2032788729318	64.8306077359226	63.2501968369094	65.6942269801429	68.2791603257429
KREMEN2	na	7.31578368220318	7.07681832319309	8.24673110312004	7.9173286721133	8.39553341299318	4.93654305681325	5.38304685171921	4.56243713311862	9.82639824552198	10.2875523701963
THOC6	na	40.792196971447	41.3007757878154	41.1579974320853	43.5453076966231	46.1362023069158	41.3089922994132	39.2416313973154	40.7889678738639	47.864068873349	45.2811185406323
TRAF7	na	159.22362705193	175.0255722993	175.980702255571	174.639602446457	175.207720665549	198.133092128256	203.034484515931	205.777613260401	200.926070576782	204.321117344748
NINJ1	na	26.1606296070407	27.2244814181854	30.6415238235194	29.7941578976895	27.8935712927016	19.3512487827079	17.5924212327925	21.2523780987149	18.8603450196309	20.6545452992358
NPHP4	na	9.84375081846187	9.8611402864166	8.9276538547538	9.37578395381838	9.454782955754	13.111458358896	11.3121999057867	12.673436480885	13.7490330290166	14.3787411506218
MAP1B	na	587.560846518308	608.993087178387	580.902765227116	510.084317238626	479.683117012465	9.2807009468089	8.50365372228107	7.76004264521885	7.56791155199475	11.7969229882174
IL13RA1	na	23.4411498089442	25.213582222524	22.5082798456717	27.0439279379028	26.0104609944602	18.3244478268908	16.77326192927	16.3779794522207	19.2961933289081	18.7876921664202
WDR44	na	14.9379876233468	13.5348984323365	11.8783191118334	11.7093124045465	14.2017901659043	13.9013052479861	12.3654047246014	12.7904220484009	12.6396009690383	11.3202796351581
ZCCHC9	na	9.42242296241875	9.39708662587935	9.26811523057068	10.0425063683121	10.0040234594078	9.08323922453637	8.62067647992714	9.78779248216045	9.78677567195132	10.724475443834
TNS4	na	1.03416837392401	1.39216098161176	1.85362304611414	3.33361207246876	1.88311029824146	0.592385166817589	0.546106202348325	0.506937459235402	0.316980588565225	0.238321676529643
TOP2A	na	250.230443957243	241.501259171261	224.515362830355	268.439112135547	261.870025849203	282.054324094082	272.858063244753	272.498381933615	335.286217554867	314.862654975081
STARD3	na	42.5924159927222	46.0573258083222	42.8981333529272	39.1699418515079	42.6838334268064	44.6263492335917	47.9403230490066	46.7942270063448	50.3602910083001	47.5451744676639
RARA	na	35.2000272457839	34.0692729111099	34.2731118322328	31.4609639339239	36.1714103120547	26.617840162337	24.0286729033263	28.2715121496666	31.182965400104	29.7902095662054
CHD1L	na	62.3182201620135	61.8738214049669	57.6892886800828	67.5473146183982	67.2819616975855	68.8351563842039	68.2632752935407	65.0439755388193	78.9677891263117	69.8679715026071
PEX11B	na	18.6150307306322	20.031649679858	21.9408442193102	19.1265992657895	18.6741771242278	20.7334808386156	18.0215046774947	22.3832385847016	15.8094068546906	17.9932865779881
PIAS3	na	32.0592195916443	31.7490046084236	32.1168564520592	33.1694401210641	33.7390595101595	22.945052128068	26.9932494303601	25.1129018267384	28.8452335594355	29.829929845627
PRKAB2	na	51.6318136314654	46.7534062991281	44.7517563990413	42.7535748294118	44.1353976150342	66.7420621281151	59.7206139853776	60.5595287840446	37.3244643035552	36.9398598620947
CLUHP3	na	18.8831484572051	20.766401309042	18.9145208787157	18.0015051913313	18.7134085887745	15.5599837150753	18.8016563951352	18.8736715592257	18.3056289896417	19.3040557989011
PDHA1	na	63.9269265214508	62.8792710027976	63.4771320689698	59.2549545881321	68.3412112403463	61.6475496934838	66.7809870300238	63.4841679719411	69.4583714693549	73.4427966505518
MCCC2	na	98.5524157817213	89.9877390058488	93.9673397254595	90.2992170129974	88.584646946442	79.1426582868299	77.274027632288	74.0908594267126	87.6055101647141	94.2959433468956
ZSCAN5A	na	6.62633809958717	4.94990571239735	6.20396284821874	6.75056444674923	7.25782094113896	5.52892822363083	6.47525925641586	6.04425432165287	7.09244066914691	6.27580414861395
SELENOS	na	27.6544283693754	26.9537834495387	27.6908585664398	24.8770800907981	28.5997376545422	23.8138837060671	23.6385970445061	25.8148152318335	24.447127893093	22.0050347995704
CHSY1	na	32.9784803684656	33.6825615273289	35.8241025442875	36.5030521935329	34.9552349111071	33.410523408512	34.0926300608883	30.3772523649522	33.0056037843541	32.4514682874531
SNRPA1	na	19.4193839103508	20.4183610636391	18.8010337534434	19.5849709257539	19.301880556975	22.4711439946139	24.8088246209668	24.9959162592225	30.5886267965442	30.5051745957944
LLGL1	na	81.163066086851	85.0378332934514	92.7189813474643	91.9660230492318	92.1154787556448	75.8253013526514	80.7457027757881	79.9791329916777	81.780991849828	89.8869923310972
THAP1	na	10.3033812068725	10.8279187458692	11.2730544437145	9.4591242556301	9.69017174303418	11.2158258250797	10.8051012893204	10.8406625898032	11.8471494976253	12.5913285766495
RHPN2	na	17.6574674214433	18.7941732517587	17.5526753754481	20.2933634911536	18.5564827305877	16.547292326438	17.2023453739722	14.8181718853425	16.5226131789624	16.483915959967
C19ORF12	na	13.7506091199526	13.9216098161176	12.5214128217098	11.4592914991113	12.3579113322096	12.6770425698964	12.2093743810733	13.4143450751522	13.6301653083047	14.3787411506218
FAAP24	na	7.35408621457073	7.46352970697413	6.31744997349104	5.70881067410274	6.23780286292484	5.44994353472182	6.39724408465181	5.22535534904184	5.58678287346209	5.67999995728984
ACTR10	na	37.1534563965292	31.130266394374	35.256666917926	37.9198373243321	39.1922330821504	32.4232147971494	33.0004176561917	31.9370599318303	31.7773040036638	33.6827969495229
GCH1	na	23.4028472765767	24.8655419771211	23.9079543906966	23.5436352618106	25.6181463489932	24.0508377727941	21.9222632656971	20.4334791261039	18.0282709746472	18.6288110487338
LGALS3	na	219.933140854506	233.070951004835	228.487412214885	190.80762099793	195.411924907098	306.263131244694	305.936496072708	317.342849481362	279.69574683524	297.107690073622
DNAJB1	na	79.3245445332083	77.6516458632335	85.0018568289482	78.5899046084509	82.2291496898771	64.8859219387533	69.7455635570576	65.238951484679	60.5036698423873	65.3001393691223
ZSWIM4	na	6.81785076142495	6.72877807779015	7.67929547675856	5.58380022138517	5.3747106428975	2.25106363390684	2.57450066821353	2.72966324203678	2.65471242923376	2.10517480934518
FBXW9	na	8.4265571208623	8.0435967826457	10.5543026503233	10.0008362174063	8.47399634208657	13.6248588368046	12.9895260987137	13.2583643184644	12.1245075126199	15.8086712097997
RFX1	na	34.6254892602705	33.4118635586821	38.850425884882	34.5445551009575	33.6213651165194	39.492344454506	38.617510023203	40.2430352254565	37.2452191564139	38.4889507595374
ZNF20	na	4.74951401357693	4.98857685077546	4.27468171858974	6.29219278678478	5.76702528836447	5.05502009017676	4.01778134584839	4.48444675477471	4.55659596062511	3.93230766273912
C19ORF57	na	12.7547432783961	12.2587508658591	12.5214128217098	13.2927781389692	11.651744970369	11.5712569251702	11.8583061081351	12.4784605350253	10.3018691283698	9.49314678176413
DCAF15	na	42.1327856043115	44.5491514115762	46.8701827374574	38.7949104933552	40.0945567667244	33.7264621641481	32.2202659385512	36.6944730108087	39.6621961442238	40.4352444511962
CC2D1A	na	60.6712112702086	62.8405998644195	63.8932515283016	66.0888593366931	66.8504155875718	70.0989114067481	70.6817456182261	72.8430133732101	75.3621349313822	74.7535658714648
TRIM21	na	9.34581789768364	8.85569068858589	8.51153439542206	9.79248546287697	9.92556053031436	9.87308611362649	9.01075233874737	9.00788869872137	9.19243706839153	9.21510482581288
SPATA6	na	6.89445582616006	5.99402644860617	5.33389488779782	6.00050173044376	6.31626579201823	5.25248181244929	6.43625167053384	6.51219659171632	5.86414088845666	4.72671325117126
LRRC41	na	75.9539216848634	78.7344377378204	87.4229155014239	73.7144969524654	79.2867898488748	93.7548257349971	86.3627951427995	89.2599880146027	81.89985957054	86.2327266243093
DHX30	na	116.401395865002	117.985643191596	116.891739030463	127.343981168306	118.400560001932	111.92130418407	119.168174869581	114.294899462997	135.192221023068	142.436922005884
RAF1	na	70.4000544915677	71.2709080308463	73.6531443017189	76.0480254031935	69.2435349249204	81.1172755095552	74.0754055899621	78.8872676948629	79.4828825827302	84.1275518149641
NUP210	na	144.055824234378	154.22049985188	163.307973266831	151.012626882835	155.905840108574	176.570272056096	167.34254343388	173.489596626023	185.750624899222	189.902655914704
HSD17B7	na	19.3810813779833	20.0703208182361	18.6118885446562	18.2515260967664	17.8503163687472	22.2341899278869	23.7166122162701	23.5530942598602	13.3924298668808	13.34601388566
ENOSF1	na	64.9610948953748	60.7136872536238	56.1761270097856	66.0055190348814	67.2034987684921	54.6574047250363	49.5396340701695	52.8384813279977	53.688587188235	46.9096499969182
SLX1A	na	23.0198219529011	22.3905891209224	26.9721067730486	22.835242696411	24.5196653416857	15.5599837150753	16.2271557269217	16.5339602089085	17.0377066353808	19.0657341223715
ARFIP2	na	43.8563995608515	43.1569904299644	42.1037234760211	47.5456421835856	43.4292312531937	43.8365023445016	39.6707148420176	46.2872895471094	45.0508661498326	44.9236360258378
TRIM5	na	16.6616015798868	15.3524419361074	15.6612232875766	17.9181648895196	17.0264556132665	13.427397114532	15.2519660798711	15.4420949120938	13.5112975875927	11.7969229882174
RRP8	na	10.1118685450348	11.0212744377597	9.68423468990243	9.58413470834767	9.65094027848748	13.9802899368951	12.2093743810733	13.531330642668	12.7188461161797	13.4254544445032
TIMM10B	na	26.5819574630838	29.3513940289812	24.6645352258452	30.7109012176184	27.3443307890479	31.1594597746052	32.1032431809051	34.2767712821476	27.6169337787452	32.7295102434044
EFR3A	na	56.0366048537343	55.0290299120424	55.9113237174835	64.047021942306	59.1218170718725	51.8139559243118	49.7346719995796	48.1980538165351	49.8451975518816	54.4962233664451
PTCD3	na	98.0161803285756	93.8935239820373	93.0972717650386	93.4661484818428	91.173923606524	105.839483138076	99.2352984838671	101.38749184708	104.999819962231	107.99943974735
IMMT	na	222.84413331444	216.132992395225	204.049851239585	210.392591923684	199.452765755408	198.804461983983	202.410363141819	203.827853801804	200.727957708929	204.638879580121
MRPL35	na	31.2165638795581	31.2462798095083	30.0362591554005	29.7941578976895	32.4836526446652	31.5938755636048	28.7875983809332	29.0514159331057	33.7980552557671	29.9490906838919
ILKAP	na	12.9079534078663	13.1095159101774	13.2023355733435	12.9177467808164	12.7894574422233	14.0592746258041	14.9008978069329	14.3502296152791	14.3433716325764	14.8951047831027
PER2	na	8.7712799121703	10.363865085332	10.4029864832936	10.5008780282766	10.749421285795	14.7701368259852	13.3405943716519	12.5954461025411	12.8377138368916	13.9020977975625
SCLY	na	16.2019711914761	15.0817439674607	17.0230687908441	14.1678513079922	15.417965566852	14.2567363480767	13.7306702304722	14.3502296152791	15.7301617075493	18.2713285339393
PTPRE	na	2.18324434495069	2.12691261079574	2.68586196477763	2.70855980888086	3.06005423464237	4.6206043011772	5.42205443760123	5.06937459235402	6.06225375630993	6.5935663839868
RAN	na	267.773003781583	265.206666997039	282.31813863571	246.312262004535	250.845984311581	340.305532164478	323.840977992557	346.550246171155	331.561695639225	343.739298114589
PRKAA1	na	47.3036274739315	43.3116749834768	42.179381559536	45.3371241855751	42.6838334268064	40.1637143102326	39.8657527714278	35.3296413897903	38.5131415106748	35.3907689646521
RAP1GAP2	na	75.1495685051447	79.0051357064671	81.824217321324	75.9646851013818	79.2475583843281	103.548927159715	98.3381240085806	104.351126224149	95.2526668638501	96.480558715084
CLUH	na	180.902860371967	187.013625196512	195.273513551861	183.807035645746	193.411120215217	255.989376754108	260.765711621325	245.708686972482	284.490078237289	284.913564291189
INPP5K	na	29.14822713171	29.1967094754688	30.4902076564897	30.9609221230536	29.1097466936492	35.0297095311468	33.3514859291299	36.4994970649489	32.8074909165008	35.6290906411817
MYBBP1A	na	159.798165037443	162.921505986953	162.059614888836	162.596928834664	169.166075125358	208.045670586337	195.935103885403	200.864219424735	244.946749813778	260.96223579996
RPA1	na	88.5554548337892	88.6342491626151	91.7732553035285	75.4646432905115	77.4429110151801	98.9678152029919	97.7920178062323	95.4992182821154	100.08662083947	99.1815377157533
UBE2G1	na	48.988938898104	45.7479567012974	48.3833444077547	41.8785016603887	44.292323473221	47.2723363120436	43.2984203290458	43.3236551700409	40.6131379099195	43.0170626136007
EEFSEC	na	20.874880140318	22.3132468441662	22.3191346368845	21.4184575656118	21.5773055006834	21.2073889720697	22.2343239527533	25.2688825834262	23.4961861273973	26.1359438594176
TBC1D14	na	119.082573130731	118.952421651049	120.712472247963	115.718009065572	113.535858398141	125.901594120965	122.132751396615	118.428389515224	123.979032702574	129.329229796753
TMEM128	na	14.1336344436281	14.2309789231424	14.3372068260665	14.2928617607098	13.4956238040638	11.0973487917162	12.0143364516632	12.3614749675094	11.0546980262122	10.923076840942
COQ3	na	7.35408621457073	7.1541605999493	8.05758589433288	8.00066897392501	8.19937609025969	7.54303779081064	8.85472199521928	8.14999453693839	11.9660172183372	12.0749649441686
PNISR	na	75.9539216848634	71.0388812005776	69.3784625831291	80.0900300410619	75.7167265751254	58.1722233814873	58.667409166563	59.0777115955103	68.7055425715125	58.6668527057139
SEC61G	na	17.0829294359299	18.0207504841966	17.3257011249036	15.8346573442266	18.517251266041	17.3766315599826	17.4363908892644	17.781806262411	18.0678935482178	18.8274124458418
LANCL2	na	51.6701161638329	50.1951376147794	50.0099932033242	56.0880231192868	56.7679291990707	62.75333533821	64.0114484324001	64.3420621337241	70.6866712500452	69.4707687083911
FIGNL1	na	9.84375081846187	9.35841548750125	9.57074756463013	8.54238093570119	8.63092220027336	11.4132875473522	9.36182061168558	10.17774437388	10.9358303055003	11.1613985174716
GRSF1	na	136.395317760867	135.310313184987	134.974020990515	113.842852274808	119.302883686506	170.172512254466	158.019730408076	161.401087982718	156.033694721232	163.170907863963
ANKRD17	na	116.478000929738	117.018864732144	113.297980063507	112.759428351256	102.668742718706	111.328919017252	109.533301156721	111.331265085929	114.311124751334	114.513565572494
UTP3	na	15.780643335433	17.8273947923061	16.9474107073292	17.3347827768375	18.3995568724009	17.4951085933461	18.2165426069049	17.9767822082708	17.9094032539352	18.6685313281554
ITGB4	na	404.513044333758	450.944144627074	455.159030425414	474.206317308681	477.564617926944	861.051586141593	853.446971512786	881.642231988708	665.738481134114	650.101813293446
WBP2	na	87.4829839274977	92.8880743842066	99.187747487985	97.0081113088408	96.5878657139682	96.242843435631	97.6749950485862	106.807823141982	76.0357186820833	81.9032161673541
H3-3B	na	350.966104083915	346.300044175924	338.229462353194	302.150264218387	316.676381820939	327.075596772218	315.142286340866	331.576093529125	281.914610955197	293.413704087413
UNK	na	47.0738122797262	48.570949802899	49.1020962011459	52.2543692359478	50.7262836588793	50.8266473129492	54.2985595477764	53.9693418139843	53.8867000560882	53.0265730278457
TRIM47	na	37.9195070438803	38.6711383781043	41.8010911419616	40.6700672841188	44.9984898350616	36.451433931509	34.4436983338265	36.9284441458404	40.7716282042021	44.1292304374057
ZRANB2	na	63.9652290538184	55.7637815412264	54.2090168383991	61.0467710770841	59.2395114655126	61.1736415600297	57.8482498630405	61.9633555942349	64.7036626408765	59.9776219266269
EIF5A	na	409.798793800481	388.219558177789	393.80032469486	355.279706623358	379.093641914734	458.585103805723	449.913495563256	471.685808223956	535.182101218812	589.448946616651
KDM6B	na	31.3697740090283	33.9532594959756	33.8191633311436	33.9195028373696	35.3083180920274	21.5628200721603	20.3619598304161	20.9404165853393	26.1905211302017	25.7387410652015
GPS2	na	60.0966732846952	57.8520230136441	62.3800898580043	70.7975863890552	69.7927754285741	53.5121267358556	55.2347416089449	56.5430242993333	69.2602586015017	69.1132861935966
DLG4	na	2.10663928021557	2.93900651673593	2.64803292302019	2.50020905435157	2.47158226644192	0.710862200181107	1.13121999057867	0.467942270063448	0.871696618554369	0.635524470745716
RIDA	na	5.13253933725249	5.95535531022807	4.00987842628772	5.25043901413829	4.0016093837631	3.87024975654158	4.21281927525851	3.04162475541241	3.48678647421748	2.58181816240447
VPS13B	na	40.6389868419768	38.7871517932386	39.380032469486	41.8785016603887	39.9376309085376	39.4133597655969	36.4330852138097	34.9396894980708	34.9074873157454	31.657062699021
MATN2	na	8.46485965322985	8.15961019778001	9.57074756463013	10.5008780282766	10.1217178530478	9.00425453562736	11.2731923199047	9.43683577961287	15.0169553832775	14.1404194740922
REEP2	na	58.7943871841983	66.6303714254737	67.2600362447129	62.546896509695	66.3404065484648	35.5431100090554	40.0607907008379	41.6468620356469	44.1395469577076	47.7040555853503
PCBD2	na	11.7205749044721	10.4025362237101	10.2894993580213	11.6676422536406	12.2402169385695	9.08323922453637	9.51785095521367	7.91602340190666	7.25093096342952	7.94405588432145
SDF2	na	14.5932648320388	14.5403480301672	15.0181295777002	13.8344901007453	13.9271699140775	11.2553181695342	12.0533440375452	11.0746337248349	11.5301689090601	14.1801397535138
FLOT2	na	92.5772207323826	94.3575776425745	101.533148076946	100.84176519218	101.021021207745	69.861957340021	73.5292993876138	71.7121528872234	78.928166552741	78.884474931312
ERAL1	na	59.2923201049765	58.6254457812061	59.2781084338949	57.3797977973685	56.728697734524	57.0269453923066	55.0006960936528	55.1781926783149	59.7508409445449	61.6855939417561
PRMT7	na	29.3397397935478	28.9646826452001	30.1497462806728	27.7106503523965	26.5597014981139	28.3555033183353	30.6599625032703	31.5471080401108	35.6999387871585	32.5309088462963
NIP7	na	31.0250512177203	29.6220919976279	29.8849429883708	28.0440115596434	32.9151987546789	32.8971229306035	30.6599625032703	30.6892138783278	35.1452227571693	36.2248948325058
TERF2	na	41.0220121656524	46.4053660537252	46.6432084869129	40.3783762277778	43.389999788647	43.244117177684	42.8303292984615	41.0229390088956	36.2942773907183	34.8346850527496
VPS4A	na	77.3328128500954	79.0051357064671	83.9426436597402	82.715249548131	80.3068079270889	63.6616592606636	68.0292297782485	66.7597638623852	67.6357330851049	71.0595798852554
MTSS2	na	58.1815466663174	56.8079022774352	60.4508087283753	52.6294005941005	55.5517537981231	61.4105956267568	57.0680981454	58.492783757931	65.5753592594309	65.5781813250736
PCED1A	na	30.8335385558825	32.1357159922047	33.1760696212673	34.1278535918989	32.8367358255855	33.331538719603	32.1032431809051	34.3937568496634	32.8867360636421	31.6967829784426
BTBD3	na	39.1451880796421	37.7043599186517	35.4458121267132	32.1276863484176	34.8767719820137	42.0593468440488	41.6991093078828	37.1234200917002	43.3867180598652	42.2623773045901
PCNA	na	109.506940038842	104.257389067369	109.250272595462	108.925774467917	106.670352102469	98.8098458251739	99.8594198579795	103.805193575742	118.550740123394	113.997201940013
NXT1	na	14.4783572349361	12.6841333880182	14.7533262853982	14.9595841752035	14.6725677404647	14.9675985482578	14.0037233316463	15.4030997229218	16.0075197225439	18.509650210469
POLR3F	na	10.954524257121	11.7173549285656	10.8947640261402	11.4592914991113	11.651744970369	11.5712569251702	9.51785095521367	10.9186529681471	10.3811142755111	12.035244664747
RIN2	na	33.1699930303034	34.5719977100253	36.3158800871341	34.7529058554868	29.8551445200365	21.7207894499783	20.9080660327645	19.7315657210087	18.0282709746472	20.2970627844413
PTPRA	na	119.235783260202	121.504716784004	115.000286942591	122.218552606886	123.814502109376	107.498161605165	113.902150775508	109.888443086566	119.897907624796	113.997201940013
DAP3	na	84.0740585467852	76.6848674037809	77.5873646444917	80.0066897392501	81.4445203989432	97.3881214248117	99.1572833121031	96.9030450923057	95.6885151731273	102.835803422541
RHBG	na	0.689445582616006	1.00544959783071	0.83223891866349	1.16676422536406	0.706166361840548	0.118477033363518	0.468091030584279	0.38995189171954	0.515093456418491	0.635524470745716
KHDC4	na	36.8470361375888	36.2735277986619	36.0510767948321	37.6698164188969	34.4059944074533	33.2130616862395	30.3479018162141	34.5497376063512	33.5206972407725	32.8883913610908
NES	na	2.83438739519914	2.47495285619868	2.91283621532221	2.50020905435157	3.09928569918907	1.65867846708925	2.37946273880342	2.14473540445747	3.2094284592229	2.93930067719894
ARHGEF11	na	63.045968276997	64.8128279217028	66.2008230755049	68.9640997491974	67.870433665786	53.9465425248551	51.1779526772145	54.3202985165319	53.6093420410937	50.1269926300683
RAB25	na	68.7147430673953	72.663069012458	70.9294532951838	62.5052263587892	64.6534535729568	100.231570225536	101.965829495609	105.793948223511	87.6847553118554	88.6556636690274
DCAF8	na	56.7260504363503	53.8688957606993	57.7649467635977	61.5051427370486	57.5133270254579	63.227243471664	60.6567960465461	60.8324951082482	51.628213362561	48.0615381001448
IGHMBP2	na	17.3893496948704	18.7555021133806	17.4013592084184	15.9596677969442	17.1833814714533	21.5233277277057	21.9222632656971	23.9430461515798	20.4848705360277	21.7269928436192
ACY3	na	4.59630388410671	4.67920774375062	5.48521105482755	7.45895701214884	6.27703432747153	6.39775980162997	7.41144131758442	7.72104745604689	8.32074044983716	9.73146845829378
TESMIN	na	8.31164952375963	9.74512687128229	9.91120894044701	7.00058535218439	9.61170881394079	9.99156314699001	9.47884336933165	9.55382134712873	9.15281449482087	7.6660139283702
MMACHC	na	21.9856535789771	21.2691261079574	21.0329472171318	23.2102740545637	23.578110192565	20.1016033273435	21.805240508051	21.2913732878869	24.1301473045278	21.4886711670895
DPH2	na	39.3367007414799	39.676587975935	43.1629366452292	39.0449313987903	40.1730196958178	43.5995482777746	38.2664417502648	42.348775440742	46.4772787983761	52.5102093953648
TOE1	na	13.8272141846877	15.584468766376	14.6776682018834	16.6263902114379	14.9471879922916	17.7320626600732	17.3973833033824	18.7956811808818	19.7716642117559	19.8601397108036
NASP	na	104.451005766325	98.9981142479471	92.9081265562514	93.09111712369	92.3900990074716	89.371175500547	94.2813350768502	87.1932429884891	95.7281377466979	92.2702090963936
MUTYH	na	19.9939218958642	21.9265354603851	18.4984014193839	18.0431753422371	20.9103706033895	22.1157128945233	22.0782936092252	18.9906571267416	19.6924190646146	19.1451746812147
CTNNBL1	na	14.4400547025686	16.2418781188038	16.6447783732698	14.5012125152391	16.2810577868793	15.6389684039844	17.2413529598543	16.3779794522207	17.0773292089515	16.6030767982318
LPIN3	na	17.5808623567082	18.523475283112	19.822417880894	22.2935307346348	22.0873145397905	15.6389684039844	18.9186791527813	16.8459217222841	21.3169445810114	20.8134264169222
ZSWIM3	na	1.53210129470224	1.50817439674607	1.39967454502496	1.41678513079922	1.76541590460137	1.85614018936178	2.02839446586521	2.61267767452092	1.38679007497286	1.54909089744268
RBM38	na	53.0873098614325	55.4544124342016	59.6185698097118	52.3377095377595	52.060153453467	51.3795401353123	48.3694064937088	51.3176689502915	56.42254476461	54.4167828076019
OSER1	na	27.079890383862	28.2299310160162	28.0313199422566	27.2522786924321	24.7158226644192	33.2130616862395	32.9614100703096	33.1849059853329	33.3225843729193	33.0472724787772
SERINC3	na	89.436413078243	90.2971081128736	97.1828082748412	95.5496560271357	91.6054697165377	105.957960171439	102.238882596783	100.724573631157	84.2772139847792	84.246712653229
PPP1R3D	na	4.13667349569604	5.14326140428787	4.4638269273769	4.45870614692696	4.43315549377677	5.72638994590336	6.12419098347765	5.3423409165577	4.95282169633164	5.16363632480894
DMGDH	na	6.81785076142495	6.84479149292446	8.3223891866349	7.75064806848986	7.92475583843281	7.3060837240836	7.7235020046406	6.8631532942639	2.5358447085218	2.14489508876679
AP3B1	na	63.5055986654077	64.9675124752153	65.1794389480542	61.7968337933896	62.3780286292484	53.3541573580376	55.5468022960011	53.0334572738574	52.3017971132621	49.3325870416362
ZBED3	na	120.308254166493	126.531964773157	119.161481535909	115.301307556513	114.398950618169	125.625147709783	115.540469382553	120.14417783879	108.367738715736	103.471327893287
PATJ	na	76.2986444761714	77.11024992594	76.2255191412242	77.1314493267459	76.3444300078725	70.0199267178391	69.2384649405913	64.6930188362717	60.3055569745341	61.0103491915887
FBXO44	na	36.2724981520754	39.0191786235073	39.9096390540901	35.7113193263216	37.0737339966288	29.1453502074254	29.5677500985736	34.0817953362878	36.5320128321422	35.8674123177113
CPLANE2	na	2.29815194205335	1.50817439674607	1.77796496259927	1.91682694166953	2.47158226644192	1.46121674481672	1.91137170821914	2.22272578280138	1.30754492783155	0.953286706118574
CASP9	na	8.38825458849474	8.9717041037202	9.26811523057068	7.66730776667814	7.57167265751254	7.9379612353557	7.45044890346644	7.52607151018712	6.06225375630993	5.75944051613305
DCTN4	na	145.549622996712	144.475372980598	143.107264968363	134.136215765962	139.114773282588	177.518088323004	173.778795104414	170.175005546407	140.699758749389	137.352726239918
ZMYM5	na	7.04766595563029	8.54632158156105	7.37666314269911	6.83390474856095	7.41474679932575	8.05643826871922	7.95754751993274	7.56506669935908	8.47923074411977	6.87160833993805
USPL1	na	15.435920544125	17.3633411317688	16.2286589139381	16.7514006641555	15.4571970313987	18.6798789269813	18.3335653645509	18.0547725866147	18.7414772989189	18.6288110487338
XPO4	na	31.8677069298065	32.1357159922047	32.1925145355741	29.2107757850075	28.0897286154351	39.2948827322334	34.7167514350007	33.6528482553963	36.7697482735661	33.1267130376204
POMP	na	39.4516083385826	37.8977156105422	39.0774001354266	33.4194610264993	38.3291408621231	36.530418620418	36.7451459008659	36.2655259299172	38.2357834956803	41.6268528338444
CDK8	na	31.7527993327038	29.9314611046527	30.1875753224302	26.2938652215973	25.4219890262597	40.0057449324145	33.1174404138377	38.6832276585784	31.2622105472453	31.2995801842265
HMGB1P5	na	54.3129908971943	54.4102916979928	52.5067099593147	50.8375841051485	51.55014441436	47.1538592786801	52.3091726677932	49.5238902483816	62.4055533737787	60.374824720843
CHRM3	na	5.17084186962005	5.91668417184996	4.69080117792149	4.58371659964454	4.74700721015035	3.75177272317807	2.73053101174163	2.80765362038069	3.1301833120816	3.05846151546376
PEMT	na	40.1793564535661	41.146091234303	45.5461662759473	43.87866890387	44.4100178668611	45.9295966005904	48.1353609784167	48.7829816541145	55.7489610139089	61.0500694710103
SCO1	na	37.6513893173075	36.4282123521743	36.7698285882233	36.4197118917212	38.1329835393896	33.015599963967	34.9898045361749	33.2628963636768	38.8301220992401	35.3113284058088
MPRIP	na	275.778233046402	272.94089467266	272.671732987565	269.730886813628	275.130260865987	442.906643057284	413.090334490626	423.136797704873	387.271034079564	383.102095021402
CHI3L1	na	2.41305953915602	2.7069796864673	2.11842633841616	3.16693146884532	2.47158226644192	0.0789846889090119	0	0.038995189171954	0	0
PIK3C2B	na	28.2289663548887	26.0643472668423	29.3175073620093	26.085514467068	23.9311933734852	47.3118286564981	43.7275037737481	44.5325060343715	40.3754024684955	41.9446150692172
DSTYK	na	26.735167592554	25.213582222524	28.3717813180735	27.0439279379028	23.4211843343782	33.9634162308751	31.2060687056186	33.4188771203646	28.4886303972996	28.8369228600869
SLC41A1	na	63.390691068305	65.0061836135934	68.6975398314953	67.6306549202099	67.085804374852	51.7744635798573	49.5786416560515	51.0447026260878	52.1433068189795	54.0593002928075
LGR6	na	10.5714989334454	12.1040663123467	12.3700966546801	13.2927781389692	14.1625587013576	1.77715550045277	2.14541722351128	2.10574021528552	0.950941765695675	1.15188810322661
TMCC2	na	9.61393562425653	9.89981142479471	11.6891739030463	11.9593333099817	12.5933001194898	11.1763334806252	11.8973136940171	11.1136289140069	10.4603594226524	11.4791607528445
DCLK1	na	772.830195580175	747.319749156866	776.705885363581	672.681246073289	676.546606107791	0.750354544635613	0.663128959994395	0.311961513375632	1.2679223542609	7.26881113415413
COG6	na	32.6720601095252	30.8595684257272	30.0362591554005	30.252529557654	30.4436164882369	25.4330698287018	23.2485211856859	22.929171233109	24.1697698780984	22.9980417851106
RXFP2	na	16.9680218388273	16.667260640963	16.4556331644826	14.7512334206742	14.7902621341048	0	0	0	0	0.119160838264822
RFXAP	na	6.85615329379251	5.52997278806892	5.86350147240186	5.7504808250086	5.49240503653759	7.02963731290206	6.74831235759002	6.66817734840413	6.65659235986972	5.16363632480894
TPT1	na	1128.58411621003	1169.87927821441	1143.19364190958	1317.56850149237	1359.4094780076	1226.67171110141	1333.86439923578	1297.72090045346	1557.60298963594	1463.49369528912
GPALPP1	na	16.6616015798868	14.07629436963	15.9260265798786	15.6679767406032	15.7318172832255	15.5599837150753	16.2661633128037	15.0131478312023	11.767904350484	12.1544055030118
RFC3	na	34.4722791308003	32.6771119294982	31.5115917839403	31.2109430284887	32.8367358255855	35.9380334536004	30.3869094020961	31.9370599318303	37.5621997449792	36.7809787444083
STARD13	na	1.87682408601024	1.31481870485555	1.58881975381212	2.29185829982227	1.45156418822779	2.36954066727036	2.61350825409556	2.57368248534896	3.05093816494029	3.53510486852305
MORC4	na	72.4300887070482	69.3760222503192	69.6432658754311	68.8807594473857	70.9304879004283	66.9790161948421	65.5327442817991	66.3698119706657	68.6659199979419	65.4193002073871
RNF128	na	28.0757562254185	28.539300123041	32.1168564520592	27.87733095602	29.0312837645558	17.6135856267097	19.2697474257195	16.8459217222841	20.2471350946037	20.6545452992358
TBC1D8B	na	13.9421217817903	12.8774890799087	12.4079256964375	14.5845528170508	14.2802530949977	11.0183641028072	10.8831164610845	9.55382134712873	10.618849716935	8.10293700200788
TCEAL4	na	23.4794523413118	26.335045235489	23.6431510983946	24.3770382799278	23.2250270116447	27.6051487736997	30.1138563009219	31.8590695534864	35.2244679043106	30.9818179488537
FAM104A	na	26.5819574630838	29.5447497208717	24.7401933093601	25.3771219016684	24.2450450898588	24.4457612173392	27.5393556327084	26.1267767452092	25.0414664966528	25.8976221828879
SLC39A11	na	23.5943599384144	21.8491931836289	21.7138699687656	22.0018396782938	24.2058136253121	21.0494195942517	20.0108915574779	22.3832385847016	20.1678899474624	20.2176222255981
EPHB2	na	40.6006843096093	34.7653534019158	39.3043743859712	38.3782089842966	36.4460305638816	50.0762927683136	50.0077251007538	49.9138421401011	55.630093293197	58.349090470341
SRRM1	na	145.89434578802	147.414379497334	130.472365021381	153.179474729939	142.959456808164	170.922866799102	177.484515763206	166.158501061696	184.324212250678	156.736222597662
BTBD2	na	227.785159989855	239.180990868575	246.985813634269	216.97647576681	227.58172583539	194.381319405078	219.066602313443	212.952728068041	190.346843433418	198.521956549193
KMT5C	na	10.609801465813	12.4521065577496	12.3700966546801	9.62580485925353	10.7886527503417	14.3752133814402	13.2625791998879	13.1803739401205	13.0754492783155	13.0282516502872
ZNF414	na	12.5632306165583	12.8388179415306	14.7911553271557	13.334448289875	16.2418263223326	14.3357210369857	15.7590646963374	15.9100371821572	15.0169553832775	15.1334264596324
HSPBP1	na	44.162819819792	45.3612453175164	51.1826934978046	47.7539929381149	50.3339690134124	47.8252291344067	54.0255064466022	52.7214957604818	69.9734649257734	75.6274120187402
CSNK1G2	na	127.662340381064	137.978621733076	136.562840744327	133.761184407809	132.053109664182	142.409394102948	144.21104500584	149.234588961068	144.820506400737	140.411187755382
SLF1	na	18.5001231335295	16.6285895025849	14.8668134106705	14.5012125152391	13.2210035522369	8.29339233544625	6.90434270111811	7.05812924012367	8.75658875911434	9.13566426696967
CNDP2	na	123.142641561692	122.316810689944	123.587479421528	120.26005551431	123.696807715736	66.268153994661	75.1286104087768	72.063109589771	77.1847733156323	82.1415378438838
MACROD1	na	56.1132099184694	57.465311629863	57.6514596383254	57.8381694573329	57.5133270254579	69.3485568621125	72.242049053507	76.1576044528262	66.7640364665505	69.987132340872
WDR74	na	62.0884049678081	64.3101031227875	65.2929260733265	64.0886920932118	65.9088604384511	80.9987984761917	83.0081427569455	84.775541259828	93.0338027438935	92.0716076992856
RTN3	na	221.465242149208	215.552925319553	225.461088874291	202.516933402477	208.907548711162	226.607072479955	222.30423194165	213.576651094792	179.371390554347	181.561397236167
CEP20	na	50.7508553870116	51.2392583509882	49.6317027857499	50.6709035015251	51.1970612334397	52.3668487466749	47.7842927054785	49.3679094916938	47.2697302697892	50.0475520712251
MED10	na	15.8189458678006	15.3137707977293	14.7911553271557	13.2927781389692	15.4571970313987	19.588202849435	20.2839446586521	17.2748688031756	17.8697806803646	17.1194404307127
MORC2	na	37.0385487994266	35.3840916159655	34.991863625624	35.5029685717923	35.7006327374944	46.127058322863	43.688496187866	44.3765252776836	29.5584398837072	32.1337060520803
LARGE1	na	23.4411498089442	22.7773005047034	26.0263807291128	25.5854726561977	24.3235080189522	20.4175420829796	24.1847032468544	21.7983107471223	21.7924154638592	21.2900697699815
GSTT2B	na	5.63047225803072	5.49130164969081	4.53948501089176	4.6253867505504	5.4531735719909	3.00141817854245	3.354652385854	3.27559589044414	3.64527676850009	3.73370626563108
SLC2A11	na	13.7889116523201	14.3856634766548	15.3207619117597	13.7511497989336	13.9271699140775	13.8618129035316	14.3937991904666	15.0911382095462	10.737717437647	11.5188810322661
C1QTNF6	na	6.81785076142495	5.83934189509375	6.77139847458021	7.9173286721133	7.57167265751254	5.9633440126304	5.50006960936528	5.53731686241747	4.43772823991315	4.09118878042555
FAM83F	na	19.9173168311291	21.2304549695793	21.6003828434933	17.9598350404254	20.8711391388429	29.9351970965155	29.9968335432759	27.7255795012593	22.1886411995657	20.6942655786574
ZDHHC8P1	na	6.89445582616006	6.57409352427773	7.717124518516	6.41720323950236	8.51322780663327	4.93654305681325	5.92915305406753	5.92726875413701	5.82451831488601	5.67999995728984
ADCK2	na	51.4403009696276	52.4380636407095	61.5478509393408	53.6294842158411	56.4148460181504	56.35557553658	59.6425988136135	60.2475672706689	53.4904743203817	51.3980415715598
MKRN1	na	130.266912582058	129.935024950431	132.061184775193	118.176547969017	124.991446045777	127.283826176873	127.983889278918	129.970965510123	115.85640512059	113.67943970464
AGAP3	na	107.515208355729	109.516663886791	117.761806990884	104.425398170084	108.08268482615	112.395212317524	116.710696959014	118.389394326052	124.731861600416	128.534824208321
ZNF767P	na	20.2237370900695	16.7059317793411	17.5148463336907	17.0014215695907	18.2033995496674	17.0212004598921	16.0711253833936	15.5980756687816	16.443368031821	17.5166432249288
ACTR3B	na	31.484681606131	28.3846155695286	28.3339522763161	27.7939906542083	31.1497828500775	30.2116435076971	31.1280535338545	29.9483052840607	28.9641012801474	31.9351046549722
BTG1	na	62.2033125649108	63.5753514936035	61.0182443547368	65.5054772240111	66.9681099812119	59.6729324707585	57.7702346912764	61.3004373783117	51.5093456418491	45.7577618936916
C12ORF29	na	21.7175358524042	20.1476630949923	20.0115630896812	21.6268083201411	21.49884257159	19.5092181605259	19.7378384563038	18.678695613366	23.6150538481093	22.7199998291593
ATP13A3	na	94.3774397536577	86.6620211053318	82.8077724070172	88.6740811276689	89.7223594182963	90.9508692787272	81.9939455240129	87.0762574209733	84.9904203090509	79.8774819168522
TMEM254	na	22.7900067586958	22.8546427814597	21.9786732610676	21.6268083201411	22.2050089334306	19.1537870604354	19.6988308704217	17.0798928573159	14.8584650889949	16.0867131657509
KRAS	na	34.2807664689625	29.3127228906031	27.5017133576526	29.8358280485954	29.5020613391162	36.609403309327	31.2840838773826	27.4526131770556	26.5471242923376	25.0237760356126
IPO8	na	47.265324941564	46.2506815002128	46.7188665704277	49.795830332502	51.4324500207199	51.8139559243118	50.0077251007538	48.4320249515669	53.569719467523	54.61538420471
LARS1	na	177.532237523622	171.003773907977	173.521814541338	183.515344589405	173.756156477321	163.182367286019	160.243162803351	158.632429551509	142.086548824362	137.074684283967
IMPA1	na	15.6657357383304	12.6454622496401	13.9210873667347	13.8761602516512	13.6525496622506	8.6488234355368	9.04975992462939	7.25310518598344	10.7773400112176	9.73146845829378
LRRCC1	na	11.6822723721046	10.2478516701976	8.88982481299637	10.375867575559	10.2001807821412	8.68831577999131	9.79090405638783	9.94377323884827	8.75658875911434	7.90433560489984
E2F5	na	25.2413688302193	23.9761057944247	23.3405187643351	22.2518605837289	21.2634537843098	19.1142947159809	18.7626488092532	16.0270227496731	14.3829942061471	16.1264334451725
CCDC59	na	26.3521422688785	26.2190318203547	21.2977505094339	24.002006921775	21.3026852488565	26.696824851246	27.6563783903545	26.4387382585848	28.1320272351637	27.605594198017
SWAP70	na	27.1947979809647	26.6057432041358	27.53954239941	30.0441788031247	26.3635441753804	26.1439320288829	30.191871472686	28.3884977171825	27.5773112051746	27.7644753157035
ARNTL	na	15.3210129470224	14.2696500615205	14.904642452428	11.6676422536406	12.7894574422233	5.60791291253985	5.85113788230349	6.3562158350285	5.98300860916862	5.87860135439787
SBF2	na	51.9382338904058	49.3443725704611	50.3882836208986	51.587646821454	46.7246742751162	52.7222798467655	53.635430587782	50.2258036534768	46.1999207833815	44.5264332316217
MICAL2	na	42.8605337192951	43.6597152288798	42.6333300606251	42.0035121131063	42.1738243876994	39.729298521233	37.2912521032142	39.814088144565	30.9848525322507	31.5776221401778
RRAS2	na	0.84265571208623	1.43083211998986	1.24835837799523	1.41678513079922	1.56925858186788	0.19746172227253	0.195037929410116	0.038995189171954	0.0396225735706531	0
HSD17B4	na	86.2573028917359	83.2202897896805	86.4393604157306	86.9656049405287	90.3500628510434	82.4995075654629	87.4940151333781	85.4384594757512	91.9639932574859	92.1907685375504
ZFC3H1	na	22.4452839673878	24.2854749014495	23.41617684785	23.0019233000344	20.7142132806561	20.6939884941611	19.6598232845397	19.3026186401172	22.0301509052831	20.0190208284901
SARAF	na	200.781874670728	196.372040684014	208.135387749387	202.391922949759	204.670550540119	188.812898836993	183.530691574919	198.602498452762	185.790247472792	195.106012518935
RNF122	na	6.54973303485206	5.64598620320323	5.93915955591672	6.33386293769064	5.88471968200456	5.2919741569038	4.99297099289898	5.49832167324551	4.67546368133707	3.8131468244743
DPF2	na	206.871977317169	211.067073267693	205.14689345055	195.307997295763	192.90111117611	186.008942380723	188.523662567818	195.287907373146	181.550632100733	184.897900707582
MEN1	na	75.1495685051447	80.5906523799694	85.4558053300374	74.8812611778294	77.835225660647	68.0848018395683	68.3802980511867	69.7233982394537	65.9319624215668	66.5314680311921
ERG28	na	70.897987412346	69.1053242816724	71.2320856292432	71.464308803549	69.165071995827	60.7787181154847	67.2880856464901	69.0994752127025	48.3791623297675	50.3255940271764
DGLUCY	na	66.6847088519148	69.1439954200505	70.0593853347629	77.5064806848986	81.8760665089568	56.7504989811251	58.5893939947989	60.2475672706689	55.8282061610503	60.6925869562159
UNC79	na	2.41305953915602	2.12691261079574	1.929281129629	1.70847618714024	2.15773055006834	1.9746172227253	1.63831860704498	1.9497594585977	0.515093456418491	0.476643353059287
NUMB	na	77.9073508356087	80.435967826457	80.2353975675119	82.9652704535662	72.5782094113896	92.7675171236345	95.1004943803727	94.2123770394409	85.6243814861814	86.1135657860445
CATSPERB	na	1.9151266183778	1.16013415134313	1.85362304611414	1.20843437626992	1.45156418822779	2.29055597836135	1.20923516234272	1.20885086433057	1.46603522211417	2.34349648587483
COX16	na	7.39238874693829	7.30884515346172	7.64146643500113	6.75056444674923	6.35549725656493	6.87166793508404	7.17739580229228	5.53731686241747	5.54716029989144	5.79916079555466
TTC9	na	15.8955509325357	16.9766297479878	16.9852397490867	18.084845493143	15.8102802123189	11.0973487917162	12.8725033410677	11.1526241031788	10.6980948640763	10.5258740467259
MED6	na	28.0757562254185	29.2353806138469	24.1727576829986	26.5855562779383	25.382757561713	24.1693148061576	26.9542418444781	25.3858681509421	25.8339179680658	23.871887932386
EIF2S1	na	92.1941954087071	88.208866640456	87.7255478354833	85.2987989042943	81.3268260053031	97.1511673580847	88.7032502957208	89.5329543388064	96.8771923802469	97.3146845829378
ELP3	na	35.4681449723568	34.107944049488	35.5592992519855	33.21111027197	35.1121607692939	40.5191454103231	37.4472824467423	38.6832276585784	38.8301220992401	40.0380416569801
CTIF	na	47.4568376034018	46.1733392234566	49.6695318275074	51.4209662178306	50.3732004779591	45.6926425338634	49.3055885548774	51.0057074369158	44.8131307084087	42.6595800988062
MBD2	na	61.9351948383379	63.2273112482006	52.6580261263444	59.7133262480966	60.6518441891937	39.2158980433244	44.2736099760964	40.2820304146285	46.4772787983761	42.0637759074821
IER3IP1	na	54.1214782353565	50.5818489985605	50.0099932033242	50.2542019924665	52.4132366343873	34.9507248422378	29.1776742397534	27.8815602579471	32.7282457693595	35.3113284058088
MRPS36	na	8.34995205612719	9.78379800966039	7.79278260203086	9.58413470834767	8.63092220027336	7.34557606853811	9.28380543992153	8.89090313120551	9.19243706839153	7.82489504605663
CCNB1	na	70.1702392973624	68.0998746838417	66.8817458271386	72.2977118216662	70.8127935067883	81.5516912985548	71.7349504370408	77.2494697496409	91.1715417860728	101.127831407412
CDK7	na	32.2124297211145	26.2577029587328	29.5444816125539	24.0853472235868	24.0488877671253	30.4880899188786	29.6457652703377	27.2966324203678	30.3112687815496	33.4444752729933
IRAK2	na	1.11077343865912	1.12146301296503	1.39967454502496	1.41678513079922	1.84387883369476	1.22426267808968	0.858166889404511	1.32583643184644	0.713206324271756	0.993006985540181
CAMK1	na	17.1978370330326	17.9820793458185	19.9359050061663	14.9595841752035	17.4972331878269	15.8364301262569	17.5924212327925	16.8459217222841	19.3754384760494	20.6148250198142
THUMPD3	na	39.2217931443772	36.8922660127115	36.3158800871341	34.2945341955223	33.5821336519727	30.3696128855151	28.7095832091691	32.210026256034	31.2225879736747	35.0730067292792
VHL	na	76.2603419438038	71.5029348611149	69.9458982094906	71.464308803549	74.4613197096311	77.8789032642858	77.6641034911083	75.8456429394505	66.0904527158494	63.8702093099444
BHLHE40	na	19.1895687161455	22.970656196594	24.4753900170581	33.21111027197	30.3651535591435	35.1086942200558	33.3904935150119	29.4803630139972	22.1093960524244	21.3297900494031
ARL8B	na	61.9734973707055	63.768707185494	60.6777829789199	62.3385457551657	65.791166044811	66.110184616843	61.4369477641866	59.7016346222616	59.3149926352677	58.150489073233
EDEM1	na	51.057275645952	55.222385603933	50.1234803285965	53.0044319522532	56.1402257663235	51.8139559243118	46.2239892701975	47.7301115464717	40.890495924914	38.6478318772239
MEIS2	na	5.40065706382538	5.29794595780029	7.14968889215453	6.83390474856095	5.84548821745787	6.43725214608447	8.15258544934286	7.60406188853103	6.73583750701103	6.71272722225162
DPH6	na	2.41305953915602	2.28159716430815	2.19408442193102	3.58363297790391	3.33467448646925	3.00141817854245	2.96457652703377	3.31459107961609	3.56603162135878	3.41594403025822
KATNBL1	na	20.2620396224371	20.6117167555296	18.3849142941116	20.9600859056473	19.1841861633349	17.8110473489822	16.6172315857419	16.6119505872524	19.0980804610548	18.1918879750961
EMC7	na	26.8883777220242	25.9096627133299	26.4425001884445	27.5439697487731	26.167386852647	22.9845444725225	25.3159232374331	25.3468729617701	28.5282529708702	29.9888109633135
GSTM1	na	4.82611907831204	5.91668417184996	4.42599788561947	6.50054354131407	5.80625675291117	3.63329568981455	3.66671307291019	4.4064563764308	4.99244426990229	5.32251744249537
PRPF38B	na	33.7828335481843	32.5610985143638	30.5658657400045	32.5443878574762	26.3635441753804	29.500781307516	29.9188183715118	29.9093100948887	34.3131487121856	31.6967829784426
TSPAN2	na	2.98759752466936	3.24837562376076	2.08059729665872	2.62521950706915	3.80545206102962	3.15938755636048	3.23762962820793	2.9636343770685	4.27923794563054	3.89258738331751
PSRC1	na	19.3427788456157	17.788723653928	18.9523499204731	18.9599186621661	20.2434357060957	25.7095162398834	23.0924908421578	24.0210365299237	29.1622141480007	29.9490906838919
SORT1	na	76.7199723322145	73.7458608870449	78.4952616466701	81.0067733609908	78.8160122743145	68.2427712173863	65.6107594535631	65.5899081872266	59.6715957974036	64.0290904276309
WNT2B	na	2.83438739519914	2.04957033403953	2.30757154720331	2.70855980888086	2.55004519553531	1.85614018936178	1.48228826351688	1.40382681019034	1.82263838425004	1.46965033859947
PTGFRN	na	58.2964542634201	57.5426539066192	60.7534410624348	58.1298605136739	61.1618532283008	52.3273564022204	50.5538313031021	49.9528373292731	59.0376346202732	57.9121673967034
LAMTOR5	na	29.4546473906505	31.2076086711302	31.8520531597572	31.1692728775829	32.0128750701048	26.2624090622465	28.553552865641	25.9318007993494	29.6773076044192	33.0472724787772
NOTCH2	na	111.996604642733	110.251415515975	117.270029448037	113.21780001122	106.278037457002	138.460159657498	122.600842427199	123.419773729234	130.080909032454	128.773145884851
TRIM45	na	8.65637231506763	7.50220084535224	8.05758589433288	7.37561671033712	9.10169977483372	6.20029807935744	5.5390771952473	6.08324951082482	6.45847949201646	5.83888107497626
CEPT1	na	22.2920738379175	22.5839448128129	22.5461088874291	21.043426207459	18.6349456596811	19.5487105049804	20.9470736186465	18.639700424194	19.0980804610548	19.4232166371659
CD101	na	0.804353179718674	0.580067075671565	1.09704221096551	0.75006271630547	1.294638330041	0.631877511272095	0.468091030584279	0.662918215923218	0.554716029989144	0.635524470745716
AP4B1	na	13.9038192494228	13.3802138788241	13.9210873667347	11.0425899900528	12.5148371903964	12.6375502254419	13.6136474728261	14.2722392369352	14.739597368283	14.060978915249
NAPG	na	182.090238875361	170.230351140415	169.852397490867	187.599019378179	193.01880556975	60.8577028043937	57.9262650348045	58.0248414878675	68.7451651450832	70.3048945762448
PPHLN1	na	33.0167829008332	31.0915952559959	31.7007369927275	29.7941578976895	31.3851716373577	33.331538719603	33.3124783432478	32.3660070127218	32.8074909165008	29.2738459337245
FKBP11	na	16.2402737238437	16.1258647036695	17.5148463336907	19.7516515293774	19.9295839897221	16.547292326438	17.6314288186745	17.8597966407549	22.9018475238375	24.1102096089156
ARF3	na	169.87173105011	170.075666586903	169.814568449109	153.262815031751	158.69127409139	149.08360031576	140.271278831756	139.017849398016	139.273346100846	151.25482403748
TMEM106C	na	74.6516355843665	78.0770283853926	81.4459269037497	82.1735375863548	84.4261117044921	79.8535204870111	74.9335724793666	78.9652580732069	76.9074153006377	83.4920273442184
SLC38A2	na	277.731662197148	274.449069069406	277.211217998457	289.607548795723	277.170297022415	242.719949017394	198.080521108914	199.148431101169	175.9242266537	168.05650223282
PLEKHA8P1	na	2.52796713625869	2.90033537835782	2.61020388126276	2.41686875253985	2.58927666008201	1.73766315599826	2.06740205174723	1.79377870190988	1.62452551639678	1.42993005917786
YWHAQ	na	243.910526116596	238.175541270745	242.446328623378	228.85246877498	236.801120003864	236.756605004763	221.836140911066	226.172097197333	238.646760616044	252.581256842
KIDINS220	na	65.1909100895801	61.4484388828078	61.9639703986726	61.7551636424837	57.8271787418315	72.0340362850189	67.6391539194283	68.3585666184354	62.9602694037678	56.7999995728984
GRHL1	na	6.39652290538184	6.84479149292446	5.25823680428296	5.58380022138517	6.00241407564465	10.2680095581715	8.97174475286535	9.59281653630068	7.6075341255654	8.18237756085109
ROCK2	na	91.7345650202964	83.6070011734615	84.6992244948888	93.7995096890896	91.3700809292575	70.8887582958382	71.0328138911643	61.1444566216239	67.5961105115342	56.0055939844662
MYCN	na	0.114907597102668	0.0773422767562086	0.0378290417574314	0.166680603623438	0.117694393640091	3.00141817854245	2.65251583997758	2.14473540445747	3.05093816494029	3.2967831919934
LPIN1	na	27.1947979809647	29.7381054127622	28.1069780257715	28.2523623141727	27.069710537221	33.252554030694	33.6635466161861	32.3270118235499	23.416940980256	21.7667131230408
CMPK2	na	2.37475700678847	2.7069796864673	3.10198142410937	3.79198373243321	4.51161842287017	2.68547942290641	2.73053101174163	3.04162475541241	3.68489934207074	3.65426570678787
IAH1	na	15.0528952204495	15.9711801501571	17.4391882501759	17.793154436802	17.1833814714533	18.0480014157092	19.3867701833656	19.7315657210087	20.4056253888864	21.0517480934518
LDHA	na	230.964270176362	236.357997766974	274.941475493011	205.767205173134	204.199772965558	315.030431713594	329.146009672512	318.434714778176	266.144826674077	313.790207430697
IL6ST	na	50.2529224662333	48.3775941110085	47.9293959066655	51.295955765113	47.1562203851299	47.9831985122247	45.248799623147	46.1703039795935	44.773508134838	39.2833563479696
NAV1	na	17.6191648890757	17.053972024744	16.6069493315124	18.7098977567309	16.8695297550797	17.6925703156187	18.1385274351408	18.8736715592257	12.9565815576036	12.1146852235902
CDC73	na	42.3242982661493	42.8476213229396	37.4885803816145	44.1286898093052	41.3499636322187	43.323101866593	40.0607907008379	43.8695878184483	44.3376598255608	40.554405289461
TIMM17A	na	39.1068855472746	41.4167892029497	39.9852971376049	37.5031358152735	37.6622059648292	34.4373243643292	32.1032431809051	32.171031066862	32.4112651807943	41.2296500396283
RPS15A	na	603.686212645049	598.706564369811	618.883123151577	622.468714231729	627.62496981806	678.360000695049	732.44544010675	654.76822138628	767.172269474986	716.315519089265
NARS1	na	343.612017869344	330.019494918742	317.120857052547	307.942415194301	312.831698295363	261.636782011102	240.598789720319	247.346484917704	247.244859080876	236.613704514514
RELCH	na	48.4527034449582	48.2615806958742	43.0494495199569	49.5458094270669	49.0000992188247	38.2285894319618	36.901176244394	34.9006943088988	37.6414448921205	36.304335391349
FBH1	na	43.1669539782355	45.3612453175164	45.9244566935217	40.3783762277778	42.7230648913531	41.6644233995038	43.649488601984	43.7526022509324	43.3074729127239	45.8372024525348
RBM17	na	74.2686102606909	64.6194722298123	62.5692350667915	66.1721996385048	64.7319165020502	72.902867863018	72.4370869829172	66.0188552681181	77.9772247870453	73.6016777682382
ANKRD16	na	13.2526761991743	13.9602809544957	15.0181295777002	14.4595423643332	14.123327236811	11.3737952028977	10.5320481881463	12.4784605350253	12.7188461161797	13.5048950033465
IL15RA	na	6.09010264644139	4.79522115888494	5.44738201307011	8.04233912483087	5.64933089472438	6.5952215239025	5.65609995289337	6.20023507834069	6.61696978629907	8.57958035506716
CCNH	na	24.1688979239278	22.0038777371414	19.5954436303494	20.6683948493063	20.5572874224693	29.3033195852434	27.1882873597702	27.998545825463	29.9546656194138	26.8111886095849
TMEM241	na	18.8831484572051	18.9488578052711	19.29281129629	20.8350754529297	20.3218986351891	14.0592746258041	12.7164729975396	13.8432921560437	15.3735585454134	15.9278320480645
KCTD1	na	54.1980833000916	53.366170961784	54.4359910889437	53.5878140649353	53.4724861771481	32.4232147971494	34.6777438491187	36.0705499840575	29.2018367215714	27.7247550362819
CABLES1	na	32.0209170592767	36.5828969056867	37.8290417574314	35.586308873604	33.8567539037996	22.1552052389778	20.8690584468824	22.4612289630455	19.9697770796092	18.8274124458418
EMP1	na	87.4446813951301	94.3575776425745	102.554532204396	120.093374910687	121.303688378387	70.9282506402927	58.0432877924506	64.4980428904119	60.2659344009634	76.5806987248588
SLCO1B1	na	3.48553044544759	2.86166423997972	2.45888771423304	2.79190011069258	3.21698009282916	2.6459870784519	1.83335653645509	2.65167286369287	2.02075125210331	1.70797201512911
LRP4	na	4.32818615753382	4.21515408321337	3.29112663289653	5.45878976866759	4.86470160379044	3.75177272317807	4.64190271996077	4.21148043057103	3.96225735706531	5.44167828076019
DDB2	na	47.9930730565475	48.9576611866801	52.5445390010722	55.4629708556989	50.5301263361459	42.849193733139	40.5678893173042	41.1789197655834	34.8282421686041	30.5051745957944
ACP2	na	28.114058757786	27.9979041857475	31.66290795097	29.8774981995012	29.5412928036629	31.3964138413322	29.3337045832815	34.1987809038037	35.5810710664465	38.6478318772239
RBMX2	na	25.1264612331167	23.5893944106436	23.8322963071818	23.5853054127165	23.7742675152984	25.9464703066104	27.8514163197646	25.6978296643177	25.4376922323593	25.7784613446231
STK26	na	24.3987131181331	23.0479984733502	20.4655115907704	25.5438025052918	24.2842765544055	24.7222076285207	22.6634073974555	22.8121856655931	26.5471242923376	25.6195802269367
PIWIL4	na	6.1667077111765	7.88891222913328	8.09541493609031	8.45904063388947	7.84629290933942	11.3343028584432	10.3370102587362	9.51482615795678	10.0245111133752	8.93706286986163
PUM1	na	128.543298625518	124.134354193715	130.169732687321	120.843437626992	121.342919842934	132.062399855868	119.168174869581	121.976951729872	118.629985270535	121.385173912432
SPOCD1	na	1.99173168311291	1.66285895025849	1.70230687908441	1.62513588532852	1.88311029824146	0.671369855726601	0.507098616466302	1.0138749184708	0.554716029989144	0.873846147275359
YARS1	na	255.324680762128	265.090653581905	246.38054896615	241.93689615942	240.331951813066	336.988175230299	330.784328279557	334.461737527849	296.02024714635	287.17762021822
PHC2	na	104.336098169222	111.488891944075	112.881860604175	101.800178663015	104.826473268775	98.9678152029919	91.5898116509906	89.9229062305259	88.2394713418445	89.8869923310972
CDCA8	na	44.6990552729377	46.9854331293967	46.302747111096	51.8376677268892	52.1778478471071	63.6221669162091	58.3943560653888	60.6765143515604	65.337623818007	65.0220974131711
GNL2	na	38.5706500941288	37.1242928429801	33.4408729135693	35.6696491754157	34.32753147836	26.9337789179731	27.8124087338826	26.7117045827885	36.096164522865	32.967831919934
AGO4	na	23.2113346147389	25.1362399457678	23.6053220566372	25.8354935616329	23.6173416571116	20.2595727051616	22.6243998115735	20.7454406394795	16.8792163410982	17.1988809895559
HOOK1	na	67.7954822905739	62.6859153109071	57.9162629306274	60.6717397189314	59.4749002527928	59.633440126304	52.5042105972033	49.7188661942414	63.2376274187624	57.3560834848009
CYP2J2	na	1.11077343865912	1.31481870485555	2.11842633841616	1.25010452717578	0.94155514912073	1.06629330027166	0.741144131758442	1.13086048598667	1.30754492783155	1.27104894149143
BTF3L4	na	64.1567417156561	63.5753514936035	59.6563988514692	64.5053936022704	62.8880376683554	64.5304908386627	62.1780918959451	65.0439755388193	54.9961321160665	53.7415380574346
TUT4	na	75.5325938288202	70.5361564016623	70.5511628776095	81.1734539646142	72.7743667341231	63.0297817493915	64.9866380794507	63.9521102420046	62.365930800208	58.9846149410868
PRPF38A	na	37.6513893173075	37.4723330883831	34.7648893750794	34.1278535918989	35.2690866274807	43.8759946889561	43.7665113596301	44.883462736919	44.1395469577076	44.6058737904649
DSC2	na	67.1826417726931	70.6521698167966	62.7583802755786	64.2553726968353	61.3187790864876	169.027234265286	155.835305598683	150.365449447055	115.222443943459	103.153565657914
DSG3	na	0.153210129470224	0.0386711383781043	0	0	0	3.00141817854245	2.06740205174723	2.61267767452092	1.30754492783155	0.834125867853752
RNF138	na	49.7549895454551	40.2566550516066	42.70898814414	42.3368733203532	44.1353976150342	31.7518449414228	27.5393556327084	28.1155313929788	33.5603198143432	31.4584613019129
ELP2	na	89.7428333371835	91.4572422642167	92.9081265562514	82.5068987936017	87.1330827582142	64.2935367719357	61.7100008653608	60.5595287840446	59.9885763859688	59.2229366176164
FHOD3	na	4.13667349569604	4.09914066807906	2.83717813180735	4.4170359960211	4.19776670649659	0.039492344454506	0.0780151717640465	0.116985567515862	0.0396225735706531	0.0397202794216072
TPGS2	na	123.832087144308	124.559736715874	126.727289887395	114.842935896549	113.104312288128	74.6800233634708	72.6711324982093	77.9123879655641	73.6187416942735	79.1625168872632
DAGLA	na	25.8159068157327	25.0975688073897	26.5559873137168	22.3768710364465	26.0104609944602	26.696824851246	27.1492797738882	27.2576372311958	33.5603198143432	34.3580416996903
SLC43A3	na	51.2104857754222	49.305701432083	50.95571924726	51.2126154633013	47.1562203851299	64.9254142832078	56.5219919430517	60.169576892325	64.30743690517	70.0268526202936
TIMM10	na	11.8354825015748	14.0376232312519	12.3322676129226	11.4176213482055	13.9664013786242	12.953488981078	12.5214350681295	15.247118966234	13.3131847197394	15.5306292538484
DHX34	na	46.6141818913155	52.0126811185503	52.2797357087701	44.2120301111169	44.292323473221	35.8985411091459	31.947212837377	37.9813142534832	36.0169193757237	36.2248948325058
FADS2	na	32.0592195916443	34.5719977100253	33.3652148300545	31.7526549902649	31.3067087082643	33.5684927863301	34.5997286773546	35.602607713994	25.4376922323593	23.7130068146995
TMEM258	na	21.9856535789771	21.3464683847136	24.2862448082709	20.751735151118	18.5564827305877	22.3131746167959	19.8938687998319	22.2272578280138	18.8603450196309	22.044755078992
TMEM165	na	39.6431210004204	36.0028298300151	39.3043743859712	30.7942415194301	35.8183271311344	44.0734564112286	43.1813975713997	45.8973376553899	45.8433176212457	50.5241954242844
CLOCK	na	46.6524844236831	38.2070847175671	41.044510306813	41.8368315094829	41.9776670649659	55.4867439585809	55.351764366591	51.2396785719476	61.1376310195178	58.7065729851355
GGACT	na	4.21327856043115	3.5964158691637	4.12336555156002	3.83365388333907	5.13932185561732	6.43725214608447	5.42205443760123	6.3562158350285	4.87357654919033	4.76643353059287
UBAC2	na	21.1046953345233	20.5730456171515	20.1250502149535	20.460044094777	20.4395930288292	47.1538592786801	42.9473520561076	49.2509239241779	42.6338891620228	45.4002793788971
ARGLU1	na	91.0834219700479	86.9327190739785	88.5956157959042	91.4659812383615	86.779999577294	83.1708774211895	75.9477697122992	78.1073639114239	84.9904203090509	81.108810578922
BIVM	na	22.0622586437122	21.5784952149822	19.7467597973792	19.4182903221305	22.5580921143508	22.866067439159	25.3159232374331	23.3191231248285	26.5075017187669	22.7199998291593
ERCC5	na	52.9340997319623	49.1896880169487	48.3833444077547	49.2957885216317	50.3339690134124	53.6306037692191	58.4333636512708	58.2978078120712	53.8470774825176	47.4657339088207
TPP2	na	142.906748263351	141.459024187106	134.520072489426	136.428074065784	132.210035522369	137.196404634954	141.597536751744	135.040340102477	141.571455367944	136.002236739583
POGLUT2	na	7.35408621457073	6.49675124752153	5.56086913834241	5.66714052319689	5.4139421074442	4.85755836790423	5.42205443760123	4.75741307897839	5.34904743203817	4.96503492770091
CARS2	na	59.9817656875925	58.2774055358032	59.0889632251078	59.9633471535317	59.1218170718725	47.5092903787707	55.1957340230629	55.2951782458308	69.0621457336484	73.5619574888166
ARHGAP32	na	75.3410811669825	73.9778877173136	73.5396571764466	78.1732030993923	67.7919707366926	116.660385518611	117.80290936371	120.807096054713	120.531868801927	111.057901262814
STT3A	na	191.704174499617	180.74890077926	196.786675222158	198.974970575479	186.663308313185	157.100546240025	153.884926304582	158.242477659789	168.237447380993	173.259858837051
ETS1	na	8.61806978270008	8.50765044318295	8.36021822839233	9.54246455744181	9.33708856211391	10.5839483138076	9.79090405638783	8.92989832037747	10.0245111133752	9.29454538465609
TMED7	na	92.1558928763395	81.0547060405067	88.4821286706319	98.5082367414518	100.432549239545	84.0792013436432	80.3166193310859	77.7564072088763	83.6828753812194	82.5387406380999
APC	na	43.7797944961164	40.8367221272782	38.3586483420354	50.0458512379372	42.4484446395263	46.9958899008621	48.0963533925347	43.4016455483848	50.9942521854306	47.3465730705558
NREP	na	1.6470088918049	2.20425488755195	1.58881975381212	1.95849709257539	1.294638330041	1.22426267808968	0.858166889404511	1.09186529681471	0.752828897842409	0.635524470745716
WDR36	na	60.4030935436357	57.7360095985097	53.9820425878545	58.0048500609564	58.7295024264055	67.8083554283867	60.0326746724338	57.3619232719443	69.7753520579201	70.1062931791368
OSTF1	na	8.80958244453786	8.39163702804864	7.90626972730315	9.54246455744181	8.31707048389978	8.68831577999131	11.4292226634328	10.0997539955361	9.66790795123936	9.09594398754806
RFK	na	23.2113346147389	20.4183610636391	21.8651861357953	22.1685202819172	22.401166256164	16.4288152930745	17.1243302022082	15.0521430203742	18.7810998724896	16.9208390336047
UBQLN1	na	160.296097958221	158.010271412934	155.401703539528	155.721353935197	144.097169280018	171.515251965919	163.363769673913	158.281472848961	170.060085765243	167.977061673977
NAA35	na	42.8222311869275	38.2457558559452	38.1695031332482	38.9615910969786	35.8575585956811	39.3343750766879	42.5572761972874	40.2430352254565	44.6942629876967	42.5404192605414
C9ORF40	na	11.6822723721046	11.3693146831627	11.04608019317	10.084176519218	10.3178751757813	10.5444559693531	13.3405943716519	12.5954461025411	13.1546944254568	11.9160838264822
ANXA1	na	973.880187977476	978.147774135771	952.762245702666	890.991166669087	865.524570829231	929.412834392343	893.273716698332	886.828592148578	843.009875289216	818.317196643952
CEMIP2	na	66.1867759311366	59.8242510709274	59.0133051415929	59.296624739038	61.9857139837814	11.3737952028977	11.6632681787249	11.1526241031788	11.3320560412068	10.1286712525098
AGTPBP1	na	70.7064747505082	71.5029348611149	70.8537952116689	60.6300695680255	64.2611389274898	108.880393661073	100.288503302682	101.543472603768	76.3130766970779	66.0945449575545
GOLM1	na	114.294756584787	108.472543150583	110.914750432789	107.175628129871	107.101898212483	99.599692714264	103.33109500148	102.089405252176	114.271502177764	110.740139027441
PSAT1	na	338.747596258664	337.947078286254	324.421862111731	307.275692779808	318.08871454462	349.70471014465	305.273367112714	311.415580727225	282.825930147322	294.247829955266
ISCA1	na	24.5136207152358	22.8933139198378	23.8322963071818	23.4602949599989	23.9311933734852	22.3131746167959	21.1031039621746	20.2774983694161	19.0188353139135	22.5611187114729
ADAM19	na	4.59630388410671	4.52452319023821	4.19902363507488	4.00033448696251	3.80545206102962	22.5501286835229	18.2555501927869	19.6145801534929	10.3018691283698	11.9160838264822
CCNJL	na	26.4287473336136	25.948333851708	28.6365846103755	23.8769964690575	25.0296743807927	13.3089200811685	13.6526550587081	13.6873113993559	13.3528072933101	12.9885313708656
TAOK3	na	11.7205749044721	11.2919724064065	9.94903798220445	13.042757233534	11.6909764349157	10.7024253471711	14.2767764328205	12.7904220484009	13.9471458968699	12.7104894149143
USP30	na	12.0652976957801	11.7173549285656	12.9375322810415	13.2927781389692	12.5540686549431	10.8998870694436	12.5604426540115	11.9715230757899	10.5396045697937	11.0422376792068
HNF1A	na	24.8583435065438	29.3513940289812	29.6201396960688	28.0856817105493	27.3835622535946	33.410523408512	33.8585845455962	34.6667231738671	44.5753952669848	44.9633563052594
FBXO21	na	63.8120189243481	63.8460494622502	69.3028044996142	62.8385875660361	62.4172600937951	61.7265343823928	57.4191664183382	59.8966105681213	58.482918590284	61.3281114269616
TBX3	na	69.4807937147464	67.5198076081701	72.1399826314216	78.5899046084509	73.5197645605104	16.231353570802	17.3193681316183	16.6119505872524	14.3829942061471	14.9348250625243
RNFT2	na	8.50316218559741	8.58499271993916	8.01975685257545	9.29244365200666	10.357106640328	6.43725214608447	6.16319856935967	7.2921003751554	7.29055353700018	7.26881113415413
P2RX4	na	12.7547432783961	13.4575561555803	12.3322676129226	12.7093960262871	13.1033091585968	10.4259789359896	12.0143364516632	13.2973595076363	11.0943205997829	12.4324474589631
BICDL1	na	31.484681606131	34.2239574646223	35.7106154190152	31.5443042357356	34.9944663756538	28.9478884851529	28.6315680374051	33.1069156069889	27.7754240730278	28.717762021822
TRAFD1	na	17.0063243711948	16.9766297479878	16.7204364567847	14.2511916098039	13.4171608749704	16.626277015347	18.0995198492588	16.3779794522207	13.9867684704406	14.8156642242595
DMTF1	na	60.5563036731059	52.7087616093562	50.0478222450817	51.6709871232657	46.2931281651026	43.9549793778651	40.7629272467143	44.5715012235434	48.3791623297675	42.5404192605414
TMEM243	na	31.9443119945416	31.865018023558	30.8306690323066	30.3358698594657	32.6798099673987	28.8689037962439	27.1882873597702	27.6085939337434	27.8546692201691	27.8041955951251
CCDC146	na	2.79608486283158	2.86166423997972	2.19408442193102	3.00025086522188	3.37390595101595	0.868831577999131	1.44328067763486	1.59880275605011	1.18867720711959	0.834125867853752
TMEM60	na	9.15430523584586	7.88891222913328	10.0246960657193	8.66739138841877	8.31707048389978	7.62202247971965	6.90434270111811	9.12487426623724	7.48866640485344	6.79216778109484
CD36	na	633.677095488845	610.501261575133	612.754818386873	605.842324020291	595.612094747955	1305.65640001042	1236.89154073308	1196.52838455224	1205.83378147569	1182.27411698414
PNPLA8	na	26.3521422688785	24.2081326246933	26.1398678543851	24.1686875253985	26.7950902853941	30.6065669522421	29.3337045832815	28.7004592305581	22.7829798031255	21.9255942407272
HILPDA	na	16.4317863856815	16.9766297479878	18.4984014193839	16.6263902114379	13.7702440558907	16.38932294862	17.3973833033824	16.3389842630487	15.532048839696	16.9208390336047
RINT1	na	39.413305806215	39.0578497618854	40.1744423463921	38.1698582297673	38.9960757594169	41.8618851217763	37.4082748608603	38.5662420910625	36.2546548171476	37.6151046122621
SRPK2	na	49.1804515599418	48.6096209412771	46.0757728605514	46.1288570527864	41.5853524194989	55.2102975473993	55.0006960936528	56.5040291101613	61.1772535930884	51.5569226892462
TES	na	171.786857668488	161.065291344804	158.428026880123	151.095967184646	154.375812991253	138.341682624134	134.147087848278	127.943215673181	109.516793349285	108.356922262145
MTO1	na	39.6431210004204	38.7484806548605	41.1958264738427	34.7529058554868	34.7983090529203	39.2948827322334	38.5004872655569	38.8002132260942	35.4622033457345	33.4444752729933
CEP162	na	7.04766595563029	8.0822679210238	6.24179188997617	6.83390474856095	7.53244119296584	5.37095884581281	5.73411512465742	3.70454297133563	5.46791515275013	3.77342654505269
SYNCRIP	na	116.171580670797	114.543911875945	106.223949254867	106.258884809942	110.907350273513	113.264043895523	111.912763895525	106.807823141982	118.748852991247	123.410908162934
SNX14	na	68.3317177437197	64.4647876762999	64.3850290711482	67.588984769304	68.8512202794534	56.7110066366706	61.4369477641866	54.3982888948758	52.658400275398	55.9658737050446
NT5E	na	346.139985005603	344.018447011616	331.004115377524	286.690638232313	275.051797936893	34.5163090532382	30.3479018162141	30.53323312164	15.532048839696	20.932587255187
AKIRIN2	na	66.2250784635042	68.4479149292446	71.3455727545155	55.2962902520755	57.9056416709249	63.3457205050276	57.3801588324562	63.4061775935972	53.2131163053871	55.1317478371909
ORC3	na	37.9195070438803	32.0970448538266	32.6464630366633	34.6278954027692	30.05130184277	29.0268731740619	26.3301204703657	27.4136179878837	22.386754067419	23.5541256970131
LCA5	na	12.7930458107637	12.5681199728839	12.3322676129226	14.6262229679567	12.8286889067699	3.23837224526949	3.47167514350007	3.50956702547586	3.92263478349466	3.25706291257179
MAP3K7	na	45.5800135173915	47.9135404504713	45.2435339418879	45.3787943364809	43.7430829695673	42.849193733139	41.2700258631806	43.7526022509324	45.2886015912565	41.9048947897956
PRR5L	na	1.87682408601024	1.74020122701469	1.81579400435671	2.04183739438711	1.56925858186788	1.3427397114532	1.87236412233712	1.4428219993623	1.90188353139135	2.38321676529643
PHF21A	na	43.3967691724408	42.4222388007804	41.8389201837191	41.0867687931774	40.0553253021777	38.1496047430528	43.4154430866919	38.137295010171	34.8282421686041	29.6710487279406
NAT10	na	119.657111116245	114.969294398104	122.414779127048	115.342977707419	117.772856569185	163.814244797291	154.82110836575	155.66879517444	162.769532228243	166.666292453064
EHF	na	0.65114305024845	0.425382522159148	0.340461375816882	0.875073169023049	0.863092220027336	121.794390297696	108.363073580261	110.122414221598	82.018727291252	83.6906287413265
ELF5	na	6.74124569668984	6.34206669400911	6.20396284821874	6.04217188134962	5.13932185561732	5.17349712354028	4.99297099289898	5.30334572738574	3.32829617993486	3.61454542736626
PRRG4	na	10.8396166600183	8.9717041037202	10.5921316920808	11.3759511972996	10.2786437112346	7.14811434626558	7.45044890346644	9.7487972929885	6.26036662416319	7.26881113415413
CAPRIN1	na	520.646322472187	518.077240851464	511.902593061561	495.374753968857	474.739952479582	610.235706511026	603.915444625484	593.584769575484	519.570807231974	509.531744420378
ATP5MC2	na	131.262778423614	138.71337336226	142.350684133214	141.720183230828	131.817720876902	167.092109387015	166.484376544475	178.909927920925	162.531796786819	169.645313409685
DNAJC14	na	36.9619437346914	37.7043599186517	38.8882549266394	38.7532403424493	41.7422782776857	32.7786458972399	37.0181990020401	32.8339492827853	36.8093708471368	35.2716081263872
CD63	na	71.1661051389189	74.132572270826	79.4788167323633	77.2147896285576	75.9521153624056	57.5798382146697	56.6000071148157	58.6487645146188	69.0225231600777	73.8399994447679
AVIL	na	2.48966460389113	2.04957033403953	2.19408442193102	2.79190011069258	2.23619347916173	0.868831577999131	1.0141972329326	0.935884540126896	0.515093456418491	0.595804191324109
GDF11	na	39.2600956767448	41.1847623726811	43.0116204781994	44.0036793565876	45.8223505905422	35.3061559423283	37.6813279620345	36.0705499840575	40.4546476156368	42.1432164663253
GLS2	na	27.3480081104349	29.660763136006	28.8257298191627	32.1693564993235	32.8759672901322	35.5431100090554	35.8089638396973	36.1485403624014	45.5659596062511	46.9096499969182
ITGA7	na	9.69054068899164	9.31974434912314	10.0246960657193	12.7927363280989	11.7694393640091	6.08182104599392	7.17739580229228	7.60406188853103	8.79621133268499	10.0492306936666
RDH5	na	7.08596848799784	7.30884515346172	7.717124518516	6.58388384312579	7.41474679932575	4.18618851217763	5.81213029642146	4.75741307897839	3.36791875350552	3.45566430967983
AGAP2	na	2.03003421548046	1.54684553512417	1.85362304611414	1.62513588532852	1.84387883369476	1.38223205590771	0.936182061168558	0.97487972929885	1.10943205997829	0.834125867853752
BLOC1S1	na	15.9721559972708	16.4739049490724	15.4720780787894	18.6265574549192	18.0464736914807	14.6516597926217	17.3193681316183	16.0270227496731	16.562235752533	16.8413984747615
KRT85	na	0.0766050647351118	0.0773422767562086	0.340461375816882	0.208350754529297	0.0784629290933942	0.276446411181542	0.390075858820232	0.935884540126896	1.18867720711959	1.86685313281554
CDK4	na	139.114797558963	140.492245727653	143.901674845269	127.885693130083	133.661599710597	159.233132840568	151.271418050486	160.192237118387	154.845017514112	165.474684070416
TROAP	na	33.5913208863465	35.5387761694779	34.2352827904754	38.6699000406376	37.5445115711891	44.9027956447733	45.6778830678492	45.9363328445618	61.0187632988058	60.4939855591078
TSPAN31	na	9.80544828609431	8.35296588967053	8.13324397784774	9.0424227465715	9.92556053031436	7.89846889090119	8.58166889404511	8.26698010445425	7.52828897842409	8.69874119333199
TFCP2	na	39.5665159356852	37.2403062581145	40.7418779727536	37.9198373243321	39.6237791921641	44.2314257890467	40.6068969031862	41.6078668464749	40.6131379099195	42.7390206576494
COQ10A	na	12.2185078252503	13.728254124227	13.7319421579476	13.3761184407809	15.4571970313987	11.8477033363518	10.7270861175564	12.0495134541338	13.4320524404514	15.371748136162
PAN2	na	36.310800684443	36.3895412137962	38.0938450497334	34.377874497334	33.6605965810661	21.7602817944328	25.7840142680174	27.4916083662276	17.9886484010765	14.8156642242595
ESPL1	na	37.0768513317941	40.6046952970095	41.1958264738427	49.0040974652907	48.5293216442643	47.9831985122247	40.6849120749502	42.2707850623981	48.1018043147729	46.3932863644373
KRT7	na	0.995865841556453	0.889436182696399	0.605264668118902	1.7501463380461	1.68695297550797	1.02680095581715	0.897174475286535	0.818898972611034	0.871696618554369	0.993006985540181
ZC3H10	na	6.43482543774939	8.00492564426759	6.9983727251248	8.04233912483087	7.92475583843281	6.87166793508404	7.95754751993274	6.20023507834069	8.12262758198389	7.6660139283702
HNRNPA1	na	1293.13179526105	1274.75540549583	1170.61969718371	1142.0954960278	1166.9399129415	1347.04437699874	1463.44759953587	1366.19645263941	1467.77861535127	1378.05537425324
ACVR1B	na	42.171088136679	42.3062253856461	43.7303722715906	42.6702345276001	43.8215458986607	37.5177272317807	37.3692672749783	35.6805980923379	31.3414556943866	32.967831919934
OS9	na	176.30655648786	187.980403655965	171.441217244679	194.724615183081	196.745794701686	177.004687845096	197.261361805392	184.99317743175	195.775136012597	196.257900622161
KCNH3	na	4.78781654594449	4.87256343564114	5.56086913834241	3.70864343062149	4.27622963558998	4.54161961226819	4.91495582113493	4.44545156560276	5.94338603559797	6.95104889878127
LTV1	na	32.0975221240118	32.251729407339	30.9063271158214	33.2944505737817	31.9344121410114	31.3964138413322	31.3230914632647	28.5834736630423	39.3452155556585	35.2318878469656
MAP7	na	54.5045035590321	52.6700904709781	55.6465204251815	62.255205453354	59.2395114655126	71.3626664292923	74.8945648934846	73.5839219674772	69.5376166164962	68.0408386492132
CD164	na	167.9949069641	163.230875093978	164.442844519554	159.888369025783	165.949095032529	171.041343832465	156.654464902205	157.65754982221	164.790283480346	172.346292410354
AFG1L	na	4.63460641647426	6.2260532788748	4.72863021967892	4.4170359960211	5.4531735719909	6.91116027953854	6.43625167053384	7.09712442929563	6.26036662416319	6.15664331034912
NHSL1	na	39.1834906120097	41.9968562786213	40.6283908474813	49.3374586725376	43.4684627177404	33.173569341785	32.6103417973714	30.4162475541241	31.7376814300932	28.7972025806653
AHI1	na	22.5601915644904	19.7222805728332	18.4605723776265	23.3769546581872	22.1657774688839	13.427397114532	15.7200571104554	14.3502296152791	16.6414808996743	16.0469928863293
SMPD2	na	5.8219849198685	4.98857685077546	5.59869818009984	5.62547037229103	5.72779382381778	5.9633440126304	6.98235787288216	6.39521102420046	7.92451471413062	7.6660139283702
MICAL1	na	58.564571989993	58.8574726114748	57.9919210141423	64.1720323950236	59.317974394606	30.8040286745146	32.5713342114894	33.6918434445683	29.6376850308485	33.0869927581988
REPS1	na	80.818343295543	76.6075251270247	79.2896715235761	73.9645178579005	70.459710325868	93.0834558792705	91.9798875098108	91.2097474732004	85.7036266333227	81.8237756085109
TEC	na	4.71121148120938	3.63508700754181	4.19902363507488	4.50037629783282	4.98239599743053	3.08040286745146	4.21281927525851	4.64042751146253	4.99244426990229	3.93230766273912
PRADC1	na	6.20501024354406	5.25927481942219	6.24179188997617	4.04200463786837	4.39392402923007	5.80537463481238	6.24121374112372	7.2921003751554	5.86414088845666	8.46041951680234
SEMA4F	na	30.5271182969421	31.2849509478864	31.1711304081234	29.7524877467837	31.0320884564374	23.5769296393401	24.4967639339106	25.5808440968018	27.8546692201691	27.9630767128115
CCT7	na	308.10557036462	317.683401776127	314.775456463586	295.816401280696	310.438578958014	315.78078625823	340.848285437119	331.654083907469	358.703158535123	373.688388798481
RAB11FIP5	na	34.587186727903	37.4723330883831	40.5905618057238	37.1281044571208	33.9744482974397	43.2046248332295	40.9579651761244	43.206669602525	38.0772932013977	39.7997199804505
SMYD5	na	37.4981791878372	40.7980509889001	41.4606297661448	44.0870196583993	46.7246742751162	54.0650195582187	51.4510057783887	55.2171878674869	58.482918590284	58.3093701909194
CCDC142	na	19.6491991045562	20.3023476485048	18.763204711686	17.2514424750258	18.2426310142141	19.3512487827079	19.4257777692476	19.1466378834294	18.2263838425004	20.4162236227061
EMX1	na	6.77954822905739	6.72877807779015	7.22534697566939	7.54229731396056	8.63092220027336	9.67562439135396	9.71288888462379	9.16386945540919	9.98488853980459	8.34125867853752
KCNMB4	na	0.995865841556453	1.27614756647744	1.05921316920808	1.37511497989336	1.4123327236811	0.868831577999131	1.0141972329326	0.662918215923218	1.34716750140221	1.23132866206982
USP15	na	33.6679259510816	31.2849509478864	30.2254043641877	29.3774563886309	30.9143940627973	43.4020865555021	43.1423899855177	40.3210256038004	48.4980300504794	44.7250346287298
GNS	na	76.1837368790687	79.8559007507854	79.4409876906059	79.464977777474	77.2075222278999	71.0072353292017	71.7349504370408	70.8542587254404	64.9413980823005	61.6855939417561
MDM2	na	81.0098559573807	75.0606795919005	70.3620176688223	76.4230567613462	80.2675764625423	64.8069372498443	63.8944256747541	61.06646624328	51.4301004947078	44.6853143493082
KLHL36	na	42.4775083956195	45.8252989780536	46.9836698627297	45.7538256946337	44.0961661504875	46.3245200451355	49.3445961407594	44.1815493318239	44.9716210026913	45.8769227319564
MPHOSPH6	na	9.34581789768364	7.88891222913328	6.24179188997617	7.66730776667814	9.65094027848748	7.54303779081064	6.78731994347204	6.82415810509195	8.36036302340781	7.74545448721341
KIAA0513	na	6.05180011407383	5.3752882345565	5.63652722185727	5.7504808250086	5.3354791783508	8.6488234355368	8.73769923757321	8.85190794203356	8.8754564798263	11.0819579586284
DYNC1LI2	na	85.1082269207092	80.5519812415913	79.9327652334525	83.5903227171541	85.0538151372393	77.8394109198313	72.2810566393891	68.0856002942317	72.3508193400126	71.2581812823634
FBXL8	na	7.8137166029814	7.11548946157119	7.14968889215453	7.87565852120744	9.33708856211391	6.35826745717546	6.0461758117136	6.70717253757609	8.83583390625565	8.61930063448877
FHOD1	na	7.43069127930585	7.42485856859603	8.66285056245178	7.62563761577228	8.86631098755354	8.25389999099175	7.37243373170239	9.55382134712873	10.9754528790709	11.7174824293741
CCDC102A	na	16.4317863856815	16.1645358420476	15.699052329334	13.9595005534629	14.123327236811	11.0578564472617	12.7554805834216	12.5174557241972	11.0943205997829	12.4721677383847
SLC9A5	na	6.05180011407383	5.49130164969081	5.52304009658498	5.54213007047931	5.4531735719909	1.9746172227253	1.87236412233712	1.83277389108184	2.61508985566311	3.2967831919934
ZNF670-ZNF695	na	5.01763174014982	6.03269758698427	4.91777542846608	3.95866433605665	4.47238695832347	4.54161961226819	4.56388754819672	3.11961513375632	4.79433140204903	3.49538458910144
PCNX2	na	50.1763174014982	48.570949802899	48.7238057835716	54.3378767812407	47.9016182115171	43.9154870334106	48.1353609784167	42.7777225216335	43.7829437955717	40.9118878042555
KCNK1	na	13.5207939257472	14.5016768917891	14.8668134106705	13.5011288934985	14.9864194568383	9.08323922453637	8.81571440933725	8.8129127528616	9.82639824552198	10.1286712525098
URB2	na	25.0498561683816	26.6057432041358	24.7401933093601	26.2938652215973	27.3050993245012	25.9859626510649	22.3513467103993	27.7255795012593	28.8848561330061	30.6243354340592
EGLN1	na	38.6089526264963	39.0965209002635	45.6218243594622	38.1698582297673	37.7406688939226	44.4288875113192	42.2452155102312	40.2040400362846	34.9074873157454	35.5099298029169
COG2	na	23.8624776649873	24.2081326246933	21.2977505094339	22.5852217909758	25.2258317035262	24.6432229396117	25.6279839244893	24.5279739891591	23.416940980256	24.9443354767693
ABCB10	na	16.8531142417246	17.3633411317688	17.628333458963	15.2096050806387	17.8895478332939	19.588202849435	19.2307398398375	18.0937677757867	20.6829834038809	21.5283914465111
NTPCR	na	15.5125256088601	17.3246699933907	16.6069493315124	16.6680603623438	17.8895478332939	13.3879047700775	16.0321177975116	13.2583643184644	12.4018655276144	13.9815383564057
TAF5L	na	35.1617247134163	32.1357159922047	33.6300181223565	32.7110684610997	32.0913379991982	39.7687908656875	36.5501079714558	38.4492565235466	39.6225735706531	43.8511884814544
GLUL	na	103.684955118974	103.174597192782	106.980530090016	102.591911530226	97.2940320758088	60.7787181154847	62.2951146535911	66.7207686732133	59.9093312388275	63.711328192258
STX6	na	40.102751388831	39.6379168375569	35.7862735025301	37.1281044571208	38.211446468483	39.9267602435055	42.5182686114053	42.2317898732262	40.6527604834901	38.8861535537535
RNASEL	na	2.68117726572891	3.40306017727318	2.04276825490129	2.45853890344571	2.78543398281549	3.51481865645103	4.17381168937649	3.15861032292827	2.57546728209245	3.45566430967983
DHX9	na	203.57795953356	195.057221979158	200.645237481416	231.894389791108	224.443208671654	194.262842371715	191.527246680734	195.404892940661	208.652472423059	210.994124287578
CEP350	na	59.7519504933872	61.9898348201012	59.3537665174098	62.2135353024482	55.5909852626698	65.4388147611164	61.7100008653608	57.4789088394602	62.3263082266374	53.7812583368562
NPL	na	1.9151266183778	2.04957033403953	1.81579400435671	1.58346573442266	2.15773055006834	1.69817081154376	1.48228826351688	1.09186529681471	2.85282529708702	2.22433564761001
NIBAN1	na	128.964626481561	128.11748144666	124.192744089647	117.218134498183	115.45820016093	159.50957925175	142.650741570559	142.605406801836	101.671523782296	84.2069923738074
PIGC	na	14.8613825586117	13.9216098161176	15.963855621636	13.8761602516512	14.9471879922916	11.4527798918067	11.3902150775508	12.7904220484009	11.8867720711959	12.7502096943359
LAMC1	na	129.960492323117	121.736743614272	125.365444384128	125.260473623014	115.183579909103	97.7040601804477	95.8026309262491	99.9446698477181	100.482846575176	93.144055243669
RC3H1	na	23.4028472765767	21.1917838312012	20.7681439248298	22.9185829982227	18.4780198014943	19.98312629398	17.8264667480846	19.3416138292892	16.681103473245	18.3904893722042
GPR55	na	1.57040382706979	1.00544959783071	1.51316167029725	1.04175377264649	1.02001807821412	10.3075019026261	9.9079268140339	9.90477804967631	9.4697950833861	9.57258734060735
SP110	na	7.69880900587874	7.1928317383274	7.33883410094168	8.62572123751291	7.37551533477905	3.55431100090554	4.91495582113493	4.36746118725885	6.9339503748643	6.39496498687877
MRPL44	na	30.4888157645745	32.1743871305828	31.133301366366	29.9191683504071	29.7766815909431	27.7236258070632	30.6209549173882	30.0262956624046	29.3207044422833	31.1009787871185
TTLL4	na	28.1906638225211	26.4123875122452	27.5017133576526	24.6270591853629	27.462025182688	27.5261640847907	27.1102721880062	26.0097911776933	32.2527748865116	33.2061535964637
USP37	na	25.1647637654842	23.8987635176685	20.9194600918595	23.2936143563754	21.0672964615763	25.5515468620654	24.3797411762645	24.8399355025347	23.4565635538266	21.9653145201488
ITM2C	na	198.828445519983	206.735905769346	216.155144601963	215.643030937823	210.35911289939	219.537942822599	227.258195348667	235.530942598602	271.850477268251	299.967550191978
SERPINE2	na	53.0107047966974	52.7474327477343	52.4688809175573	54.0045155739938	52.5701624925741	31.7518449414228	29.2556894115174	28.7784496089021	36.7301256999954	39.2833563479696
DNAJB2	na	27.7310334341105	27.2244814181854	29.9227720301282	24.3770382799278	27.3835622535946	25.8674856177014	27.7343935621185	27.3746227987117	23.0999603916908	22.5213984320513
WNT10A	na	1.11077343865912	0.889436182696399	1.3240164615101	0.833403018117189	1.13771247185422	1.81664784490727	1.87236412233712	2.33971135031724	1.66414808996743	1.27104894149143
TMBIM1	na	75.7624090230256	75.6020755291939	82.1646786971409	76.3813866104404	74.9713287487381	120.491142930698	110.313452874362	116.283654110767	89.7451291375293	84.8425168445531
EIF4E2	na	32.863572771363	34.5719977100253	34.4244279992625	33.9611729882755	32.0521065346515	33.6869698196936	35.6139259102872	35.3686365789623	34.1150358443323	38.4095102006942
ARMC9	na	22.5601915644904	19.3742403274303	19.7467597973792	18.7932380585426	20.5180559579226	17.1791698377101	17.7484515763206	16.8459217222841	17.473554944658	18.4699299310474
CAB39	na	51.8233262933031	50.427164445048	50.7665740384729	44.8370823747048	47.5877664951436	80.3669209649196	74.7385345499565	76.5085611553737	86.4168329575945	86.8285308156334
COX5B	na	56.6494453716152	58.200063259047	61.3965347723111	55.0045991957345	54.3748098617222	61.2131339044842	64.2845015335743	66.1748360248059	71.162142132893	74.9124469891513
REV1	na	36.1192880226052	33.9145883575975	29.4309944872816	32.5860580083821	31.8167177473713	31.9098143192408	34.3266755761805	31.8200743643145	34.6697518743215	29.4724473308326
TSGA10	na	2.83438739519914	3.09369107024835	2.95066525707965	3.16693146884532	2.39311933734852	1.93512487827079	3.31564479997198	3.47057183630391	2.17924154638592	2.54209788298286
MFSD9	na	14.7847774938766	15.197757382595	13.5806259909179	15.0012543261094	14.3194845595444	15.9154148151659	13.0675412704778	14.6621911286547	14.1452587647232	14.1404194740922
TMEM127	na	67.6422721611037	71.6189482762492	78.0034841038235	70.7142460872435	71.7935801204557	73.6137300631991	68.848389081771	70.1133501311733	62.1678179323548	65.9753841192896
EDAR	na	37.2300614612643	37.1629639813583	34.3487699157477	35.4196282699805	31.1890143146242	46.9958899008621	40.333843802012	45.1174338719508	34.7093744478921	33.4841955524149
TGFBRAP1	na	50.9806705812169	53.1341441315153	55.2682300076072	56.0880231192868	56.2579201599636	59.5939477818495	54.9616885077708	58.6877597037908	60.0281989595395	67.6436358549971
GCC2	na	49.8315946101902	48.8416477715458	46.9836698627297	56.9630962883099	53.1194029962279	66.0706922723885	74.8945648934846	62.1193363509227	81.6225015555454	59.8584610883621
MRPS9	na	33.4764132892439	33.1798367284135	30.868498074064	34.1278535918989	34.32753147836	35.6615870424189	36.0040017691075	36.3435163082611	38.6320092313868	38.0520276858997
C2ORF49	na	19.6108965721886	19.1422134971616	15.8881975381212	18.0431753422371	14.9471879922916	21.5628200721603	20.5569977598262	19.1466378834294	19.8905319324679	17.6358040631936
ANKRD36	na	28.3438739519914	24.7108574236087	24.5888771423304	32.2110266502294	29.0312837645558	20.1805880162525	20.5960053457083	22.032281882154	23.535808700968	21.4489508876679
EPC2	na	41.9412729424737	49.6537416774859	41.4984588079022	47.2539511272446	46.371591094196	38.8209745987794	38.3054493361468	35.8755740381977	36.8489934207074	35.4304892440737
ARHGEF4	na	23.6709650031495	25.213582222524	27.3503971906229	28.4190429177961	28.1681915445285	35.1086942200558	33.1564479997198	31.4301224725949	31.9754168715171	33.6827969495229
ISCU	na	115.290622426343	115.239992366751	114.395022274472	107.88402069527	111.927368351727	95.3740118576319	89.7564551145355	96.9420402814776	86.5357006783064	77.1765029161829
ALDH1L2	na	70.3617519592002	68.563928344379	63.7797644030293	72.9644342361599	68.2627483112529	10.149532524808	9.71288888462379	9.28085502292505	7.40942125771213	8.10293700200788
SCYL2	na	69.5957013118491	64.0394051541408	65.3685841568414	63.9220114895884	61.7895566610479	72.3499750406549	67.2880856464901	67.1887109432767	58.601786310996	56.83971985232
CKAP4	na	79.7841749216189	80.435967826457	84.3965921608294	75.8396746486642	83.2491677680912	63.9381056718452	65.2206835947429	62.9382353235338	69.6961069107788	73.2839155328654
APPL2	na	29.6461600524883	26.0643472668423	29.2418492784944	27.2939488433379	31.4636345664511	21.4048506943422	22.2343239527533	22.6562049089053	22.1490186259951	23.0774823439538
PWP1	na	53.8533605087836	52.3220502255751	55.2304009658498	45.3787943364809	48.7647104315445	61.4895803156658	62.6851905124114	64.7710092146156	56.9376382210285	59.4215380147244
DRAM1	na	16.6999041122544	14.9657305523264	16.4934622062401	16.7930708150614	18.2818624787608	17.5740932822552	20.3619598304161	17.1578832356598	15.8490294282612	15.6895103715349
WASHC4	na	38.5323475617612	34.9973802321844	34.3109408739902	38.9615910969786	39.8983994439909	38.7024975654158	34.2876679902984	33.1459107961609	35.6603162135878	31.1009787871185
SLC41A2	na	6.1667077111765	7.54087198373034	8.28456014487747	9.29244365200666	8.0424502320729	7.66151482417416	8.19159303522488	8.61793680700183	9.66790795123936	10.6847551644123
VILL	na	1.49379876233468	0.773422767562086	0.907897002178353	0.833403018117189	0.823860755480639	2.52751004508838	1.91137170821914	2.49569210700506	2.21886411995657	1.46965033859947
FLNB	na	216.371005344323	219.536052572498	235.864075357584	240.436770726809	229.582530527271	168.829772543013	171.59437029502	172.553712085896	168.03933451314	163.290068702227
NEK3	na	8.04353179718674	7.30884515346172	6.92271464160994	6.1671823340672	5.4139421074442	5.44994353472182	6.2022061552417	6.51219659171632	4.83395397561968	4.44867129522001
VPS36	na	57.8368238750094	53.5981977920526	55.6086913834241	54.254536479429	55.4732908690297	58.8830855816684	50.2027630301639	55.3731686241747	59.5527280766916	60.2159436031566
RNASEH2B	na	31.9826145269092	36.5055546289305	32.1546854938167	29.6691474449719	31.6597918891846	32.2652454193314	33.7415617879501	29.5583533923411	33.243339225778	30.8626571105888
CKAP2	na	86.8318408772492	84.0710548339988	77.0199290181302	94.3828918017717	82.503769941704	90.9113769342727	88.3911896086647	80.6810463967728	100.879072310883	90.0855937282052
TBC1D4	na	41.5582476187982	40.1406416364723	40.9688522232982	40.3367060768719	36.4067990993349	45.5741655004999	41.3480410349446	38.956193982782	39.8206864385064	43.0965031724439
THSD1	na	8.73297737980275	10.2865228085757	9.91120894044701	8.8340719920422	9.29785709756721	8.33288467990076	8.26960820698893	8.50095123948597	9.74715309838067	9.93006985540181
BORA	na	16.4317863856815	14.1149655080081	14.034574492007	13.4177885916867	12.2794484031162	15.9943995040749	12.0143364516632	13.8822873452156	18.4244967103537	18.2713285339393
LRCH1	na	25.4711840244247	25.6776358830613	26.1398678543851	24.3353681290219	23.6173416571116	27.8815951848812	25.0818777221409	27.2576372311958	25.5169373795006	26.8906291684281
SUCLA2	na	39.2600956767448	37.9363867489203	36.9968028387679	31.8776654429825	34.837540517467	27.0917482957911	25.0038625503769	27.7255795012593	27.7754240730278	28.3999997864492
RCBTB1	na	28.7652018080345	27.8432196322351	25.7237483950533	26.3355353725032	25.7358407426333	25.5910392065199	25.9400446115455	24.4499836108152	21.1188317131581	22.3625173143649
MED4	na	32.0209170592767	30.0474745197871	29.2796783202519	31.5859743866415	32.6798099673987	27.4076870514271	29.2946969973995	27.1796468528519	33.5206972407725	31.5379018607562
PHF11	na	4.17497602806359	4.29249635996958	3.59375896695598	3.50029267609219	4.59008135196356	2.29055597836135	2.92556894115174	2.49569210700506	3.2094284592229	3.25706291257179
RPL13AP25	na	12.0652976957801	12.7614756647744	11.7648319865612	13.9178304025571	15.1433453150251	18.5219095491633	20.0498991433599	18.2887437216464	19.0584578874842	18.0727271368313
COG3	na	33.9360436776545	33.6825615273289	32.2681726190889	34.0028431391813	34.0136797619864	32.2652454193314	31.2840838773826	31.391127283423	25.6358051002126	27.605594198017
LMO7	na	79.7075698568838	74.4806125162289	73.9557766357783	74.131198461524	72.2251262304693	112.829628106524	107.58292186262	112.891072652807	90.814938623937	85.4383210358772
ITM2B	na	103.072114601093	101.241040273877	92.605494222192	100.675084588556	104.434158623308	76.1412401082875	84.6464613639904	79.1602340190666	74.4111931656866	75.6671322981618
SPRY2	na	14.401752170201	15.4297842128636	14.1480616172793	16.4597096078145	15.3395026377586	12.6375502254419	12.0533440375452	11.7375519407582	12.7188461161797	14.9348250625243
NUDT15	na	38.3025323675559	38.4391115478357	36.0510767948321	33.0027595174407	34.2098370847199	33.7659545086026	29.8408031997478	28.1545265821508	37.6018223185498	37.7739857299485
RCBTB2	na	6.35822037301428	5.52997278806892	5.29606584604039	7.04225550309025	6.15933993383144	2.6459870784519	2.34045515292139	3.15861032292827	3.92263478349466	3.8528671038959
SETDB2	na	9.49902802715386	9.04904638047641	8.58719247893692	9.16743319928908	9.454782955754	20.141095671798	19.5428005268936	17.6258255057232	18.6622321517776	16.5633565188102
SCRN1	na	70.4766595563029	77.2649344794524	73.3505119676594	75.0896119323587	69.2043034603737	65.1228760054803	64.7135849782766	63.3671824044253	58.7998991788492	59.1037757793516
C7ORF25	na	13.9421217817903	15.197757382595	14.9803005359428	13.1260975353457	14.8294935986515	13.506381803441	13.1455564422418	12.0105182649618	14.620729647571	11.9558041059038
TNS3	na	332.159560691445	343.283695382432	358.203196401118	341.861918031671	341.470667414451	126.928395076782	121.898705881323	124.940586106941	140.699758749389	148.514124757389
CHST12	na	22.8666118234309	22.2745757057881	25.4589451027513	25.4187920525743	27.3835622535946	20.0226186384345	22.1173011951072	22.3052482063577	22.2282637731364	25.5798599475151
IGF2BP3	na	11.0694318542237	8.27562361291433	10.5921316920808	9.12576304838322	8.98400538119363	15.7969377818024	14.8618902210509	14.5842007503108	12.2037526597612	13.147412488552
RAPGEF5	na	20.5684598813775	19.6062671576989	19.9737340479238	19.6266410766598	18.3210939433075	18.0085090712547	17.3583757175003	18.0547725866147	21.0792091395875	21.4886711670895
RAC1	na	363.146309376797	357.243976336928	374.280539148026	332.236113172417	357.908651059518	362.026321614456	346.660415733541	348.733976764785	327.678683429301	325.031046507012
KDELR2	na	178.18338057387	183.649236157617	177.45603488411	171.431000826706	178.856246868392	184.429248602543	167.92765722211	167.562327871886	159.837461784015	166.706012732486
NUP42	na	28.3821764843589	26.0643472668423	27.0477648565634	24.9604203926098	25.4612204908064	28.7899191073348	27.7343935621185	25.1518970159103	25.2792019380767	27.5658739185954
ZDHHC4	na	70.4383570239353	65.3928949973744	70.8537952116689	59.9216770026259	66.4188694775582	51.3795401353123	50.0077251007538	50.4987699776804	41.2470990870499	46.8302094380749
AOAH	na	0	0	0	0	0.0392314645466971	3.39634162308751	2.14541722351128	3.00262956624046	1.82263838425004	2.85986011835572
BZW2	na	113.14568061376	111.952945604612	113.789757606354	100.008362174063	104.630315946041	153.230296483483	146.044401542295	150.326454257883	149.535592655645	151.49314571401
TBRG4	na	109.660150168313	116.864180178631	126.95426413794	111.300973069551	109.495017549832	133.91854004523	123.96610793307	131.179816374453	151.912947069884	170.75748123349
DDX56	na	118.661245274688	117.366904977547	124.192744089647	121.093458532428	114.124330366342	153.546235239119	141.246468478806	153.368079013295	150.922382730618	158.603075730478
HUS1	na	19.5725940398211	21.1917838312012	20.1250502149535	18.7515679076368	20.6749818161094	22.7475904057954	22.3513467103993	21.6813251796064	23.5754312745386	23.3952445793267
DBNL	na	95.4499106599493	94.9763158566242	101.268344784644	99.4666502122865	99.2556053031436	95.926904679995	105.359489467345	104.078159899945	103.335671872263	111.375663498187
CCM2	na	35.1617247134163	32.4064139608514	40.0231261793624	34.6695655536751	37.1521969257221	27.8421028404267	29.0606514821073	31.1571561483912	25.1207116437941	28.6780417424004
MYO1G	na	1.49379876233468	1.08279187458692	1.77796496259927	2.20851799801055	1.294638330041	2.88294114517893	1.91137170821914	1.91076426942575	2.13961897281527	1.58881117686429
TTYH3	na	165.160519568901	166.556592994495	173.521814541338	161.013463100241	164.379836450661	100.389539603354	99.3913288273952	102.206390819691	95.5300248788447	104.702656555357
TTC5	na	18.0787952774864	15.197757382595	16.3043169974529	17.0847618714024	18.6349456596811	14.5331827592582	16.0321177975116	15.4810901012657	16.681103473245	16.9208390336047
ZFHX2	na	7.27748114983562	7.07681832319309	6.84705655809508	6.83390474856095	5.92395114655126	4.97603540126775	7.41144131758442	6.27822545668459	4.23961537205988	4.17062933926876
MTHFS	na	9.65223815662409	8.62366385831726	8.43587631190719	9.54246455744181	8.59169073572666	6.95065262399305	8.73769923757321	7.87702821273471	7.84526956698932	8.34125867853752
ABHD17C	na	22.1005611760798	20.8050724474201	21.0707762588893	19.1682694166953	23.0288696889112	28.7109344184258	26.3301204703657	27.6865843120873	28.211272382305	27.605594198017
IREB2	na	39.2983982091124	40.0632993597161	38.58562259258	36.3363715899094	37.3091227839089	43.5600559333201	38.9685782961412	44.5325060343715	39.860309012077	38.6875521566455
ALPK3	na	1.83852155364268	2.24292602593005	2.08059729665872	1.45845528170508	2.04003615642825	2.09309425608882	1.71633377880902	1.87176908025379	0.950941765695675	1.54909089744268
CIB2	na	17.0829294359299	19.9929785414799	18.3470852523542	17.6264738331785	17.1441500069066	11.6897339585338	14.3937991904666	14.1942488585913	17.7509129596526	16.4441956805454
CALCOCO2	na	83.6144281583745	83.1816186513024	77.2469032686748	81.3401345682377	81.4445203989432	119.740788386062	112.185816996699	112.969063031151	93.0338027438935	87.8612580805952
RSAD1	na	48.8740313010013	55.1837144655549	54.3981620471863	52.7544110468181	57.0817809154443	49.878831046041	50.280778201928	51.1616881936036	58.0470702810068	56.6013981757903
NMT1	na	130.113702452587	134.459548140669	132.855594652099	132.34439927701	130.444619617768	127.402303210236	135.317315424739	136.171200588463	130.279021900307	132.864334665276
SRSF1	na	274.322736816435	259.48333851708	257.691432451622	222.601946139101	234.996472634716	287.622744662167	258.54227922605	256.939301454005	257.744841077099	275.102655274052
VEZF1	na	62.9693632122619	57.9293652904003	56.1004689262707	61.2134516807075	60.2595295437267	50.7476626240402	52.1531423242651	48.315039384051	47.864068873349	46.9096499969182
TACO1	na	23.1730320823713	24.5175017317181	23.8322963071818	22.1268501310114	22.5973235788975	21.9577435167053	21.1421115480566	22.851180854765	22.3075089202777	21.7269928436192
TEX2	na	49.4102667541471	45.8639701164317	48.0428830319378	48.7124064089497	48.4900901797176	53.156695635765	55.1957340230629	51.5516400853232	57.6904671188709	59.262656897038
DCAF7	na	136.931553214012	139.33211157631	144.204307179328	133.261142596939	132.837738955116	149.202077349124	144.250052591722	140.811628099926	123.226203804731	128.495103928899
BRIP1	na	20.874880140318	19.9156362647237	18.8010337534434	18.7932380585426	20.5572874224693	17.4161239044371	17.7484515763206	16.8849169114561	19.652796491044	17.8344054603017
KAT7	na	70.6681722181406	68.5252572060009	71.7616922138473	66.4638906948458	65.2419255411573	76.6546405861961	74.0363980040801	77.7954023980482	69.9734649257734	72.7675519003845
ACTL6A	na	43.8563995608515	44.5878225499543	43.5412270628035	41.5451404531419	42.1738243876994	40.7955918215047	37.7983507196805	39.3851410636735	46.3187885040935	45.7974821731132
NDUFB5	na	33.3998082245087	32.1743871305828	32.0033693267869	28.1273518614551	32.7190414319454	35.0692018756013	37.4862900326243	33.8478242012561	33.8376778293378	30.942097669432
MRPL47	na	25.4711840244247	24.1694614863152	22.2813055951271	20.168353038436	22.5188606498041	24.7222076285207	26.4081356421297	22.2272578280138	26.1112759830604	27.0495102861145
TRA2B	na	148.154195197706	136.895829858489	131.228945856529	118.634919628982	124.795288723043	156.903084517752	148.07279600816	145.257079665529	146.484654490705	146.250068830358
MARCHF7	na	64.3099518451264	62.8792710027976	66.0116778667177	56.4213843265337	55.5125223335764	52.6432951578564	51.3339830207426	53.3064235980611	55.1546224103491	50.0078317918035
TANK	na	57.4154960189663	54.487633974749	51.1448644560472	48.7957467107614	42.9192222140866	13.1509507033505	12.9505185128317	14.2332440477632	12.2433752333318	11.0025173997852
SKIL	na	5.13253933725249	5.68465734158134	6.77139847458021	9.2507735011008	9.80786613667427	3.08040286745146	3.31564479997198	2.4566969178331	3.68489934207074	2.78041955951251
EPRS1	na	284.013277505427	286.437121966619	278.875695835784	283.023664952597	292.627494053814	393.106796700152	370.103974848637	360.666504651403	346.618273596074	325.110487065855
VPS45	na	15.091197752817	15.6231399047541	16.8717526238144	14.9595841752035	15.1825767795718	11.7687186474428	10.9221240469665	11.1526241031788	11.8471494976253	11.2408390763149
KCTD3	na	36.1192880226052	35.2680782008311	35.256666917926	35.4612984208864	34.1706056201732	35.4641253201464	35.5749183244052	35.4856221464781	34.3923938593269	38.9655941125967
RPS6KC1	na	15.1295002851846	18.0207504841966	13.8832583249773	16.0430080987559	15.8887431414123	11.8871956808063	12.0923516234272	12.9853979942607	13.6697878818753	15.0142656213675
CBWD2	na	32.0209170592767	34.8040245402939	30.6415238235194	37.2114447589325	35.0729293047472	32.3047377637859	31.2840838773826	29.9873004732326	34.7886195950334	33.7225172289446
SMPD4	na	138.616864638185	142.928527445474	151.732286489057	138.803272667418	142.29252191087	146.674567304035	152.285615283419	148.298704420941	160.907271270422	162.177900878422
WDR33	na	43.8947020932191	44.7038359650886	44.373465981467	42.6285643766942	47.6269979596903	48.1806602344973	46.7310878866638	46.6772414388289	43.7829437955717	46.7110485998101
CCDC115	na	19.4193839103508	21.3077972463355	20.3141954237406	19.5433007748481	19.5765008088018	22.6291133724319	22.7024149833375	22.1882626388418	18.8207224460602	21.7667131230408
SAP130	na	61.7819847088677	61.6031234363202	61.472192855826	68.7140788437622	62.5741859519819	56.434560225489	56.6390147006978	57.7908703528358	54.4017935125067	55.3700695137205
BIN1	na	46.0013413734346	43.737057505636	43.3899108957738	48.4207153526087	47.1169889205832	55.7236980253079	59.2915305406753	57.3619232719443	51.5093456418491	49.0942653651066
IMP4	na	92.9602460560582	86.0819540296602	88.2551544200874	92.799426067349	87.9177120491482	103.15400371517	108.324065994379	109.771457519051	118.748852991247	119.518320779616
HS6ST1	na	47.3419300062991	55.4544124342016	54.284674921914	51.5459766705481	56.2579201599636	54.1834965915822	51.958104394855	51.2396785719476	55.5508481460557	56.5616778963687
UGGT1	na	105.983107061027	100.583630921449	97.7502439012026	109.925858089657	106.278037457002	105.997452515894	109.728339086131	111.058298761725	117.797911225552	111.335943218765
STAM	na	38.6089526264963	37.6270176418955	35.8997606278024	36.3363715899094	32.1305694637449	48.5360913345878	49.7736795854617	47.6911163572997	42.7131343091641	40.753006686569
ABI1	na	52.0531414875085	49.1896880169487	48.9129509923587	49.7541601815962	46.0577393778224	56.8294836700341	62.3731298253552	55.7241253267223	54.1244354975122	55.3700695137205
YME1L1	na	157.729828289595	145.132782333026	136.071063201481	140.720099609087	144.018706350925	169.382665365376	163.753845532734	163.467833008831	161.580855021123	155.226851979641
DNAJC1	na	27.8076384988456	26.8377700344044	24.5132190588155	31.6693146884532	29.658987197303	47.8252291344067	49.2275733831133	49.991832518445	57.8093348395829	48.2204192178312
NIPSNAP3A	na	4.71121148120938	5.18193254266598	5.97698859767415	6.66722414493751	6.59088604384511	6.99014496844755	7.7235020046406	8.46195605031402	7.52828897842409	7.50713281068377
LRRC8A	na	48.0696781212827	50.1177953380232	51.2583515813195	51.3376259160188	48.7647104315445	92.6095477458165	84.4124158486983	80.2131041267094	58.7206540317079	58.2299296320762
CDK9	na	33.9360436776545	32.1357159922047	32.3816597443612	34.6695655536751	35.5044754147609	35.5826023535099	37.2132369314502	35.2126558222745	34.3131487121856	36.8206990238299
TXN	na	146.009253385123	151.204151058388	155.363874497771	119.509992798005	127.816111493139	201.41095671798	202.215325212408	207.649382340655	230.167529871924	255.401396680935
ODF2	na	62.8161530827917	61.3324254676735	58.8241599328058	61.2551218316134	58.8471968200456	59.633440126304	56.7950450442258	57.7908703528358	68.1112039679527	63.5921673539932
ECPAS	na	158.763996663519	159.093063287521	154.19117420329	164.680436379957	157.867413335909	172.700022299555	176.470318530273	171.461846789082	169.426124588113	156.18013868576
TOR1B	na	33.3998082245087	32.6771119294982	32.4194887861187	29.5858071431602	29.3843669454761	32.3047377637859	29.2166818256354	35.8755740381977	29.5584398837072	33.3650347141501
C9ORF78	na	48.1079806536502	47.4108156515559	42.0658944342637	49.1707780689142	50.4908948715992	44.3499028224102	50.0077251007538	45.0004483044349	55.0753772632078	53.3443352632185
SMC2	na	28.114058757786	26.0256761284642	26.8207906060188	26.7105667306559	27.8935712927016	27.3287023625181	26.915234258596	23.8650557732358	31.8961717243758	26.2551046976824
KLF4	na	143.86431157254	151.242822196766	155.81782299886	146.845611792249	146.6864459401	187.549143814449	180.722145391414	185.734086026017	231.673187667609	256.27524282821
TOR1A	na	46.7673920207858	44.3944668580638	46.6810375286703	45.4204644873868	45.3123415514351	36.8463573760541	37.3302596890962	36.5384922541209	39.067857540664	38.4492304801158
RALGPS1	na	17.7723750185459	19.0262000820273	19.2549822545326	19.9600022839067	17.8895478332939	14.3357210369857	14.1987612610565	15.0911382095462	12.1641300861905	11.6380418705309
NIBAN2	na	239.199314635387	254.572103943061	269.645409646971	223.268668553595	236.094953642023	454.003991849	421.984064071727	419.393259544365	387.310656653134	415.43440247059
ST6GALNAC4	na	41.2135248274902	43.7757286440141	45.3191920254028	45.7121555437278	49.2747194706515	50.8266473129492	48.9545202819392	53.8913514356404	54.4414160860774	59.5009785735677
TMOD1	na	1.57040382706979	1.70153008863659	1.58881975381212	2.00016724348125	1.72618444005467	1.61918612263474	2.80854618350567	2.33971135031724	2.41697698780984	1.98601397108036
DAB2IP	na	15.3976180117575	16.667260640963	17.628333458963	20.6267246984004	20.8319076742962	9.12273156899088	9.55685854109569	9.2418598337531	12.0452623654785	10.8436362820988
STXBP1	na	80.0905951805594	77.1489210643181	83.6400113256807	86.6322437332818	81.2483630762097	77.5629645086497	88.0401213357265	82.3578395311668	71.9545936043061	70.4240554145097
SLC2A8	na	25.70099921863	24.7108574236087	27.8421747334695	22.8769128473168	24.9512114516994	23.8928683949761	21.9612708515791	22.6172097197333	22.7037346559842	24.5868529619749
CDK5RAP2	na	52.2829566817138	54.1009225909679	50.5395997879283	58.2965411172974	55.5125223335764	70.0199267178391	73.2562462864396	70.9322491037843	81.7413692762574	69.4707687083911
SLC31A2	na	4.48139628700404	4.17648294483527	4.00987842628772	4.50037629783282	4.74700721015035	3.55431100090554	3.12060687056186	4.13349005222712	4.12074765134792	4.96503492770091
SLC31A1	na	47.4185350710342	45.6319432861631	44.7517563990413	43.9203390547759	44.5277122605012	77.2470257530137	69.4725104558834	74.3248305617443	54.7583966746426	51.278880733295
ZNF189	na	13.022861004969	14.1149655080081	13.2023355733435	13.2511079880633	12.6717630485832	11.3343028584432	11.3512074916688	11.5425759948984	11.4905463354894	12.4324474589631
STX17	na	30.7952360235149	30.8208972873491	27.53954239941	30.0858489540305	27.5012566472347	28.5134726961533	28.2414921785848	26.3217526910689	27.6961789258865	27.208391403801
PRPF4	na	49.4485692865147	50.0791241996451	49.4047285352054	43.3369569420938	45.5477303387153	50.3132468350406	48.1743685642987	50.3817844101646	51.5093456418491	53.2251744249537
FPGS	na	56.5345377745125	59.7469087941712	64.4985161964205	71.3392983508314	70.5774047195081	74.5220539856527	77.7031110769903	80.2910945050533	90.3790903146598	93.5412580378851
USP20	na	18.1937028745891	17.7113813771718	18.763204711686	16.7514006641555	18.3210939433075	22.9055597836135	19.8158536280678	21.7983107471223	18.3056289896417	20.4162236227061
KIF12	na	0.957563309188898	1.19880528972123	1.02138412745065	1.66680603623438	1.3338697945877	1.65867846708925	1.75534136469105	2.30071616114529	1.8622609578207	2.22433564761001
ATP6V1G1	na	61.667077111765	55.7637815412264	58.672843765776	58.5882321736384	60.1418351500866	58.8435932372139	61.2809174206585	61.1834518107958	64.3470594787407	58.5476918674491
TEX10	na	43.4733742371759	44.5491514115762	43.2007656869866	43.6286479984349	42.4484446395263	44.4683798557737	46.6140651290178	46.5212606821411	45.0112435762619	42.778740937071
GARNL3	na	13.367583796277	10.5958919156006	12.975361322799	13.8344901007453	13.2210035522369	11.3737952028977	9.55685854109569	10.7626722114593	12.0848849390492	9.81090901713699
MRPL50	na	17.4276522272379	17.7113813771718	17.1365559161164	14.5428826661449	16.8695297550797	18.1664784490727	17.6704364045565	17.820801451583	17.0773292089515	21.1311886522951
DPM2	na	50.4061325957036	52.0900233953065	53.7172392955525	52.0043483305126	53.5901805707882	56.118621469853	54.3765747195404	56.5430242993333	57.7697122660123	64.1879715453173
TSTD2	na	27.6161258370078	26.7990988960263	25.2697998939641	24.8354099398922	27.1874049308611	26.617840162337	23.7946273880342	25.7368248534896	21.4358123017233	20.1779019461765
PSMB7	na	97.977877796208	98.1860203420069	97.6367567759303	98.1748755342049	92.3900990074716	99.7181697476275	103.409110173244	106.339880871919	106.307364890062	111.375663498187
TRMO	na	9.26921283294853	9.59044231776987	10.2138412745065	11.2926108954879	10.9063471439818	11.4132875473522	11.1171619763766	10.8796577789752	13.5509201611634	12.9885313708656
RABEPK	na	30.7186309587798	30.7435550105929	30.3388914894599	29.5024668413485	28.1681915445285	22.1157128945233	23.9116501456802	23.5140990706883	27.1018403223267	29.4724473308326
GOLGA1	na	35.1234221810488	32.63844079112	30.0362591554005	35.8363297790391	33.6605965810661	29.2243348963344	28.1244694209388	27.959550636291	26.4678791451963	24.8648949179261
XPA	na	6.66464063195473	8.54632158156105	7.26317601742682	5.58380022138517	5.80625675291117	9.55714735799044	11.2731923199047	11.1916192923508	13.0358267047449	10.2081118113531
NCBP1	na	55.5003694005885	53.1728152698934	53.8307264208248	51.5043065196423	54.5709671844557	66.1496769612975	59.9546595006697	59.0777115955103	60.2263118273927	58.3888107497627
ANP32B	na	299.755618308493	297.071685020597	284.550052099399	280.440115596434	305.926960535144	317.913372858773	353.369720505249	339.219150606828	365.399373468563	320.939857726587
PDCL	na	9.1160027034783	8.23695247453622	10.3651574415362	9.58413470834767	10.1609493175945	7.58253013526514	7.45044890346644	7.76004264521885	8.43960817054912	7.90433560489984
RPL35	na	569.635261370291	569.432512617586	556.956981794662	659.971850047002	612.246235715755	659.206213634614	789.474530666268	779.747802682392	827.596694170232	790.195238813455
CTSV	na	8.31164952375963	7.54087198373034	8.85199577123894	10.2925272737473	9.65094027848748	8.05643826871922	9.08876751051142	7.99401378025057	8.99432420053826	9.45342650234253
ARPC5L	na	22.3686789026526	20.766401309042	17.6661625007204	20.6683948493063	20.1649727770023	22.4711439946139	23.7946273880342	21.2913732878869	25.8735405416365	24.8251746385045
DSCC1	na	18.0787952774864	14.9270594139483	14.9803005359428	16.8347409659672	14.8294935986515	15.2045526149848	15.134943322225	14.0382681019034	18.503741857495	13.9418180769841
DERL1	na	72.621601368886	76.0661291897312	73.8801185522634	71.6309894071724	69.4396922476539	64.3330291163902	63.0752663712316	59.1946971630262	55.3527352782024	57.7930065584385
MYC	na	283.706857246487	292.779188660628	296.995806837594	276.148090053131	279.24956464339	373.479101506263	355.12506186994	350.64474103421	378.989916203297	385.76335374265
CCN3	na	2.2598494096858	1.54684553512417	1.96711017138643	2.75022995978672	2.31465640825513	4.34415788999566	5.26602409407314	4.52344194394666	6.65659235986972	6.5538461045652
DMAC1	na	24.0156877944576	25.8709915749518	21.8651861357953	23.1686039036579	23.2250270116447	18.2454631379818	22.1953163668712	19.9265416668685	19.9301545060385	21.5283914465111
RANBP6	na	18.8831484572051	20.031649679858	18.6875466281711	20.3350336420594	20.7534447452028	16.626277015347	16.3831860704498	14.8181718853425	19.2565707553374	18.1521676956745
POLR1E	na	56.2664200479396	56.6532177239228	58.5215275987463	49.6291497288786	50.4124319425058	66.6630774392061	69.3164801123553	67.7346435916841	62.3263082266374	60.4145450002646
PLAA	na	57.6836137455392	58.5481035044499	59.9212021437713	56.2547037229103	50.9224409816128	73.060837240836	76.1038000558273	76.6645419120616	67.5168653643929	63.3935659568852
IL11RA	na	3.75364817202048	4.36983863672579	4.42599788561947	4.70872705236212	4.35469256468338	4.34415788999566	3.51068272938209	4.4064563764308	5.11131199061425	4.68699297174966
UBAP2	na	60.5946062054734	57.813351875266	58.4836985569889	65.6721578276345	57.631021419098	66.3866310280245	61.1248870771304	65.7068937547425	60.0678215331101	61.486992544648
APTX	na	23.5560574060469	26.4123875122452	23.9836124742115	21.7518187728586	23.4996472634716	25.5910392065199	25.6669915103713	24.0600317190956	21.1980768602994	20.6545452992358
RNF38	na	27.3480081104349	24.8655419771211	27.7286876081972	24.1686875253985	21.2242223197631	26.9337789179731	25.0818777221409	25.6198392859738	20.8414736981635	18.6685313281554
TLN1	na	230.734454982157	236.551353458864	239.306518157511	245.478858986418	243.352774583162	240.547870072396	239.935660760325	234.556062869303	248.473158861566	250.35692119439
DNAJB5	na	13.3292812639095	10.2865228085757	14.2237197007942	16.00133794785	13.7702440558907	10.228517213717	12.3654047246014	11.4255904273825	10.9754528790709	9.45342650234253
DCTN3	na	13.0611635373366	16.1645358420476	15.434249037032	16.4180394569086	15.8887431414123	15.9943995040749	17.2803605457363	18.0937677757867	18.3452515632124	19.4629369165876
CD72	na	2.52796713625869	2.43628171782057	3.02632334059451	1.79181648895196	2.35388787280183	1.73766315599826	1.56030343528093	1.48181718853425	0.673583750701103	0.834125867853752
TMEM8B	na	11.9120875663099	14.4243346150329	14.9424714941854	13.8761602516512	13.6133181977039	9.99156314699001	8.81571440933725	9.82678767133241	6.53772463915777	7.78517476663502
GRHPR	na	110.464503348031	113.61580455487	122.301292001776	110.80093125868	107.572675787043	111.644857772888	118.700083838997	121.431019081465	126.396009690383	130.123635385185
ALDH1B1	na	54.9641339474427	54.139593729346	52.5067099593147	61.963514397013	56.7679291990707	51.4585248242213	54.5326050630685	56.1530724076138	59.2753700616971	67.6039155755755
HINT2	na	11.9503900986774	9.51310004101366	9.94903798220445	9.75081531197111	11.4948191121822	7.89846889090119	8.34762337875297	9.67080691464459	6.89432780129364	7.1496502958893
ARHGEF39	na	13.4058863286446	14.07629436963	11.8783191118334	13.5011288934985	13.9664013786242	11.7292263029883	11.3902150775508	12.2054942108216	11.767904350484	13.1871327679736
DENND4C	na	26.0074194775705	27.069796864673	24.9293385181473	28.8774145777606	24.872748522606	29.6192583408795	27.6563783903545	26.3997430694129	27.6565563523159	24.5074124031317
RPS6	na	1261.60881112256	1285.2352839963	1257.43734801702	1402.45059888761	1517.08073402078	1784.97498465476	1733.92620004182	1724.52324594049	2028.27954108173	1877.14068518574
CNPY3	na	47.5717452005044	52.3220502255751	49.7073608692648	45.4204644873868	50.7262836588793	39.9267602435055	48.1353609784167	46.0533184120777	50.716894170436	48.3793003355176
FOXP4	na	61.2457492557219	60.1336201779522	69.7945820424608	56.8797559864982	61.2403161573942	63.4247051939366	59.1745077830293	62.0803411617508	56.6206576324633	54.9331464400828
PPIL1	na	39.4899108709501	40.1019704980942	35.3701540431983	37.7531567207087	38.4076037912165	33.015599963967	34.1316376467703	30.4162475541241	33.4414520936312	37.6945451711053
KLC4	na	9.65223815662409	9.16505979561072	10.2894993580213	8.37570033207775	8.70938512936675	7.54303779081064	9.04975992462939	8.14999453693839	6.41885691844581	6.71272722225162
KIF13A	na	39.9112387269933	41.2234335110592	39.0017420519117	39.7116538132841	38.4076037912165	41.4274693327768	41.4260562067087	40.71097749552	36.6905031264248	34.3183214202687
ZSCAN9	na	10.3033812068725	10.3251939469539	9.00331193826866	10.2091869719356	10.2786437112346	7.22709903517459	7.91853993405072	8.96889350954942	8.39998559697846	8.42069923738074
PIM1	na	43.1669539782355	46.2506815002128	49.4047285352054	52.9210916504415	52.452468098934	58.3301927593053	54.4545898913045	62.0023507834069	56.8583930738872	58.9448946616652
GMPR	na	14.3251471054659	12.8388179415306	14.7911553271557	12.9594169317223	15.6925858186788	7.85897654644669	9.4008281975676	9.08587907706528	10.5396045697937	11.2011187968932
CMTR1	na	35.1234221810488	35.577447307856	39.4935195947583	34.2945341955223	35.5044754147609	34.2793549865112	35.6139259102872	35.1346654439306	32.8471134900714	38.2903493624294
TFAP2A	na	47.265324941564	44.0464266126608	47.0593279462446	51.295955765113	48.8039418960912	65.7547535167524	60.9298491477203	63.4451727827692	68.2696942622353	64.5057337806902
YIPF3	na	113.107378081393	119.687173280233	125.4789315094	117.593165856335	110.750424415326	115.357138151612	117.80290936371	116.400639678283	103.573407313687	103.78909012866
TMEM14B	na	24.4370156505007	27.4951793868322	26.7829615642614	27.3772891451497	25.9712295299135	26.8547942290641	25.7450066821353	25.5418489076299	27.9339143673105	29.0752445366165
TMEM63B	na	50.7891579193791	53.752882345565	50.9178902055026	48.4623855035145	47.1954518496766	53.235680324674	57.4581740042202	56.4650339209894	47.745201152637	50.9213982185005
FRS3	na	6.66464063195473	7.81156995237707	8.43587631190719	8.16734957754845	8.90554245210024	5.92385166817589	6.00716822583158	5.81028318662115	6.22074405059254	5.40195800133859
TJAP1	na	42.2476932014142	43.737057505636	45.7353114847345	39.3366224551313	44.2138605441276	36.0565104869639	36.1600321126355	36.7334681999807	40.5735153363488	36.5426570678787
KIAA0319	na	4.25158109279871	4.33116749834768	3.70724609222827	4.95874795779728	5.06085892652392	2.88294114517893	4.09579651761244	3.62655259299172	4.00187993063597	3.57482514794465
SLC22A23	na	12.3717179547206	10.9826032993816	12.8618741975267	13.7511497989336	13.2210035522369	12.3216114698059	12.9895260987137	11.5425759948984	14.3829942061471	13.5446152827681
TUBB2A	na	61.9734973707055	66.2823311800708	62.1531156074597	69.5891520127853	69.2435349249204	96.9537056358121	92.1749254392209	107.977678817141	113.716786147774	133.658740253708
LRRC1	na	29.837672714326	28.0365753241256	28.9770459861924	31.0025922739594	27.1874049308611	29.579765996425	28.2414921785848	28.817444798074	28.330140103017	31.9351046549722
BPHL	na	23.2113346147389	22.8933139198378	24.3619028917858	23.1686039036579	23.9704248380319	14.4936904148037	14.1987612610565	14.8571670745145	13.9471458968699	15.7292306509565
RIPK1	na	29.4163448582829	29.0420249219563	29.204020236737	30.2108594067481	29.3059040163827	21.1284042831607	22.4293618821634	20.6284550719637	23.2188281124027	22.3625173143649
TUBB2B	na	56.7260504363503	57.7746807368879	57.1975111372362	63.5053099805298	62.9272691329021	82.0650917764634	81.1357786346083	92.418598337531	97.3922858366654	109.071887291734
UQCC2	na	17.4276522272379	15.0044016907045	14.6398391601259	18.1265156440489	18.6349456596811	16.0733841929839	18.6456260516071	17.9767822082708	19.9301545060385	20.0984613873333
HMGA1	na	1120.38737428338	1277.77175428932	1295.30421881621	1315.23497304164	1306.17238061773	845.096678981973	848.610030863416	868.227886913556	767.925098372828	792.856497534702
TCF19	na	60.2498834141654	55.4930835725797	54.9277686317903	60.7967501716489	59.0433541427791	68.0848018395683	68.9654118394171	65.5509129980547	73.6187416942735	71.8142651942659
FLOT1	na	57.875126407377	55.6864392644702	53.7928973790674	50.4625527469958	50.8439780525194	31.3174291524232	31.4791218067928	32.0930406885181	31.182965400104	31.0612585076969
IER3	na	620.194604095465	646.504091405148	634.355201230366	645.720658437198	635.196642475573	372.689254617173	347.674612966473	380.203094426552	317.139078859508	354.225451881893
MDC1	na	71.3576178007566	65.5089084125087	63.2501578184252	72.4227222743837	61.397242015581	54.3414659694002	56.3659615995236	58.2198174337273	47.3093528433598	44.8441954669946
PGBD1	na	4.71121148120938	3.94445611456664	4.00987842628772	4.12534493968009	3.68775766738953	3.04091052299696	2.49648549644949	2.37870653948919	3.1301833120816	3.37622375083662
ATAT1	na	25.9691169452029	24.5948440084743	24.4753900170581	24.5853890344571	23.8134989798451	16.6657693598015	15.7590646963374	15.6370708579536	18.503741857495	19.9395802696468
TPMT	na	21.0280902697882	19.2582269122959	18.1957690853245	18.9182485112602	19.5372693442552	19.3512487827079	19.2697474257195	19.6925705318368	18.503741857495	16.2455942834374
RNF144B	na	0.919260776821342	0.734751629183982	1.13487125272294	0.916743319928908	0.745397826387245	1.57969377818024	1.59931102116295	1.63779794522207	1.18867720711959	0.834125867853752
NRM	na	23.8624776649873	31.4009643630207	29.5444816125539	29.0024250304782	29.5020613391162	32.5811841749674	29.4507273409275	33.8088290120841	30.4301365022616	30.4654543163728
MTCH1	na	115.865160411857	118.140327745109	122.112146792988	111.00928201321	114.908959657276	123.453068764786	132.664799584761	133.71450367063	132.022415137416	137.074684283967
VARS2	na	78.0605609650789	81.5961019778001	86.9311379585773	88.5907408258572	94.9793756675537	82.2230611542814	82.188983453423	81.4999453693839	79.958353465578	83.2537056676888
TAF8	na	23.3262422118415	24.6335151468525	23.4918349313649	26.1688547688797	26.8735532144875	19.5092181605259	20.4789825880622	18.1327629649586	20.9207188453048	18.708251607577
FAM8A1	na	36.4257082815457	36.9696082894677	39.9096390540901	40.3783762277778	38.7606869721367	33.8844315419661	33.2734707573658	32.5999781477535	35.2244679043106	33.5636361112581
C6ORF52	na	1.14907597102668	0.966778459452608	0.794409876906058	0.666722414493751	0.784629290933942	1.46121674481672	1.20923516234272	1.20885086433057	0.396225735706531	0.595804191324109
FGFBP1	na	2.29815194205335	2.12691261079574	2.68586196477763	5.37544946685587	5.06085892652392	11.4132875473522	12.2093743810733	11.0746337248349	6.97357294843495	6.0374824720843
FGFBP2	na	6.5114305024845	5.80067075671565	6.54442422403562	5.9588315795379	6.39472872111163	13.6248588368046	16.851277101034	16.2219986955329	18.5433644310657	21.2106292111383
CPEB2	na	23.5560574060469	23.0866696117283	24.7401933093601	28.752404125043	27.1481734663144	13.9013052479861	13.2235716140059	14.1162584802473	11.5697914826307	10.6450348849907
FHDC1	na	12.7164407460286	13.4188850172022	13.5806259909179	11.8343228572641	12.2009854740228	16.1523688818929	18.7626488092532	16.5729553980804	16.1263874432558	16.9605593130263
FCHSD2	na	41.9412729424737	42.267554247268	41.044510306813	39.419962756943	38.3291408621231	29.97468944097	32.1032431809051	32.210026256034	30.4697590758323	27.6850347568603
ARRB1	na	29.837672714326	30.0861456581652	30.9063271158214	27.87733095602	29.9336074491299	35.9775257980549	43.2204051572818	39.6191121987053	46.0018079155283	47.7834961441935
THAP12	na	79.0181242742678	78.7731088761985	74.7880155544418	83.5486525662482	77.7175312670069	70.8097736069292	70.7207532041081	72.1410999681149	81.8602369969693	81.9826567261974
ANKRD42	na	8.0818343295543	8.31429475129243	10.3651574415362	7.75064806848986	6.90473776021869	6.00283635708491	5.65609995289337	7.25310518598344	5.26980228489687	7.22909085473252
IL18BP	na	4.63460641647426	5.25927481942219	5.1825787207681	4.79206735417384	3.84468352557631	3.9492344454506	3.19862204232591	3.23660070127218	3.40754132707617	3.25706291257179
NUMA1	na	318.370649039125	327.389857509031	330.814970168737	351.404382589113	347.826164671016	270.20662075773	289.39727965873	279.868472687114	276.763676391012	250.078879238439
CCDC90B	na	18.3469130040593	17.7500525155499	18.2714271688393	16.9180812677789	15.8495116768656	17.1396774932556	18.2555501927869	16.8849169114561	13.1546944254568	11.5188810322661
SYTL2	na	69.7489114413193	63.5753514936035	62.7205512338212	58.1298605136739	52.2563107762005	8.37237702435526	7.37243373170239	7.99401378025057	12.3226203804731	13.4254544445032
RAB30	na	3.9068583014907	3.28704676213887	3.21546854938167	3.79198373243321	3.64852620284283	4.38365023445016	3.97877375996637	4.71841788980643	3.8037670627827	3.13790207430697
CREBZF	na	46.3077616323751	44.7811782418448	40.8175360562684	40.1283553223427	45.1161842287017	42.6912243553209	40.216821044366	38.5662420910625	48.0621817412022	42.6993003782278
PRCP	na	41.2518273598577	43.1956615683425	46.9836698627297	42.2535330185415	43.7430829695673	30.9225057078782	32.5713342114894	32.1320358776901	38.9886123935227	37.6548248916837
NARS2	na	15.6657357383304	14.5016768917891	15.8881975381212	13.7511497989336	15.3002711732119	17.7715550045277	16.8902846869161	14.7011863178267	14.5414845004297	16.6030767982318
RNF121	na	17.2361395654002	16.0871935652914	16.9095816655718	16.0430080987559	16.4772151096128	16.626277015347	16.9292922727981	16.5339602089085	18.1075161217885	16.9605593130263
MRPL15	na	34.1275563394923	33.721232665707	35.3323250014409	34.086183440993	34.6413831947335	33.7264621641481	34.0536224750063	35.4466269573062	39.3848381292292	39.640838862764
TTPA	na	2.14494181258313	2.43628171782057	2.08059729665872	1.7501463380461	2.04003615642825	1.93512487827079	2.57450066821353	2.30071616114529	2.17924154638592	2.30377620645322
GGH	na	33.897741145287	35.3067493392092	30.9063271158214	32.919419215629	37.4660486420957	31.4359061857867	31.7911824938489	31.1181609592193	34.8282421686041	35.7879717588681
SLCO5A1	na	7.1242710203654	7.03814718481499	7.52797930972884	7.16726595580783	6.66934897293851	6.99014496844755	6.74831235759002	7.60406188853103	7.13206324271756	8.38097895795913
SULF1	na	0.84265571208623	1.00544959783071	0.756580835148627	1.04175377264649	0.863092220027336	0.829339233544625	0.351068272938209	0.77990378343908	0.713206324271756	0.278041955951251
TGS1	na	27.1564954485971	25.9870049900861	22.4704508039142	23.8353263181516	23.3034899407381	31.3964138413322	30.230879058568	29.675338959857	30.3508913551203	27.0495102861145
SDCBP	na	60.3264884789005	59.669566517415	57.5379725130531	56.2130335720044	59.8672148982598	54.5784200361272	53.635430587782	50.9277170585719	47.864068873349	50.0078317918035
NEK1	na	17.9255851480162	18.5621464214901	16.3421460392103	19.2516097185071	19.0664917696948	17.7715550045277	17.0463150304442	15.4810901012657	13.6301653083047	14.458181709465
DDX60	na	2.87268992756669	3.71242928429801	2.87500717356478	3.66697327971563	2.78543398281549	0.710862200181107	0.741144131758442	1.09186529681471	1.10943205997829	1.23132866206982
SORL1	na	100.888870256142	102.594530117111	102.478874120882	116.801432989124	110.358109769859	270.601544202275	259.322430943691	257.524229291584	219.667547875701	225.650907394151
TMPRSS4	na	3.37062284834492	4.09914066807906	3.2532975911391	3.16693146884532	2.82466544736219	37.7546812985077	33.7805693738321	34.5107424171793	19.9697770796092	22.9186012262674
BUD13	na	26.9649827867594	25.948333851708	28.8257298191627	28.460713068702	27.069710537221	29.658750685334	30.4259169879781	28.4664880955264	32.3716426072236	32.5706291257179
DCUN1D5	na	26.0074194775705	28.9646826452001	26.0642097708702	20.1266828875301	24.872748522606	33.0550923084215	33.7415617879501	34.3157664713195	37.0867288621313	37.5356640534188
YAP1	na	276.008048240608	270.311257262949	273.012194363382	251.562701018674	251.081373098861	227.989304535863	212.864396158201	205.309670990338	217.488306329315	209.127271154762
TRIM29	na	0.114907597102668	0.232026830268626	0.302632334059451	0.625052263587892	0.392314645466971	7.77999185753767	6.43625167053384	7.48707632101517	4.12074765134792	5.20335660423055
SLC37A4	na	48.8740313010013	53.7142112071869	56.0248108427558	48.5457258053263	52.6878568862142	49.2864458792234	46.8091030584279	52.7604909496538	52.0640616718382	50.2461534683332
RDX	na	27.6161258370078	26.4897297890015	27.5017133576526	29.3774563886309	25.0296743807927	22.9055597836135	24.2627184186185	21.9542915038101	24.0509021573864	21.7269928436192
PPP2R1B	na	26.5053523983487	25.9096627133299	26.1020388126276	25.1687711471391	25.3042946326196	23.497944950431	20.5179901739442	22.1102722604979	24.447127893093	25.381258550407
FDX1	na	10.609801465813	11.0599455761378	11.3865415689868	10.6258884809942	11.9655966867426	10.4259789359896	11.8973136940171	13.1413787509485	13.8282781761579	14.9348250625243
C11ORF1	na	17.1978370330326	17.2473277166345	15.963855621636	17.0014215695907	17.1049185423599	16.7447540487105	21.0250887904105	17.3528591815195	15.4924262661254	14.4184614300434
ALKBH8	na	10.7630115952832	11.2146301296503	9.83555085693215	13.6678094971219	13.6133181977039	11.6897339585338	10.8441088752025	11.035638535663	15.3735585454134	11.9160838264822
MAP2K5	na	28.9567144698723	30.782226148971	30.3767205312174	30.7109012176184	31.3851716373577	33.331538719603	36.5501079714558	36.3045211190892	31.2622105472453	28.4397200658708
SQOR	na	6.5114305024845	6.303395555631	6.9983727251248	7.45895701214884	8.19937609025969	8.56983874662779	9.47884336933165	9.35884540126896	10.3414917019405	8.46041951680234
CTDSPL2	na	47.1121148120938	44.9745339337353	43.7682013133481	44.462051016552	42.4484446395263	44.0339640667741	38.7345327808491	37.3573912267319	42.5942665884521	39.1641955097047
SLTM	na	83.920848417315	85.9272694761478	78.5330906884275	87.4239766004931	86.2699905381869	91.7012238233628	94.7884336933165	81.5779357477278	76.5111895649312	65.2604190897007
MAPKBP1	na	37.4215741231021	39.676587975935	39.380032469486	36.5863924953446	36.6421878866151	38.2285894319618	37.4862900326243	41.1009293872395	39.5829509970825	39.7997199804505
NUSAP1	na	103.799862716076	98.8821008328127	92.870297514494	111.717674578609	110.240415376219	106.984761127257	108.012005307322	101.426487036252	121.205452552628	115.625733396299
NDUFAF1	na	4.74951401357693	5.22060368104408	4.99343351198094	4.50037629783282	4.70777574560365	3.23837224526949	3.93976617408435	3.97750929553931	3.1301833120816	3.77342654505269
KIF23	na	53.470335185108	56.8079022774352	51.6744710406512	55.2962902520755	55.9440684435901	56.7110066366706	51.4900133642707	51.1226930044317	63.514985433757	65.8165030016032
KNL1	na	42.3626007985168	41.4941314797059	36.7319995464658	48.1290242962677	44.6454066541413	51.6954788909483	45.4048299666751	42.6607369541177	50.835761891148	44.6058737904649
HAUS2	na	31.2931689442932	30.6275415954586	29.204020236737	31.6276445375473	33.542902187426	33.4500157529666	35.7309486679333	37.3573912267319	34.0754132707617	33.9211186260526
RTF1	na	88.5554548337892	86.7006922437099	84.2452759937996	89.7991752021271	85.5638241763464	84.5926018215518	90.61462200394	83.956642287217	86.3772103840238	85.3986007564556
PARP6	na	55.5386719329561	52.7861038861124	56.5544174273599	56.0880231192868	52.9232456734944	51.5770018575848	51.7240588795628	53.8523562464685	53.9263226296589	49.3723073210578
RPLP1	na	980.583131141799	1122.58447597799	1169.97660347384	1163.55562374431	1187.61489475761	1428.35911423057	1476.35911046282	1502.87459068711	1607.09158402569	1628.37257516821
PAQR5	na	32.5954550447901	30.8208972873491	34.3109408739902	33.1694401210641	35.229855162934	48.1411678900428	42.1672003384671	42.7387273324616	47.8244462997783	49.3723073210578
LRRC49	na	3.14080765413958	3.17103334700455	2.34540058896074	3.2919419215629	3.92314645466971	2.52751004508838	3.15961445644388	2.30071616114529	2.85282529708702	2.62153844182608
TUBGCP4	na	33.8211360805519	34.107944049488	35.2188378761686	31.7943251411708	29.9728389136766	38.8209745987794	42.0891851667031	41.7638476031627	48.1018043147729	45.0427968641026
RMDN3	na	18.8065433924699	18.2914484528433	19.822417880894	17.5848036822727	17.0656870778132	20.5360191163431	19.6988308704217	21.8373059362942	25.0414664966528	27.8041955951251
ITPKA	na	15.1678028175521	14.7723748604358	16.2664879556955	17.7514842858961	19.301880556975	28.7899191073348	29.7237804421017	30.0652908515765	21.356567154582	19.5026571960092
UACA	na	32.9018753037305	32.2904005457171	32.0033693267869	31.5859743866415	30.561310881877	30.9619980523327	30.5429397456242	25.1518970159103	27.1414628958974	21.6475522847759
SMAD6	na	13.1760711344392	11.7173549285656	13.8454292832199	16.5013797587203	16.0456689995991	11.1763334806252	12.1703667951913	11.9715230757899	13.6697878818753	12.8693705326007
PLCB2	na	14.4783572349361	14.6176903069234	14.0724035337645	16.9597514186848	16.5164465741595	15.2440449594393	13.8867005740003	14.6231959394828	18.0282709746472	18.7479718869986
TMEM62	na	19.4576864427184	22.23590456741	22.6217669709439	22.4185411873524	25.77507220718	48.7335530568604	44.7417010066807	47.1451837088924	37.6810674656911	39.9586010981369
PAK6	na	47.610047732872	50.9685603823415	54.1711877966417	46.8789197690919	48.8039418960912	53.5121267358556	52.2701650819111	54.0473321923282	53.7282097618056	49.5311884387442
ADAM10	na	29.7993701819585	28.1525887392599	26.3668421049297	28.8774145777606	30.6790052755171	34.6347860866017	36.4720927996917	34.6277279846951	34.7489970214628	34.6758039350631
STRA6	na	1.49379876233468	1.70153008863659	1.77796496259927	3.87532403424493	2.78543398281549	0.434415788999566	0.312060687056186	0.19497594585977	0.316980588565225	0.357482514794465
ZNF280D	na	31.9060094621741	32.7931253446325	29.1661911949796	29.0857653322899	30.4828479527836	43.3625942110475	41.1530031055345	41.1009293872395	40.1772896006423	35.5496500823385
RSL24D1	na	160.334400490589	164.507022660456	154.947755038439	134.427906822303	138.526301314387	187.351682092176	174.988030266756	173.645577382711	169.624237455966	154.551607229474
SPTBN5	na	1.3022861004969	1.16013415134313	1.43750358678239	2.04183739438711	1.76541590460137	1.18477033363518	1.1702275764607	1.28684124267448	1.62452551639678	1.35048950033465
GCOM1	na	22.1005611760798	23.5893944106436	23.3783478060926	23.5436352618106	23.5388787280183	26.0254549955194	28.0854618350567	27.5695987445715	27.1018403223267	26.4537060947904
GCHFR	na	41.2901298922253	45.979983531566	46.0001147770365	40.2116956241544	45.2731100868884	20.5360191163431	17.7484515763206	20.6284550719637	16.1263874432558	18.3904893722042
BCAR3	na	20.9514852050531	21.6945086301165	23.680980140152	23.6686457145282	22.8327123661777	48.5755836790423	45.0927692796189	43.9475781967922	36.8093708471368	35.4702095234953
TTLL7	na	7.69880900587874	9.97715370155091	6.65791134930792	7.83398837030158	7.49320972841914	3.00141817854245	3.8617510023203	4.4064563764308	4.19999279848923	3.73370626563108
FNBP1L	na	81.2013686192185	78.4637397691737	71.2699146710007	74.6729104233001	69.675081034934	71.2441893959288	65.1036608370968	64.0301006203485	63.8319660223222	59.9379016472053
KYAT3	na	69.0594658587033	63.768707185494	64.0067386535738	63.7970010368708	66.3796380130115	54.7363894139453	52.4261954254392	51.668625652839	47.864068873349	48.5381814532041
GTF2B	na	16.0870635943735	15.5071264896198	14.7533262853982	15.7929871933207	14.5548733468246	14.2567363480767	13.8867005740003	14.8571670745145	14.4622393532884	14.7759439448379
RABGGTB	na	28.114058757786	29.0420249219563	25.9507226455979	26.1271846179739	25.6966092780866	43.5995482777746	38.1104114067367	34.744713552211	41.3263442341912	40.7927269659906
ARHGAP29	na	510.457848862418	479.096733366334	478.04560068866	474.331327761398	449.357194917868	2.09309425608882	1.95037929410116	1.79377870190988	2.09999639924462	5.79916079555466
SLC44A5	na	12.6015331489259	12.3747642809934	13.1266774898287	14.5428826661449	14.6725677404647	12.2821191253514	10.8831164610845	11.035638535663	6.77546008058168	6.91132861935966
RPL7P9	na	69.519096247114	69.0279820049162	67.1465491194406	70.2975445781849	70.0281642158543	84.9875252660968	82.6570744840073	92.3016127700151	97.2734181159534	84.8027965651315
DBT	na	27.3097055780674	25.1362399457678	28.4096103598309	26.1688547688797	26.3243127108337	26.1439320288829	25.9010370256634	24.6839547458469	24.5263730402343	20.8531466963438
RTCA	na	41.4433400216955	35.8481452765027	36.656341462951	35.8363297790391	37.4660486420957	45.0607650225913	45.4828451384391	44.3765252776836	39.8999315856477	36.7412584649867
IFT172	na	16.6999041122544	17.5180256852813	15.5477361623043	18.376536549484	18.0464736914807	20.4570344274341	22.4293618821634	21.174387720371	20.564115683169	18.4699299310474
SELENOI	na	46.9972072149911	45.3999164558945	49.8208479945371	41.8785016603887	44.4492493314078	67.2159702615691	57.6922195195124	57.7908703528358	48.9338783597566	52.2718877188351
CGREF1	na	16.470088918049	16.8606163328535	16.4178041227252	19.4599604730364	18.8311029824146	20.3385573940706	23.2095135998038	23.9430461515798	22.9810926709788	24.269090726602
HADHB	na	80.7800407631754	84.7671353248047	85.6449505388246	92.6744156146314	83.7199453426516	74.8379927412888	85.8947041122152	80.7200415859448	81.780991849828	84.9616776828179
KHK	na	15.6274332059628	17.5180256852813	16.4556331644826	15.5846364387914	18.5564827305877	15.2440449594393	13.9647157457643	14.8961622636864	15.3735585454134	17.2783215483992
ADCY3	na	123.487364353	127.460072094232	135.957576076208	129.802520071752	130.091536436848	135.656203201228	125.097327923649	132.11570091458	138.362026908721	136.518600372064
PPM1B	na	23.7475700678847	22.8546427814597	23.7188091819095	22.2101904328231	22.7542494370843	24.7222076285207	21.6882177504049	22.6172097197333	24.4867504666636	24.3485312854452
PNPT1	na	41.6348526835333	38.2457558559452	39.6826648035455	41.4618001513302	44.3315549377677	35.3061559423283	39.8267451855457	33.3018915528487	47.8244462997783	47.0685311146046
DYNC2LI1	na	8.19674192665696	9.16505979561072	8.77633768772407	8.04233912483087	8.90554245210024	7.14811434626558	6.5532744281799	8.03300896942252	5.86414088845666	7.74545448721341
THUMPD2	na	15.2827104146548	13.1868581869336	13.769771199705	13.8344901007453	14.7117992050114	15.5994760595299	13.7306702304722	13.1413787509485	17.3943097975167	16.682517357075
RAB1A	na	67.0677341755904	74.0165588556917	69.3028044996142	68.5057280892329	69.7927754285741	67.2554626060237	69.0434270111811	68.2415810509195	66.9621493344038	70.18573373798
ACTR2	na	118.546337677586	108.704569980851	106.942701048258	106.633916168094	103.68876079692	109.433286483436	106.217656356749	102.947299413959	107.37717437647	100.09510414245
PREB	na	45.0437780642457	48.6096209412771	50.0856512868391	46.7122391654684	45.3123415514351	44.9422879892278	41.3090334490626	44.6884867910593	42.5546440148815	44.089510157984
SLC5A6	na	63.2374809388348	60.5203315617333	64.8389775722373	59.296624739038	59.6318261109796	57.3823764923972	50.0467326866358	51.9415919770427	63.396117713045	64.1085309864741
PREPL	na	56.1132099184694	53.1341441315153	55.5330332999092	49.2541183707259	49.1570250770115	49.5233999459505	51.7240588795628	47.2621692764082	41.1678539399086	37.3370626563108
EMILIN1	na	2.06833674784802	2.16558374917384	2.45888771423304	2.79190011069258	3.88391499012301	2.96192583408795	2.37946273880342	3.19760551210023	1.98112867853266	1.6682517357075
FBXO11	na	63.3523885359375	57.1946136612163	55.1169138405775	54.9212588939228	54.531735719909	65.5967841389344	62.3341222394731	62.0803411617508	60.8206504309525	60.6528666767943
ATRAID	na	54.9641339474427	55.609096987714	57.2353401789936	56.921426137404	58.8864282845923	47.0748745897711	48.0963533925347	49.7188661942414	44.0999243841369	45.7180416142699
CENPO	na	27.8459410312131	26.4510586506234	32.0790274103018	30.9192519721477	30.8359311337039	34.0029085753296	32.3762962820793	31.391127283423	37.4829545978379	38.1711885241646
LRPPRC	na	439.368348788234	427.16139452454	424.706651810682	432.869527610068	435.743876720165	546.416077872544	543.141625821292	514.151569232213	498.412352945246	462.423493026352
DTNB	na	15.091197752817	15.584468766376	15.4720780787894	14.7512334206742	15.6533543541321	18.6798789269813	19.0747094963094	19.5755849643209	16.1263874432558	17.3577621072424
ACTR1A	na	73.9621900017504	76.0274580513531	78.9492101477592	76.2147060068169	75.4028748587518	65.1623683499348	63.3093118865237	66.954739808245	66.248943010132	68.7558036788021
MFSD13A	na	9.61393562425653	11.3693146831627	10.8191059426254	11.3759511972996	12.6717630485832	10.1100401803535	7.84052476228667	9.28085502292505	12.7188461161797	12.3530069001199
MYOF	na	243.565803325288	228.159716430815	231.324590346693	216.726454861375	205.612105689239	207.690239486247	190.279003932509	196.457763048304	164.116699729645	165.395243511573
LOXL4	na	2.10663928021557	1.97222805728332	2.38322963071818	1.83348663985782	1.80464736914807	0.39492344454506	0.741144131758442	0.545932648407356	0.63396117713045	0.794405588432145
STAMBPL1	na	5.05593427251738	4.75655002050683	4.72863021967892	4.37536584511524	4.62931281651026	2.52751004508838	1.91137170821914	2.9636343770685	2.45659956138049	2.02573425050197
ATAD1	na	40.4857767125066	38.2070847175671	39.7204938453029	40.7534075859305	37.8583632875627	45.5741655004999	42.2062079243492	43.4016455483848	40.1772896006423	40.4749647306178
KIF11	na	72.2385760452104	71.154894615712	64.5741742799353	83.4653122644365	79.1690954552347	80.4853979982831	78.3662400369847	74.4418161292602	90.1017322996652	83.2537056676888
TACC2	na	36.2724981520754	38.7484806548605	36.9589737970104	40.628397133213	42.0561299940593	51.6164942020393	52.5822257689673	47.6131259789558	44.6546404141261	40.3955241717746
DUSP5	na	2.41305953915602	2.7069796864673	3.02632334059451	4.04200463786837	3.06005423464237	3.39634162308751	3.12060687056186	2.37870653948919	3.28867360636421	3.21734263315019
CALHM2	na	22.2920738379175	22.3132468441662	24.5132190588155	26.5022159761266	24.0488877671253	9.08323922453637	10.9221240469665	12.1664990216496	10.1433788340872	9.73146845829378
ARL3	na	13.022861004969	12.5294488345058	13.504967907403	12.7093960262871	11.5340505767289	9.87308611362649	10.2980026728541	11.3476000490386	9.90564339266328	10.2875523701963
CEP55	na	37.689691849675	37.1242928429801	37.3750932563422	34.0028431391813	38.7999184366834	42.4147779441394	37.5643052043884	35.9535644165416	43.862188942713	41.865174510374
KIF20B	na	25.6626966862625	24.9428842538773	21.6382118852507	29.3774563886309	27.8935712927016	29.3823042741524	27.9684390774107	24.3329980432993	42.1980408527456	31.6967829784426
EXOC6	na	26.045722009938	26.2190318203547	25.9507226455979	23.5436352618106	26.4812385690205	28.5529650406078	28.553552865641	28.5444784738703	28.9244787065768	30.2271326398431
PLCE1	na	3.33232031597736	3.5964158691637	4.27468171858974	4.79206735417384	4.27622963558998	5.48943587917633	6.31922891288777	6.62918215923218	8.36036302340781	7.98377616374306
DBR1	na	16.125366126741	15.2750996593512	14.3750358678239	15.0012543261094	14.8294935986515	16.2708459152565	14.6668522916407	14.4672151827949	14.5414845004297	15.5306292538484
DNAJC13	na	45.5034084526564	46.4053660537252	41.0823393485704	48.9624273143849	43.2330739304602	47.0353822453166	45.5608603102031	45.5853761420142	45.9621853419576	45.2413982612107
ANXA7	na	109.85166283015	113.383777724602	108.342375593283	109.550826731505	110.005026588939	125.86210177651	115.618484554317	120.72910567637	110.784715703546	114.950488646131
FAM149B1	na	24.3987131181331	25.8323204365737	24.0592705577263	26.2521950706915	22.1265460043372	17.6925703156187	18.411580536315	17.5478351273793	11.7282817769133	12.9090908120224
ASCC1	na	39.2600956767448	35.8094741381246	39.2665453442137	36.3780417408153	33.8175224392529	44.6658415780462	40.6849120749502	45.2344194394666	33.9169229764791	36.0660137148194
RPS24	na	655.85426172966	602.844376176268	586.955411908305	643.137109081035	653.596199347974	828.707356033353	904.624924190001	906.248196356211	1045.71896167668	954.637195618909
TET1	na	1.03416837392401	0.928107321074504	1.28618741975267	1.25010452717578	1.13771247185422	1.54020143372573	1.98938687998319	1.91076426942575	1.70377066353808	1.6682517357075
DNA2	na	47.1887198768289	42.5769233542929	39.6448357617881	40.3367060768719	43.7430829695673	45.6531501894089	38.7345327808491	40.2430352254565	45.4867144591098	42.4212584222765
ATIC	na	158.993811857725	159.634459224815	160.659940343811	144.512083341521	148.922639419262	152.914357727847	143.82096914702	148.259709231769	145.097864415732	156.18013868576
SMARCAL1	na	25.1264612331167	28.0752464625037	27.6152004829249	28.3773727668903	24.990442916246	24.0508377727941	26.6421811574219	24.4109884216432	21.8320380374299	20.6148250198142
BARD1	na	14.8230800262441	14.6950325836796	12.6348999469821	12.9594169317223	15.1041138504784	11.5317645807157	12.6384578257755	9.31985021209701	14.501861926859	12.4721677383847
CARF	na	6.81785076142495	6.88346263130257	6.12830476470388	8.66739138841877	7.02243215385878	5.05502009017676	5.96816063994956	5.61530724076138	3.76414448921205	3.8528671038959
ASNSD1	na	40.9071045685497	42.0355274169994	44.2599788561947	41.8368315094829	41.4676580258588	42.0198544995943	40.6068969031862	37.0064345241843	44.4565275462728	46.9096499969182
METTL5	na	16.0104585296384	17.4793545469032	16.0773427469083	15.3762856842621	15.6925858186788	14.7306444815307	15.056928150461	15.4030997229218	15.9678971489732	15.3320278567404
SSB	na	75.8773166201282	71.5802771378711	66.6169425348366	69.380801258256	70.3420159322279	70.0989114067481	68.8873966676531	64.7710092146156	87.4470198704314	83.0153839911591
NAB1	na	41.8646678777386	42.7316079078053	40.250100429907	41.6701509058595	39.5453162630707	46.7589358341351	44.5466630772705	46.8722173846887	43.5055857805771	35.8276920382897
PPIG	na	52.780889602492	52.9021173012467	49.1020962011459	56.5047246283454	52.1386163825604	53.9860348693096	54.1425292042483	46.6772414388289	61.5338567552243	51.0405590567653
FASTKD1	na	14.3251471054659	15.3137707977293	16.2664879556955	16.0430080987559	17.2618444005467	15.4415066817118	17.9044819198487	15.9490323713292	19.7320416381853	20.7737061375006
IDH1	na	194.232141635876	195.985329300233	185.551449820201	183.76536549484	195.961165410752	273.879408791999	257.059990962533	250.934042321524	166.81103473245	148.553845036811
OLA1	na	163.896536000772	165.551143396665	160.735598427326	148.429077526671	158.024339194096	185.02163376936	186.300230172543	184.252268837483	173.190269077325	162.972306466855
CIR1	na	20.1088294929668	20.1089919566142	18.4984014193839	20.8350754529297	20.3611300997358	17.6925703156187	19.6988308704217	18.2107533433025	18.503741857495	15.8881117686429
ITPRID2	na	582.773029972363	569.54852603272	575.455383214046	527.335759713651	516.011453182707	148.451722804488	139.101051255295	130.828859671906	154.290301484123	164.640558202562
FAM117B	na	36.655523475751	36.9696082894677	38.5099645090651	40.7534075859305	41.5853524194989	36.688387998236	34.9898045361749	31.0011753917034	33.6791875350552	33.8019577877878
WDR12	na	38.3408348999235	38.7484806548605	38.0560160079759	35.9196700808508	39.5845477276174	40.2032066546871	37.6033127902704	40.2820304146285	44.89237585555	42.0637759074821
ABI2	na	93.7645992357769	89.6783698988239	89.276538547538	82.2985480390724	80.816816966196	86.093310910823	90.1855385592377	85.8674065566427	81.9394821441107	77.8120273869286
ITGAV	na	34.0126487423896	30.39551476519	33.062582495995	35.9196700808508	36.0929473829613	34.6347860866017	31.830190079731	29.5583533923411	30.7074945172562	31.855664096129
SLC40A1	na	2.2598494096858	1.74020122701469	2.15625538017359	2.58354935616329	2.47158226644192	2.48801770063388	2.49648549644949	2.30071616114529	2.45659956138049	3.01874123604215
SLC35A5	na	27.9608486283158	26.7604277576482	28.5987555686181	29.8774981995012	29.5412928036629	23.3004832281585	19.4257777692476	20.2385031802441	18.1075161217885	17.5166432249288
SLC49A4	na	14.5932648320388	16.3578915339381	14.7911553271557	14.0428408552746	15.3002711732119	14.8491215148942	13.9257081598823	14.389224804451	12.1641300861905	14.1404194740922
SENP7	na	19.3427788456157	16.6285895025849	13.3914807821307	16.0846782496617	13.7702440558907	13.269427736714	13.8476929881183	12.6344412917131	12.0452623654785	11.2408390763149
COX17	na	5.93689251697116	5.87801303347186	5.787843388887	6.91724505037267	5.96318261109796	6.47674449053898	6.47525925641586	6.39521102420046	6.41885691844581	7.34825169299734
PARP9	na	8.0818343295543	7.1928317383274	9.00331193826866	8.87574214294806	9.25862563302051	9.35968563571791	8.2306006211069	9.16386945540919	7.52828897842409	6.71272722225162
USP8	na	82.3504445902452	78.6570954610642	75.1663059720161	78.9232658156978	72.5389779468429	90.0425453562736	86.8308861733837	88.5190794203356	86.4564555311651	81.0293700200788
SECISBP2L	na	43.2818615753382	41.6101448948402	38.4721354673077	38.1698582297673	36.0537159184146	41.0325458882317	39.7487300137817	38.3322709560308	31.6188137093812	30.3860137575295
TMOD3	na	54.8109238179725	49.6924128158641	52.0149324164681	58.8382530790735	53.8648008226151	50.4712162128586	48.0183382207706	45.4683905744984	46.833881960512	42.1829367457469
SPPL2A	na	34.8936069868434	30.6662127338367	34.6135732080497	33.7111520828403	35.6614012729477	33.9634162308751	28.553552865641	35.7975836598538	33.124471505066	32.7295102434044
GLCE	na	69.4041886500113	66.0503043498022	66.8060877436238	70.4642251818083	64.0649816047564	91.8591932011809	89.2103489121872	82.1628635853071	80.07722118629	82.4593000792566
SHF	na	21.0663928021557	21.1531126928231	22.3947927203994	16.0430080987559	17.5756961169203	23.9323607394306	26.0570673691915	26.6337142044446	21.5546800224353	22.0050347995704
APH1B	na	9.49902802715386	10.8279187458692	10.6299607338382	9.41745410472424	9.88632906576767	3.39634162308751	4.05678893173042	4.13349005222712	2.65471242923376	3.05846151546376
INTS14	na	42.4009033308844	40.8753932656563	45.8866276517642	45.4621346382927	41.6245838840456	47.8252291344067	42.9863596419896	47.2231740872363	46.2395433569522	46.6316080409669
PARP16	na	20.3769472195397	19.644938296077	21.2977505094339	17.6681439840844	18.9880288406014	24.0113454283396	26.2911128844837	25.8538104210055	18.6622321517776	17.0797201512911
PPCDC	na	6.39652290538184	6.38073783238721	7.11185985039709	6.83390474856095	6.90473776021869	8.45136171326427	7.80151717640465	8.8129127528616	9.23205964196218	9.37398594349931
UBL7	na	54.2746883648267	60.4816604233552	57.8027758053551	58.7549127772618	57.631021419098	42.3752855996849	40.9969727620064	42.348775440742	45.2886015912565	48.4190206149392
HERC3	na	4.28988362516626	3.71242928429801	4.12336555156002	4.6253867505504	4.35469256468338	7.9774535798102	7.60647924699453	7.91602340190666	6.45847949201646	5.99776219266269
HERC6	na	4.13667349569604	3.98312725294474	4.61514309440663	5.20876886323243	5.25701624925741	4.38365023445016	5.031978578781	6.31722064585655	6.26036662416319	5.79916079555466
ZGRF1	na	10.609801465813	10.1705093934414	7.94409876906058	9.62580485925353	10.0432549239545	12.5190731920784	11.0781543904946	9.94377323884827	11.8075269240546	10.724475443834
AP1AR	na	30.9867486853527	28.8873403684439	30.0740881971579	30.835911670336	32.4051897155718	34.4373243643292	32.0642355950231	28.9734255547618	35.8188065078704	29.1546850954597
COPS4	na	25.6626966862625	23.5893944106436	26.3290130631722	20.5850545474946	21.2634537843098	30.4485975744241	29.6457652703377	29.4413678248253	29.2018367215714	30.0682515221567
HNRNPD	na	149.877809154246	134.2275213104	126.689460845638	126.593918452001	131.739257947809	161.484196474475	154.314009749284	149.156598582724	156.826146192645	148.633285595654
PRKG2	na	8.96279257400808	10.4798785004663	9.60857660638756	10.6258884809942	9.25862563302051	11.3737952028977	12.3263971387193	12.3614749675094	8.04338243484258	6.99076917820287
RASGEF1B	na	2.68117726572891	2.59096627133299	2.61020388126276	3.20860161975118	2.86389691190889	0.631877511272095	0.936182061168558	1.13086048598667	0.792451471413062	0.913566426696967
SEC31A	na	95.90954104836	98.4180471722755	92.7946394309791	93.2161275764076	88.2707952300685	89.687114256183	92.9940847427434	89.883911041354	89.8243742846706	90.8005587577942
GPAT3	na	5.74537985513339	6.18738214049669	5.22040776252553	6.29219278678478	6.31626579201823	10.0310554914445	8.46464613639904	7.87702821273471	10.1433788340872	10.8833565615204
BBS7	na	15.4742230764926	14.3083211998986	15.8125394546063	15.5429662878856	15.2218082441185	17.2581545266191	14.8618902210509	14.2332440477632	12.8773364104623	13.6637761210329
KIAA1109	na	92.5006156676475	89.5623564836896	84.3965921608294	99.5916606650041	84.6222690272256	80.3669209649196	79.3804372699173	76.6255467228896	71.162142132893	61.5664331034912
RAP1GDS1	na	58.9475973136685	60.5203315617333	58.7485018492909	57.0047664392157	54.7671245071891	55.8816674031259	55.7418402254112	53.6573803006087	48.1810494619142	48.2998597766744
LARP1B	na	33.3232031597736	34.6493399867815	31.7007369927275	34.9612566100161	35.3083180920274	34.0818932642386	35.1458348797029	30.3382571757802	33.5206972407725	31.1009787871185
PDE5A	na	2.56626966862625	2.74565082484541	2.34540058896074	2.54187920525743	2.6677395891754	2.0141095671798	2.49648549644949	2.10574021528552	2.85282529708702	2.66125872124769
NAAA	na	11.1077343865912	11.5239992366751	9.49508948111527	13.3761184407809	13.7702440558907	11.8477033363518	14.7058598775228	12.5954461025411	16.9584614882395	17.5563635043504
NUP54	na	43.8947020932191	40.1406416364723	40.0987842628772	38.6282298897317	42.6838334268064	54.6968970694908	51.6070361219167	50.7327411127122	56.2640544703274	55.727552028515
BMP2K	na	62.1650100325432	55.957137233117	54.5116491724586	53.4628036122177	54.139421074442	83.6447855546436	74.9335724793666	75.3387054802151	67.3583750701103	63.2346848391987
G3BP2	na	127.241012525021	121.543387922382	127.105580304969	129.969200675376	126.325315840365	126.73093335451	121.040538991918	113.281024544526	112.884712102791	110.899020145127
SEPTIN11	na	131.722408812025	127.228045263963	131.645065315861	126.260557244754	124.24604821939	175.148547655734	162.193542097453	156.487694147051	171.882724149493	171.869649057295
FRAS1	na	205.033455763527	193.046322783497	193.117258171687	179.681690706066	169.244538054451	270.917482957911	223.864535376931	240.912278704332	174.14121084302	169.764474247949
SCARB2	na	222.729225717338	220.348146478438	222.169962241394	211.976057658107	196.196554198032	212.27135144297	203.9706665771	204.802733531102	197.518529249706	197.965872637291
CCNG2	na	49.1804515599418	47.1014465445311	45.6218243594622	43.6703181493407	42.6446019622597	32.6601688638764	31.947212837377	32.4050022018938	27.29995319018	29.9490906838919
CNOT6L	na	57.2239833571285	55.7637815412264	55.9113237174835	55.7129917611341	55.434059404483	63.4641975383911	55.1567264371809	55.2171878674869	53.7678323353763	48.5381814532041
USO1	na	123.985297273778	120.073884664014	116.664764779918	122.635254115944	121.617540094761	114.448814229158	120.416417617806	112.189159247712	113.082824970644	107.085873320653
SHROOM3	na	67.6805746934713	68.0612035454636	71.1564275457284	69.9225132200322	63.7511298883828	173.45037684419	163.090716572739	161.206112036858	143.592206620047	130.838600414774
ANXA3	na	85.6061598414874	90.3744503896298	86.0988990399138	103.675335453778	98.9809850513168	91.5037621010903	97.1678964321199	87.9341515827563	83.841365675502	76.0643350923779
PPA2	na	41.4433400216955	42.615594492671	44.1464917309224	45.3371241855751	48.6862475024511	38.8604669432339	41.8551396514109	41.2569101439273	49.4093492426044	52.9471324690025
CENPE	na	37.9195070438803	37.2789773964926	32.1546854938167	50.4625527469958	43.3507683241003	58.7646085483049	52.2311574960291	49.9528373292731	75.5602477992355	60.8514680739023
GSTCD	na	9.84375081846187	9.93848256317281	9.11679906354096	9.79248546287697	9.25862563302051	9.39917798017242	9.47884336933165	7.68205226687494	8.2018727291252	8.73846147275359
INTS12	na	15.2827104146548	14.4243346150329	14.034574492007	14.834573722486	14.0056328431709	14.6516597926217	12.7164729975396	13.2193691292924	14.6603522211417	15.6100698126916
ENPEP	na	1.07247090629157	1.62418781188038	1.39967454502496	1.00008362174063	1.45156418822779	1.26375502254419	1.32625791998879	1.28684124267448	1.22829978069025	0.913566426696967
CASP6	na	21.1813003992584	20.1476630949923	21.1086053006467	19.7516515293774	19.8511210606287	17.6530779711642	18.9966943245453	17.1188880464878	18.4641192839244	20.1779019461765
HADH	na	49.0272414304716	49.2670302937049	49.2155833264182	46.7122391654684	43.6253885759272	58.1327310370328	56.1319160842314	57.8298655420078	46.7546368133707	48.1012583795664
PAPSS1	na	68.7530455997628	70.9228677854433	70.1728724600352	63.9220114895884	64.2219074629431	73.5347453742901	71.9299883664509	71.6341625088795	71.2413872800343	74.5946847537784
SEC24B	na	69.0211633263357	68.2932303757322	68.2814203721636	66.0471891857872	61.7503251965012	75.4303779081064	73.3732690440857	73.7009075349931	71.9149710307354	73.4427966505518
PPP3CA	na	364.755015736235	362.193882049325	365.277227209757	358.488308243109	365.323397858843	72.0735286294734	70.408692517052	64.1080909986924	55.3527352782024	56.6411184552119
SLC39A8	na	23.0581244852687	21.7718509068727	22.2056475116122	27.585639899679	27.2658678599545	16.8237387376195	17.9434895057307	18.6007052350221	18.2660064160711	19.1054544017931
FBN2	na	33.208295562671	31.9810314386923	30.3010624477025	28.3357026159844	28.2858859381686	0.513400477908577	0.507098616466302	0.350956702547586	0.554716029989144	0.873846147275359
MAPK8IP3	na	87.023353539087	87.5901284264063	95.2913561869696	79.8400091356267	77.1290592988065	75.6673319748334	75.596701439361	69.4114367260781	76.6696798592138	79.2419574461065
RGS3	na	20.4152497519073	23.3960387187531	21.6003828434933	25.1687711471391	22.8719438307244	28.3555033183353	31.3620990491467	29.9873004732326	33.8376778293378	33.5636361112581
GUCD1	na	45.2352907260835	48.2615806958742	48.0428830319378	48.3790452017028	49.4316453288383	51.6954788909483	50.0857402725178	50.2647988426487	49.7659524047403	49.3723073210578
RNF185	na	42.3626007985168	39.8699436678256	40.0609552211198	41.6284807549536	40.6045658058315	48.8915224346784	50.4368085454561	49.4848950592096	47.1508625490772	47.6643353059287
B4GALNT3	na	31.0633537500878	30.2408302116776	32.532975911391	32.6693983101938	29.658987197303	43.4810712444111	42.0891851667031	45.3514050069825	46.7546368133707	47.1479716734478
ETV6	na	12.4866255518232	13.3028716020679	15.8125394546063	15.3346155333563	15.3395026377586	13.506381803441	13.9257081598823	11.6595615624142	12.4018655276144	12.6310488560711
GABARAPL1	na	18.0404927451188	18.7168309750025	19.5954436303494	15.2512752315446	15.2610397086652	11.1763334806252	12.7164729975396	11.6205663732423	7.88489214055997	7.90433560489984
KIF21A	na	34.8553044544759	30.5888704570805	32.0790274103018	38.5865597388259	31.4636345664511	45.5346731560454	46.5750575431358	42.8557128999774	47.9433140204903	42.4212584222765
CPNE8	na	4.67290894884182	4.29249635996958	4.95560447022351	4.66705690145626	4.51161842287017	3.71228037872356	3.31564479997198	3.43157664713195	4.04150250420662	4.3692307363768
YARS2	na	24.4370156505007	26.4897297890015	24.8915094763898	23.0852636018461	23.695804586205	22.2736822723414	24.6137866915567	24.6449595566749	27.4980660580333	29.2341256543029
FGD4	na	15.0528952204495	15.197757382595	13.9589164084922	15.5429662878856	12.1617540094761	14.1777516591676	13.7306702304722	14.2332440477632	11.8867720711959	10.8039160026772
ALG10	na	7.35408621457073	6.34206669400911	6.01481763943159	6.75056444674923	5.84548821745787	5.37095884581281	3.97877375996637	5.03037940318207	4.67546368133707	5.24307688365216
SINHCAF	na	84.7252015970337	78.5410820459299	79.0248682312741	84.2570451316478	80.7775855016493	111.565873083979	102.199875010901	98.0729007674643	97.7092664252306	107.165313879496
AEBP2	na	21.7558383847718	20.3023476485048	19.557614588592	20.0433425857184	19.8511210606287	21.4048506943422	21.6102025786409	19.3806090184611	21.3169445810114	21.9653145201488
ETNK1	na	41.6731552159008	39.0965209002635	36.7698285882233	35.7529894772274	34.1706056201732	22.3131746167959	21.1421115480566	20.35548874776	20.6433608303103	22.4022375937865
ZCRB1	na	35.7745652312972	35.4614338927217	30.0740881971579	34.4612147991458	30.3651535591435	23.8928683949761	29.1776742397534	26.243762312725	25.47731480593	23.4746851381699
TMEM117	na	7.08596848799784	7.1928317383274	6.80922751633764	7.2922764085254	7.37551533477905	9.12273156899088	10.102964743444	8.22798491528229	10.4207368490818	9.8903495759802
C1RL	na	32.4039423829523	31.2076086711302	33.2895567465396	44.0036793565876	39.0745386885103	29.1058578629709	30.9720231903265	30.1432812299204	26.0320308359191	25.8579019034663
NDUFA9	na	45.2352907260835	44.2784534429294	46.3405761528534	44.7537420728931	44.684638118688	102.759080270625	100.561556403856	107.353755790389	104.009255622964	104.702656555357
CLSTN3	na	82.7334699139207	81.7507865313125	88.3308125036022	95.0079440653596	96.2740139975947	69.467033895476	78.6002855522768	81.5779357477278	76.5508121385018	76.7395798425452
VAMP1	na	11.8737850339423	10.9439321610035	12.3700966546801	13.042757233534	11.3771247185422	7.50354544635613	9.04975992462939	7.44808113184321	9.82639824552198	9.37398594349931
TAPBPL	na	5.43895959619294	5.64598620320323	5.29606584604039	6.87557489946681	7.02243215385878	6.08182104599392	5.50006960936528	6.59018697006023	8.2018727291252	8.14265728142949
PEX5	na	24.7051333770736	25.1362399457678	27.5017133576526	20.7100650002121	23.8919619089385	26.5783478178825	26.876226672714	26.5167286369287	24.0905247309571	27.8836361539683
SCAF11	na	74.3835178577936	75.5634043908158	70.3241886270649	79.0899464193212	70.9304879004283	69.2695721732035	69.7455635570576	63.8741198636607	73.8564771356974	62.4799995301882
LLPH	na	16.3934838533139	16.8219451944754	12.4457547381949	15.7513170424149	16.8302982905331	15.4020143372573	16.4221936563318	16.1830035063609	16.7999711939569	15.3320278567404
RPL14P1	na	56.6877479039827	64.7354856449466	63.2123287766678	58.0465202118622	61.1618532283008	88.8182826781839	85.9337116980972	85.8674065566427	84.9507977354803	84.0481112561209
LRIG3	na	10.4182888039752	9.39708662587935	9.30594427232811	9.87582576468869	9.18016270392712	10.3864865915351	10.1809799152081	11.5815711840703	12.560355821897	12.4324474589631
MARCHF9	na	17.3510471625028	19.1422134971616	20.5789987160427	17.5431335313668	20.6749818161094	16.8237387376195	16.8902846869161	18.0157773974427	13.8679007497286	14.1404194740922
INHBE	na	2.03003421548046	1.23747642809934	1.24835837799523	1.62513588532852	2.19696201461504	0.868831577999131	0.468091030584279	1.05287010764276	0.435848309277184	0.635524470745716
PHLDA1	na	1082.73598496607	1086.81367297824	983.895547069032	1006.91752648919	1047.12702021589	457.67677988327	381.299151996777	389.483949449477	230.761868475484	243.803075089825
TMEM19	na	22.0622586437122	24.1694614863152	25.4967741445087	26.6688965797501	27.4227937181413	19.0748023715264	19.2697474257195	17.7428110732391	19.0188353139135	19.4232166371659
LGR5	na	17.0446269035624	15.7778244582666	16.4934622062401	17.8348245877078	14.8294935986515	3.15938755636048	2.65251583997758	3.66554778216368	4.43772823991315	3.89258738331751
DUSP6	na	519.267431306955	532.694931158387	540.123058212605	455.579759853761	463.441290690133	104.615220459986	92.5259937121591	91.0147715273406	78.016847360616	87.1462930510063
POC1B	na	31.2548664119256	30.8595684257272	31.9655402850295	31.8776654429825	31.3067087082643	23.339975572613	24.6918018633207	26.4777334477568	25.3188245116473	23.4746851381699
TMTC3	na	22.9049143557984	21.5398240766041	18.6497175864137	22.2518605837289	19.4588064151618	19.6276951938895	18.1775350210228	17.9767822082708	21.356567154582	17.3180418278208
SNRPF	na	27.6544283693754	27.6111928019665	25.4589451027513	22.4602113382582	22.6365550434442	28.5134726961533	30.191871472686	30.6892138783278	31.182965400104	33.0472724787772
NEDD1	na	26.1989321394082	21.7331797684946	21.6760409270082	21.2934471128942	21.6949998943235	21.9577435167053	19.0357019104273	19.497594585977	24.0112795838158	20.3367830638629
GAS2L3	na	18.6533332629997	17.2473277166345	17.5526753754481	22.5018814891641	19.6941952024419	24.0903301172486	21.5321874068768	23.7870653948919	28.6471206915822	27.1686711243794
SLC15A4	na	8.61806978270008	10.1318382550633	9.91120894044701	8.37570033207775	8.55245927117997	12.2426267808968	10.6490709457923	11.4645856165545	7.25093096342952	7.70573420779181
TDG	na	24.2072004562953	20.7277301706639	21.9408442193102	20.5017142456829	21.4596111070433	22.0367282056143	21.7272253362869	21.0574021528552	23.0999603916908	25.7784613446231
RITA1	na	16.125366126741	16.7059317793411	17.363530166661	14.3762020625215	16.0064375350524	16.9027234265285	17.3193681316183	18.4447244783342	19.4546836231907	21.0914683728734
SDSL	na	5.63047225803072	6.2260532788748	4.91777542846608	5.50045991957345	6.7870433665786	5.05502009017676	5.65609995289337	5.49832167324551	5.94338603559797	5.60055939844662
MMAB	na	21.6792333200366	23.8214212409123	21.4112376347061	24.5853890344571	25.8143036717267	38.8209745987794	41.972162409057	42.5827465757738	29.7169301779898	30.7832165517456
GLTP	na	26.9266802543918	29.8927899662746	30.603694781762	28.2940324650786	29.7374501263964	27.8815951848812	30.9720231903265	28.8954351764179	26.5075017187669	26.1756641388392
GIT2	na	40.4857767125066	39.1738631770197	40.8175360562684	37.2531149098384	34.6021517301868	33.5684927863301	33.0784328279557	31.6640936076266	28.8056109858648	28.0822375510763
TCHP	na	16.814811709357	14.3856634766548	16.1908298721806	16.0430080987559	13.5740867331572	15.0070908927123	15.5640267669273	16.7289361547683	16.3245003111091	15.6497900921133
FAM222A	na	11.2226419836939	12.3360931426153	12.3700966546801	10.4592078773707	11.7694393640091	8.41186936880977	9.04975992462939	8.18898972611034	8.63772103840238	9.45342650234253
FOXN4	na	0.919260776821342	0.580067075671565	1.66447783732698	1.00008362174063	0.627703432747153	1.73766315599826	2.41847032468544	2.18373059362942	1.74339323710874	1.27104894149143
NUP58	na	102.382669018477	97.9153223733601	97.3719534836283	94.6745828581127	95.9209308166744	93.7943180794517	80.3946345028499	80.6420512076009	77.8187344927627	72.3306288267468
MTMR6	na	26.1606296070407	26.4510586506234	23.5674930148797	27.4606294469614	26.9127846790342	28.6714420739713	25.4719535809612	24.566969178331	26.9829726016148	27.4864333597522
SLC46A3	na	1.76191648890757	2.12691261079574	2.00493921314386	2.666889657975	1.60849004641458	2.60649473399739	2.1844248093933	3.11961513375632	2.21886411995657	2.14489508876679
SLC7A1	na	498.162735972432	515.29291888824	521.548998709706	504.250496111805	506.007429723299	590.37105725041	525.276151487325	552.249869053213	501.225555668762	480.893422957399
PDX1	na	1.45549622996712	1.66285895025849	2.23191346368845	2.33352845072813	2.7069710537221	3.59380334536004	4.32984203290458	3.86052372802345	4.04150250420662	4.13090905984715
LNX2	na	23.8624776649873	24.0534480711809	23.2270316390629	27.7523205033024	25.2258317035262	32.6996612083309	29.6847728562197	32.3660070127218	27.8942917937398	27.8836361539683
SUOX	na	19.9556193634966	22.8933139198378	21.0329472171318	22.1268501310114	23.4211843343782	13.3879047700775	16.5782239998599	15.5200852904377	15.1358231039895	16.483915959967
TARBP2	na	29.5312524553856	29.1967094754688	31.6250789092126	29.6274772940661	29.8159130554898	28.9478884851529	27.8904239056466	34.744713552211	34.5112615800389	38.8464332743319
NABP2	na	59.0625049107712	60.79102953038	61.1695605217665	70.1308639745615	61.1226217637541	44.1524411001377	46.8481106443099	49.8358517617572	57.452731677447	55.0920275577692
N4BP2L1	na	9.92035588319698	7.65688539886466	8.01975685257545	9.58413470834767	8.47399634208657	5.25248181244929	5.46106202348325	5.22535534904184	5.15093456418491	5.32251744249537
SMARCC2	na	171.250622215342	163.578915339381	160.016846633935	156.388076349691	144.254095138205	202.753696429434	212.201267198206	211.080958987787	206.116627714538	194.152725812816
BRCA2	na	23.0581244852687	21.9652065987633	18.5362304611414	25.5438025052918	22.5580921143508	22.4316516501594	20.4789825880622	17.2748688031756	21.4358123017233	16.5236362393886
KANSL2	na	29.5695549877532	32.1357159922047	33.3652148300545	26.9189174851852	26.0889239235536	31.3174291524232	29.2556894115174	32.9899300394731	28.4093852501583	32.0939857726587
CERS5	na	30.2973031027367	27.3404948333198	28.8257298191627	27.1272682397145	29.0312837645558	25.2751004508838	24.7308094492027	25.0739066375664	23.4565635538266	25.381258550407
MAP3K12	na	16.6999041122544	15.197757382595	17.1743849578738	16.2096887023793	16.1633633932392	3.90974210099609	5.18800892230909	3.66554778216368	6.06225375630993	5.79916079555466
GALNT6	na	19.840711766394	18.9875289436492	16.4556331644826	21.5434680183293	21.9696201461504	17.6530779711642	19.3477625974835	17.781806262411	19.0188353139135	17.6358040631936
CSAD	na	9.53733055952142	7.92758336751139	9.57074756463013	10.8759093864293	10.8278842148884	10.228517213717	10.4540330163822	11.854537508274	12.3622429540438	11.9955243853254
LMBR1L	na	20.3386446871722	20.1089919566142	19.8602469226515	18.2931962476723	15.8102802123189	17.1001851488011	15.8370798681014	16.8849169114561	13.4320524404514	15.8086712097997
MYG1	na	55.5003694005885	57.6199961833754	57.1218530537213	53.5044737631235	52.3347737052939	45.6136578449544	50.6318464748662	52.3315438687623	49.686707257599	51.2391604538733
ESYT1	na	329.976316346494	344.791869779178	340.385717733367	330.277616079842	338.842159289823	383.154725897617	373.107558961552	388.782036044381	332.908863140628	307.236361326132
TMBIM6	na	356.596576341945	351.946030379127	380.446672954487	346.862336140374	361.125631152347	422.726055041032	376.384196175642	394.74829998769	350.540908379568	371.94069650393
ANKRD52	na	91.1217245024155	88.8276048545056	89.1252223805083	84.798757093424	84.6222690272256	70.7307889180202	67.9902221923665	71.3611961846758	66.7640364665505	69.9076917820287
ZNF740	na	42.3626007985168	42.0355274169994	44.4112950232244	44.9204226765165	40.0945567667244	45.3372114337728	43.688496187866	45.8973376553899	42.7131343091641	47.4657339088207
WDFY2	na	15.2827104146548	16.3965626723162	15.3585909535171	15.5429662878856	15.3395026377586	13.4668894589865	11.9363212798991	12.5564509133692	14.6603522211417	11.2805593557365
HNRNPA1L2	na	107.400300758627	110.36742893111	95.8966208550885	105.425481791824	103.374909080547	116.541908485247	130.792435462424	124.472643836877	127.703554618215	127.065173869722
ESD	na	77.2562077853603	72.7790824275923	74.37189609511	65.6721578276345	66.3404065484648	80.9987984761917	83.0081427569455	82.9427673687462	84.6734397204857	87.3051741686927
RB1	na	49.7932920778227	48.5322786645209	44.7517563990413	47.5456421835856	46.7246742751162	45.1792420559548	45.5998678960852	40.71097749552	35.5414484928759	36.0660137148194
SBNO1	na	88.4405472366866	82.0601556383374	80.9163203191457	84.9237675461416	82.4645384771573	78.0763649865583	80.0435662299117	74.3638257509163	82.5338207476705	80.9499294612356
MORN3	na	1.41719369759957	1.8175435037709	1.85362304611414	2.00016724348125	1.88311029824146	0.671369855726601	0.546106202348325	0.701913405095172	0.990564339266328	0.953286706118574
SETD1B	na	50.2146199338658	47.9522115888494	52.5445390010722	55.8796723647575	55.4732908690297	57.5008535257607	54.2205443760123	55.9970916509259	58.0866928545775	59.6598596912541
VPS33A	na	30.5654208293096	30.7435550105929	29.3553364037667	29.1274354831958	28.4428117963554	23.7743913616126	28.514545279759	25.6978296643177	22.4263766409897	22.3227970349433
VPS37B	na	48.7591237038987	48.5322786645209	55.5708623416667	45.0454331292341	48.7647104315445	60.0678559153036	55.5858098818831	54.7102504082515	53.0150034375339	54.1784611310723
RHOF	na	29.3397397935478	29.2353806138469	35.8997606278024	33.8361625355579	32.5228841092119	36.9648344094176	36.3550700420457	36.6944730108087	37.5621997449792	39.6011185833424
DENR	na	77.10299765589	72.6243978740799	73.312682925902	72.631073028913	68.6942944212666	63.148258782755	56.2879464277595	54.0473321923282	60.3055569745341	63.9496498687877
DIAPH3	na	21.4877206581989	24.4014883165838	23.2270316390629	25.5438025052918	26.2066183171937	23.8928683949761	23.0534832562757	22.071277071326	27.2603306166093	24.1896501677588
RBM26	na	46.0779464381698	41.6488160332184	38.7747678013671	40.8784180386481	41.1930377740319	42.6517320108664	38.4224720937929	41.4128909006151	46.2395433569522	43.692307363768
MBNL2	na	19.5725940398211	20.7277301706639	18.763204711686	20.2100231893418	18.5957141951344	11.7687186474428	11.1561695622586	11.3086048598667	8.08300500841324	9.13566426696967
ZIC5	na	11.1460369189588	11.7946972053218	11.9918062371057	13.5011288934985	13.2602350167836	15.5204913706208	15.2519660798711	16.9629072898	17.3943097975167	18.1124474162529
ABHD13	na	10.609801465813	10.1705093934414	11.3487125272294	11.2926108954879	12.2009854740228	10.6234406582621	10.063957157562	9.67080691464459	12.5999783954677	14.2198600329354
RAB20	na	6.5114305024845	6.14871100211859	6.01481763943159	5.37544946685587	6.7478119020319	9.59663970244495	8.77670682345523	9.2418598337531	8.59809846483173	11.3202796351581
GRTP1	na	15.9338534649033	15.4684553512417	16.5691202897549	15.4596259860739	15.6533543541321	11.6897339585338	12.6774654116576	13.4533402643241	13.2339395725981	12.1146852235902
CUL4A	na	127.738945445799	120.96332084671	130.737168313683	118.634919628982	120.67598494564	125.151239576329	130.870450634188	124.472643836877	130.873360503867	130.282516502872
SSTR1	na	1.22568103576179	1.46950325836796	1.85362304611414	1.45845528170508	1.64772151096128	11.9661803697153	11.1561695622586	10.17774437388	10.8169625847883	11.2011187968932
CDH24	na	32.3656398505847	31.2849509478864	31.5115917839403	38.6282298897317	37.2306598548155	21.5628200721603	24.8868397927308	22.3052482063577	39.3452155556585	33.8019577877878
```
